## Supplementary material for "A novel quinone biosynthetic pathway illuminates the evolution of aerobic metabolism": MK9_0e_0H_B3LYP_631Gd_opt.out (part 1 of 7)

```
                                 *****************
                                 * O   R   C   A *
                                 *****************

                                            #,                                       
                                            ###                                      
                                            ####                                     
                                            #####                                    
                                            ######                                   
                                           ########,                                 
                                     ,,################,,,,,                         
                               ,,#################################,,                 
                          ,,##########################################,,             
                       ,#########################################, ''#####,          
                    ,#############################################,,   '####,        
                  ,##################################################,,,,####,       
                ,###########''''           ''''###############################       
              ,#####''   ,,,,##########,,,,          '''####'''          '####       
            ,##' ,,,,###########################,,,                        '##       
           ' ,,###''''                  '''############,,,                           
         ,,##''                                '''############,,,,        ,,,,,,###''
      ,#''                                            '''#######################'''  
     '                                                          ''''####''''         
             ,#######,   #######,   ,#######,      ##                                
            ,#'     '#,  ##    ##  ,#'     '#,    #''#        ######   ,####,        
            ##       ##  ##   ,#'  ##            #'  '#       #        #'  '#        
            ##       ##  #######   ##           ,######,      #####,   #    #        
            '#,     ,#'  ##    ##  '#,     ,#' ,#      #,         ##   #,  ,#        
             '#######'   ##     ##  '#######'  #'      '#     #####' # '####'        


                  #######################################################
                  #                        -***-                        #
                  #          Department of theory and spectroscopy      #
                  #    Directorship and core code : Frank Neese         #
                  #        Max Planck Institute fuer Kohlenforschung    #
                  #                Kaiser Wilhelm Platz 1               #
                  #                 D-45470 Muelheim/Ruhr               #
                  #                      Germany                        #
                  #                                                     #
                  #                  All rights reserved                #
                  #                        -***-                        #
                  #######################################################


                         Program Version 5.0.2 -  RELEASE  -


 With contributions from (in alphabetic order):
   Daniel Aravena         : Magnetic Suceptibility
   Michael Atanasov       : Ab Initio Ligand Field Theory (pilot matlab implementation)
   Alexander A. Auer      : GIAO ZORA, VPT2 properties, NMR spectrum
   Ute Becker             : Parallelization
   Giovanni Bistoni       : ED, misc. LED, open-shell LED, HFLD
   Martin Brehm           : Molecular dynamics
   Dmytro Bykov           : SCF Hessian
   Vijay G. Chilkuri      : MRCI spin determinant printing, contributions to CSF-ICE
   Dipayan Datta          : RHF DLPNO-CCSD density
   Achintya Kumar Dutta   : EOM-CC, STEOM-CC
   Dmitry Ganyushin       : Spin-Orbit,Spin-Spin,Magnetic field MRCI
   Miquel Garcia          : C-PCM and meta-GGA Hessian, CC/C-PCM, Gaussian charge scheme
   Yang Guo               : DLPNO-NEVPT2, F12-NEVPT2, CIM, IAO-localization
   Andreas Hansen         : Spin unrestricted coupled pair/coupled cluster methods
   Benjamin Helmich-Paris : MC-RPA, TRAH-SCF, COSX integrals
   Lee Huntington         : MR-EOM, pCC
   Robert Izsak           : Overlap fitted RIJCOSX, COSX-SCS-MP3, EOM
   Marcus Kettner         : VPT2
   Christian Kollmar      : KDIIS, OOCD, Brueckner-CCSD(T), CCSD density, CASPT2, CASPT2-K
   Simone Kossmann        : Meta GGA functionals, TD-DFT gradient, OOMP2, MP2 Hessian
   Martin Krupicka        : Initial AUTO-CI
   Lucas Lang             : DCDCAS
   Marvin Lechner         : AUTO-CI (C++ implementation), FIC-MRCC
   Dagmar Lenk            : GEPOL surface, SMD
   Dimitrios Liakos       : Extrapolation schemes; Compound Job, initial MDCI parallelization
   Dimitrios Manganas     : Further ROCIS development; embedding schemes
   Dimitrios Pantazis     : SARC Basis sets
   Anastasios Papadopoulos: AUTO-CI, single reference methods and gradients
   Taras Petrenko         : DFT Hessian,TD-DFT gradient, ASA, ECA, R-Raman, ABS, FL, XAS/XES, NRVS
   Peter Pinski           : DLPNO-MP2, DLPNO-MP2 Gradient
   Christoph Reimann      : Effective Core Potentials
   Marius Retegan         : Local ZFS, SOC
   Christoph Riplinger    : Optimizer, TS searches, QM/MM, DLPNO-CCSD(T), (RO)-DLPNO pert. Triples
   Tobias Risthaus        : Range-separated hybrids, TD-DFT gradient, RPA, STAB
   Michael Roemelt        : Original ROCIS implementation
   Masaaki Saitow         : Open-shell DLPNO-CCSD energy and density
   Barbara Sandhoefer     : DKH picture change effects
   Avijit Sen             : IP-ROCIS
   Kantharuban Sivalingam : CASSCF convergence, NEVPT2, FIC-MRCI
   Bernardo de Souza      : ESD, SOC TD-DFT
   Georgi Stoychev        : AutoAux, RI-MP2 NMR, DLPNO-MP2 response
   Willem Van den Heuvel  : Paramagnetic NMR
   Boris Wezisla          : Elementary symmetry handling
   Frank Wennmohs         : Technical directorship


 We gratefully acknowledge several colleagues who have allowed us to
 interface, adapt or use parts of their codes:
   Stefan Grimme, W. Hujo, H. Kruse, P. Pracht,  : VdW corrections, initial TS optimization,
                  C. Bannwarth, S. Ehlert          DFT functionals, gCP, sTDA/sTD-DF
   Ed Valeev, F. Pavosevic, A. Kumar             : LibInt (2-el integral package), F12 methods
   Garnet Chan, S. Sharma, J. Yang, R. Olivares  : DMRG
   Ulf Ekstrom                                   : XCFun DFT Library
   Mihaly Kallay                                 : mrcc  (arbitrary order and MRCC methods)
   Jiri Pittner, Ondrej Demel                    : Mk-CCSD
   Frank Weinhold                                : gennbo (NPA and NBO analysis)
   Christopher J. Cramer and Donald G. Truhlar   : smd solvation model
   Lars Goerigk                                  : TD-DFT with DH, B97 family of functionals
   V. Asgeirsson, H. Jonsson                     : NEB implementation
   FAccTs GmbH                                   : IRC, NEB, NEB-TS, DLPNO-Multilevel, CI-OPT
                                                   MM, QMMM, 2- and 3-layer-ONIOM, Crystal-QMMM,
                                                   LR-CPCM, SF, NACMEs, symmetry and pop. for TD-DFT,
                                                   nearIR, NL-DFT gradient (VV10), updates on ESD,
                                                   ML-optimized integration grids
   S Lehtola, MJT Oliveira, MAL Marques          : LibXC Library
   Liviu Ungur et al                             : ANISO software


 Your calculation uses the libint2 library for the computation of 2-el integrals
 For citations please refer to: http://libint.valeyev.net

 Your ORCA version has been built with support for libXC version: 5.1.0
 For citations please refer to: https://tddft.org/programs/libxc/

 This ORCA versions uses:
   CBLAS   interface :  Fast vector & matrix operations
   LAPACKE interface :  Fast linear algebra routines
   SCALAPACK package :  Parallel linear algebra routines
   Shared memory     :  Shared parallel matrices
   BLAS/LAPACK       :  OpenBLAS 0.3.15  USE64BITINT DYNAMIC_ARCH NO_AFFINITY Zen SINGLE_THREADED
        Core in use  :  Zen
   Copyright (c) 2011-2014, The OpenBLAS Project


================================================================================

----- Orbital basis set information -----
Your calculation utilizes the basis: 6-31G(d)
   H-He, Li-Ne : W. J. Hehre, R. Ditchfield and J.A. Pople, J. Chem. Phys. 56, 2257 (1972).
                 Note: He and Ne are unpublished basis sets taken from the Gaussian program.
                 Note: Li and B from J. D. Dill and J. A. Pople, J. Chem. Phys. 62, 2921 (1975).
   Na - Ar     : M. M. Francl, W. J. Pietro, W. J. Hehre, J. S. Binkley, M. S. Gordon, 
                 D. J. DeFrees and J. A. Pople, J. Chem. Phys. 77, 3654 (1982).
   K - Zn      : V. A. Rassolov, J. A. Pople, M. A. Ratner, and T. L. Windus, J. Chem. Phys. 109, 1223 (1998).

----- AuxJ basis set information -----
Your calculation utilizes the auxiliary basis: def2/J
   F. Weigend, Phys. Chem. Chem. Phys. 8, 1057 (2006).

================================================================================
                                        WARNINGS
                       Please study these warnings very carefully!
================================================================================


WARNING: Geometry Optimization
  ===> : Switching off AutoStart
         For restart on a previous wavefunction, please use MOREAD

INFO   : the flag for use of the SHARK integral package has been found!

================================================================================
                                       INPUT FILE
================================================================================
NAME = MK9_0e_0H_B3LYP_631Gd_opt.inp
|  1> !Defgrid3 VeryTightOpt CPCM(water) B3LYP 6-31G(d) OPT FREQ
|  2> 
|  3> %maxcore 2048
|  4> 
|  5> %pal
|  6>    nprocs 8
|  7> end
|  8> 
|  9> * xyz 0 1
| 10>    C     17.870738    2.297572   -0.010767
| 11>    C     16.689144    1.581459   -0.218258
| 12>    C     15.483470    2.266723   -0.439138
| 13>    C     15.470361    3.663950   -0.456574
| 14>    C     14.226190    1.507197   -0.660350
| 15>    C     14.261336    0.015493   -0.624440
| 16>    C     12.926121   -0.665734   -0.833671
| 17>    C     12.167083   -0.837954    0.464988
| 18>    C     10.944954   -0.360558    0.752309
| 19>    C     10.312425   -0.626088    2.096205
| 20>    C     10.115430    0.458193   -0.219113
| 21>    C      9.280407   -0.379396   -1.225117
| 22>    C      8.320367   -1.349610   -0.592697
| 23>    C      6.977966   -1.366876   -0.673545
| 24>    C      6.157793   -0.377174   -1.464153
| 25>    C      6.198103   -2.453505    0.043243
| 26>    C      5.648719   -2.070091    1.447007
| 27>    C      4.595773   -0.994252    1.475805
| 28>    C      3.273250   -1.134218    1.677601
| 29>    C      2.585876   -2.452497    1.935140
| 30>    C      2.376896    0.090776    1.682889
| 31>    C      1.676884    0.425305    0.334703
| 32>    C      0.640364   -0.558229   -0.137197
| 33>    C     -0.685357   -0.370072   -0.269270
| 34>    C     -1.399699    0.926508    0.022462
| 35>    C     -1.553181   -1.497060   -0.797866
| 36>    C     -2.337158   -2.322325    0.261266
| 37>    C     -3.426148   -1.596018    1.004990
| 38>    C     -4.756099   -1.762838    0.892684
| 39>    C     -5.410951   -2.770170   -0.020217
| 40>    C     -5.696204   -0.945268    1.759633
| 41>    C     -6.277381    0.341768    1.110317
| 42>    C     -7.137002    0.138395   -0.108418
| 43>    C     -8.463203    0.326351   -0.233380
| 44>    C     -9.367046    0.799171    0.878537
| 45>    C     -9.134487    0.097684   -1.575228
| 46>    C     -9.816964   -1.286094   -1.772104
| 47>    C    -10.991228   -1.583485   -0.879351
| 48>    C    -12.287280   -1.696052   -1.220931
| 49>    C    -12.820323   -1.553294   -2.625115
| 50>    C    -13.322374   -2.015301   -0.156173
| 51>    C    -14.008429   -0.782730    0.496913
| 52>    C    -14.777568    0.104736   -0.444871
| 53>    C    -16.109893    0.252059   -0.557033
| 54>    C    -16.668744    1.233672   -1.568444
| 55>    C    -17.246165    2.550125   -0.987282
| 56>    C    -18.584964    2.420514   -0.310649
| 57>    C    -19.010925    3.017276    0.815100
| 58>    C    -18.168775    3.933360    1.667070
| 59>    C    -20.422476    2.814854    1.308532
| 60>    C    -17.124175   -0.513575    0.254645
| 61>    C     15.427243   -0.645803   -0.400621
| 62>    C     16.705621    0.098389   -0.203958
| 63>    O     17.756232   -0.521336   -0.033353
| 64>    O     13.168479    2.100221   -0.878861
| 65>    C     15.562408   -2.140349   -0.338025
| 66>    H     14.597895   -2.644628   -0.341904
| 67>    H     18.791006    1.752732    0.164281
| 68>    H     16.152806   -2.505733   -1.185449
| 69>    H     14.532838    4.176881   -0.635920
| 70>    H     16.107103   -2.427815    0.565601
| 71>    H     13.091207   -1.643323   -1.296084
| 72>    H     12.341479   -0.068530   -1.533825
| 73>    H     12.684587   -1.419650    1.226420
| 74>    H     10.951034   -1.243646    2.733836
| 75>    H      9.346228   -1.130469    1.973787
| 76>    H     10.103811    0.315121    2.619944
| 77>    H     10.769326    1.124485   -0.790668
| 78>    H      9.430423    1.096170    0.350319
| 79>    H      9.981545   -0.937896   -1.859444
| 80>    H      8.751182    0.315354   -1.883876
| 81>    H      8.787778   -2.142793   -0.009121
| 82>    H      6.755004    0.439203   -1.874652
| 83>    H      5.364702    0.053464   -0.844092
| 84>    H      5.654879   -0.881888   -2.298724
| 85>    H      6.850260   -3.322162    0.182229
| 86>    H      5.356309   -2.780327   -0.580252
| 87>    H      6.503611   -1.744597    2.053529
| 88>    H      5.268559   -2.986039    1.909249
| 89>    H      4.964109    0.020464    1.327687
| 90>    H      3.269331   -3.303062    1.905526
| 91>    H      1.791452   -2.626498    1.202463
| 92>    H      2.099173   -2.441544    2.918523
| 93>    H      2.975347    0.967440    1.955112
| 94>    H      1.605871   -0.021148    2.455367
| 95>    H      2.462140    0.506348   -0.429151
| 96>    H      1.236826    1.421622    0.433007
| 97>    H      1.024991   -1.534860   -0.428816
| 98>    H     -0.734984    1.713473    0.383025
| 99>    H     -2.187693    0.782056    0.769130
|100>    H     -1.903344    1.289068   -0.882238
|101>    H     -0.915169   -2.203132   -1.339923
|102>    H     -2.272478   -1.092263   -1.521447
|103>    H     -1.608710   -2.709742    0.985293
|104>    H     -2.750525   -3.193034   -0.255891
|105>    H     -3.082890   -0.867559    1.738915
|106>    H     -4.705886   -3.253473   -0.699054
|107>    H     -6.198090   -2.303246   -0.621053
|108>    H     -5.899859   -3.553025    0.573957
|109>    H     -5.161363   -0.631701    2.663161
|110>    H     -6.533532   -1.575200    2.085227
|111>    H     -5.428288    0.982109    0.836637
|112>    H     -6.837098    0.873984    1.885670
|113>    H     -6.600760   -0.176965   -1.003205
|114>    H     -8.839824    0.955989    1.821472
|115>    H    -10.175606    0.082141    1.053020
|116>    H     -9.850795    1.743482    0.598701
|117>    H     -8.383971    0.198004   -2.367073
|118>    H     -9.886231    0.879184   -1.741943
|119>    H     -9.049574   -2.055668   -1.616684
|120>    H    -10.117018   -1.352663   -2.822283
|121>    H    -10.747668   -1.748894    0.169514
|122>    H    -12.042493   -1.341755   -3.360796
|123>    H    -13.569431   -0.755517   -2.678128
|124>    H    -13.333286   -2.475104   -2.927064
|125>    H    -12.846310   -2.583811    0.650535
|126>    H    -14.101467   -2.657242   -0.585185
|127>    H    -13.222124   -0.185003    0.976182
|128>    H    -14.655481   -1.152967    1.298350
|129>    H    -14.160439    0.705373   -1.112825
|130>    H    -17.455922    0.748811   -2.162045
|131>    H    -15.870205    1.504524   -2.266211
|132>    H    -17.353981    3.242295   -1.835364
|133>    H    -16.507728    3.001807   -0.317899
|134>    H    -19.302616    1.792998   -0.840843
|135>    H    -17.143997    4.027207    1.303840
|136>    H    -18.135218    3.573976    2.703116
|137>    H    -18.607628    4.938637    1.703634
|138>    H    -20.983895    2.136384    0.660080
|139>    H    -20.962698    3.769325    1.354916
|140>    H    -20.431515    2.406915    2.327199
|141>    H    -16.667029   -1.155492    1.010269
|142>    H    -17.736576   -1.145959   -0.400953
|143>    H    -17.818008    0.173001    0.751034
|144>    C     16.652251    4.375094   -0.249661
|145>    C     17.851972    3.691865   -0.026341
|146>    H     16.639139    5.458942   -0.263581
|147>    H     18.770081    4.244739    0.139137
|148> **                         ****END OF INPUT****
================================================================================

                       *****************************
                       * Geometry Optimization Run *
                       *****************************

Geometry optimization settings:
Update method            Update   .... BFGS
Choice of coordinates    CoordSys .... Z-matrix Internals
Initial Hessian          InHess   .... Almoef's Model

Convergence Tolerances:
Energy Change            TolE     ....  2.0000e-07 Eh
Max. Gradient            TolMAXG  ....  3.0000e-05 Eh/bohr
RMS Gradient             TolRMSG  ....  8.0000e-06 Eh/bohr
Max. Displacement        TolMAXD  ....  2.0000e-04 bohr
RMS Displacement         TolRMSD  ....  1.0000e-04 bohr
Strict Convergence                ....  False
------------------------------------------------------------------------------
                        ORCA OPTIMIZATION COORDINATE SETUP
------------------------------------------------------------------------------

The optimization will be done in new redundant internal coordinates
Making redundant internal coordinates   ...  (new redundants) done
Evaluating the initial hessian          ...  (Almloef) done
Evaluating the coordinates              ...  done
Calculating the B-matrix                .... done
Calculating the G-matrix                .... done
Diagonalizing the G-matrix              .... done
Small eigenvalue found = 3.555e-05
Small eigenvalue found = 5.697e-05
Small eigenvalue found = 1.826e-04
Small eigenvalue found = 2.915e-04
Small eigenvalue found = 4.050e-04
Small eigenvalue found = 7.700e-04
Small eigenvalue found = 9.722e-04
Small eigenvalue found = 1.380e-03
Small eigenvalue found = 1.500e-03
Small eigenvalue found = 2.152e-03
Small eigenvalue found = 2.466e-03
Small eigenvalue found = 3.015e-03
Small eigenvalue found = 3.906e-03
Small eigenvalue found = 4.307e-03
Small eigenvalue found = 4.826e-03
Small eigenvalue found = 5.441e-03
Small eigenvalue found = 6.271e-03
Small eigenvalue found = 7.336e-03
Small eigenvalue found = 9.635e-03
Small eigenvalue found = 1.268e-02
Small eigenvalue found = 1.376e-02
Small eigenvalue found = 1.463e-02
Small eigenvalue found = 1.672e-02
Small eigenvalue found = 1.783e-02
Small eigenvalue found = 1.933e-02
Small eigenvalue found = 2.098e-02
Small eigenvalue found = 2.233e-02
Small eigenvalue found = 2.358e-02
Small eigenvalue found = 2.588e-02
Small eigenvalue found = 2.677e-02
Small eigenvalue found = 2.739e-02
Small eigenvalue found = 2.889e-02
Small eigenvalue found = 2.946e-02
The first mode is                       ....  309
The number of degrees of freedom        ....  408

    -----------------------------------------------------------------
                    Redundant Internal Coordinates


    -----------------------------------------------------------------
         Definition                    Initial Value    Approx d2E/dq
    -----------------------------------------------------------------
      1. B(C   1,C   0)                  1.3972         0.608594   
      2. B(C   2,C   1)                  1.4043         0.592848   
      3. B(C   3,C   2)                  1.3974         0.608046   
      4. B(C   4,C   2)                  1.4855         0.439998   
      5. B(C   5,C   4)                  1.4926         0.428673   
      6. B(C   6,C   5)                  1.5135         0.396936   
      7. B(C   7,C   6)                  1.5140         0.396134   
      8. B(C   8,C   7)                  1.3432         0.742130   
      9. B(C   9,C   8)                  1.5089         0.403744   
     10. B(C  10,C   8)                  1.5173         0.391453   
     11. B(C  11,C  10)                  1.5527         0.343691   
     12. B(C  12,C  11)                  1.5043         0.410549   
     13. B(C  13,C  12)                  1.3449         0.737263   
     14. B(C  14,C  13)                  1.5091         0.403450   
     15. B(C  15,C  13)                  1.5175         0.391164   
     16. B(C  16,C  15)                  1.5554         0.340248   
     17. B(C  17,C  16)                  1.5056         0.408546   
     18. B(C  18,C  17)                  1.3451         0.736755   
     19. B(C  19,C  18)                  1.5089         0.403738   
     20. B(C  20,C  18)                  1.5179         0.390523   
     21. B(C  21,C  20)                  1.5555         0.340188   
     22. B(C  22,C  21)                  1.5048         0.409820   
     23. B(C  23,C  22)                  1.3455         0.735746   
     24. B(C  24,C  23)                  1.5088         0.403815   
     25. B(C  25,C  23)                  1.5174         0.391211   
     26. B(C  26,C  25)                  1.5548         0.341028   
     27. B(C  27,C  26)                  1.5055         0.408749   
     28. B(C  28,C  27)                  1.3451         0.736924   
     29. B(C  29,C  28)                  1.5090         0.403606   
     30. B(C  30,C  28)                  1.5178         0.390650   
     31. B(C  31,C  30)                  1.5543         0.341675   
     32. B(C  32,C  31)                  1.5052         0.409210   
     33. B(C  33,C  32)                  1.3453         0.736380   
     34. B(C  34,C  33)                  1.5089         0.403649   
     35. B(C  35,C  33)                  1.5177         0.390817   
     36. B(C  36,C  35)                  1.5554         0.340250   
     37. B(C  37,C  36)                  1.5048         0.409849   
     38. B(C  38,C  37)                  1.3450         0.737037   
     39. B(C  39,C  38)                  1.5087         0.403945   
     40. B(C  40,C  38)                  1.5189         0.389127   
     41. B(C  41,C  40)                  1.5545         0.341439   
     42. B(C  42,C  41)                  1.5054         0.408958   
     43. B(C  43,C  42)                  1.3451         0.736760   
     44. B(C  44,C  43)                  1.5162         0.393017   
     45. B(C  45,C  44)                  1.5506         0.346408   
     46. B(C  46,C  45)                  1.5057         0.408516   
     47. B(C  47,C  46)                  1.3435         0.741300   
     48. B(C  48,C  47)                  1.5081         0.404914   
     49. B(C  49,C  47)                  1.5089         0.403612   
     50. B(C  50,C  43)                  1.5079         0.405158   
     51. B(C  51,C   5)                  1.3590         0.700287   
     52. B(C  52,C  51)                  1.4922         0.429179   
     53. B(C  52,C   1)                  1.4832         0.443604   
     54. B(O  53,C  52)                  1.2316         1.001201   
     55. B(O  54,C   4)                  1.2321         0.999369   
     56. B(C  55,C  51)                  1.5020         0.414122   
     57. B(H  56,C  55)                  1.0884         0.362233   
     58. B(H  57,C   0)                  1.0837         0.368544   
     59. B(H  58,C  55)                  1.0955         0.352848   
     60. B(H  59,C   3)                  1.0836         0.368652   
     61. B(H  60,C  55)                  1.0936         0.355424   
     62. B(H  61,C   6)                  1.0940         0.354893   
     63. B(H  62,C   6)                  1.0903         0.359752   
     64. B(H  63,C   7)                  1.0890         0.361402   
     65. B(H  64,C   9)                  1.0935         0.355481   
     66. B(H  65,C   9)                  1.0968         0.351244   
     67. B(H  66,C   9)                  1.0971         0.350789   
     68. B(H  67,C  10)                  1.0946         0.354036   
     69. B(H  68,C  10)                  1.0957         0.352671   
     70. B(H  69,C  11)                  1.0981         0.349505   
     71. B(H  70,C  11)                  1.0939         0.354916   
     72. B(H  71,C  12)                  1.0900         0.360056   
     73. B(H  72,C  14)                  1.0916         0.357959   
     74. B(H  73,C  14)                  1.0950         0.353609   
     75. B(H  74,C  14)                  1.0973         0.350513   
     76. B(H  75,C  15)                  1.0951         0.353448   
     77. B(H  76,C  15)                  1.0973         0.350508   
     78. B(H  77,C  16)                  1.0976         0.350226   
     79. B(H  78,C  16)                  1.0941         0.354660   
     80. B(H  79,C  17)                  1.0896         0.360611   
     81. B(H  80,C  19)                  1.0915         0.358075   
     82. B(H  81,C  19)                  1.0946         0.354035   
     83. B(H  82,C  19)                  1.0973         0.350586   
     84. B(H  83,C  20)                  1.0958         0.352502   
     85. B(H  84,C  20)                  1.0971         0.350770   
     86. B(H  85,C  21)                  1.0985         0.349049   
     87. B(H  86,C  21)                  1.0936         0.355368   
     88. B(H  87,C  22)                  1.0894         0.360897   
     89. B(H  88,C  24)                  1.0914         0.358246   
     90. B(H  89,C  24)                  1.0951         0.353375   
     91. B(H  90,C  24)                  1.0971         0.350852   
     92. B(H  91,C  25)                  1.0952         0.353310   
     93. B(H  92,C  25)                  1.0976         0.350131   
     94. B(H  93,C  26)                  1.0977         0.350058   
     95. B(H  94,C  26)                  1.0938         0.355073   
     96. B(H  95,C  27)                  1.0896         0.360693   
     97. B(H  96,C  29)                  1.0916         0.358033   
     98. B(H  97,C  29)                  1.0948         0.353792   
     99. B(H  98,C  29)                  1.0977         0.350062   
    100. B(H  99,C  30)                  1.0958         0.352530   
    101. B(H 100,C  30)                  1.0972         0.350644   
    102. B(H 101,C  31)                  1.0981         0.349500   
    103. B(H 102,C  31)                  1.0944         0.354327   
    104. B(H 103,C  32)                  1.0898         0.360372   
    105. B(H 104,C  34)                  1.0916         0.357935   
    106. B(H 105,C  34)                  1.0947         0.353949   
    107. B(H 106,C  34)                  1.0973         0.350585   
    108. B(H 107,C  35)                  1.0956         0.352757   
    109. B(H 108,C  35)                  1.0971         0.350813   
    110. B(H 109,C  36)                  1.0979         0.349857   
    111. B(H 110,C  36)                  1.0942         0.354547   
    112. B(H 111,C  37)                  1.0894         0.360890   
    113. B(H 112,C  39)                  1.0913         0.358349   
    114. B(H 113,C  39)                  1.0956         0.352719   
    115. B(H 114,C  39)                  1.0973         0.350589   
    116. B(H 115,C  40)                  1.0957         0.352603   
    117. B(H 116,C  40)                  1.0969         0.351125   
    118. B(H 117,C  41)                  1.0978         0.349877   
    119. B(H 118,C  41)                  1.0946         0.354123   
    120. B(H 119,C  42)                  1.0899         0.360297   
    121. B(H 120,C  44)                  1.0987         0.348796   
    122. B(H 121,C  44)                  1.0945         0.354212   
    123. B(H 122,C  45)                  1.1000         0.347131   
    124. B(H 123,C  45)                  1.0942         0.354524   
    125. B(H 124,C  46)                  1.0908         0.359006   
    126. B(H 125,C  48)                  1.0913         0.358398   
    127. B(H 126,C  48)                  1.0971         0.350802   
    128. B(H 127,C  48)                  1.0975         0.350311   
    129. B(H 128,C  49)                  1.0936         0.355344   
    130. B(H 129,C  49)                  1.0977         0.350021   
    131. B(H 130,C  49)                  1.0974         0.350506   
    132. B(H 131,C  50)                  1.0918         0.357739   
    133. B(H 132,C  50)                  1.0976         0.350169   
    134. B(H 133,C  50)                  1.0951         0.353446   
    135. B(C 134,C   3)                  1.3948         0.613928   
    136. B(C 135,C 134)                  1.3986         0.605428   
    137. B(C 135,C   0)                  1.3945         0.614539   
    138. B(H 136,C 134)                  1.0840         0.368103   
    139. B(H 137,C 135)                  1.0844         0.367552   
    140. A(H  57,C   0,C 135)          121.0588         0.353766   
    141. A(C   1,C   0,C 135)          119.9626         0.431931   
    142. A(C   1,C   0,H  57)          118.9782         0.353184   
    143. A(C   0,C   1,C   2)          119.9568         0.429154   
    144. A(C   2,C   1,C  52)          119.9326         0.405659   
    145. A(C   0,C   1,C  52)          120.1105         0.407543   
    146. A(C   1,C   2,C   4)          120.0398         0.405074   
    147. A(C   3,C   2,C   4)          120.0959         0.406891   
    148. A(C   1,C   2,C   3)          119.8636         0.429084   
    149. A(H  59,C   3,C 134)          121.0869         0.353724   
    150. A(C   2,C   3,C 134)          120.0000         0.431784   
    151. A(C   2,C   3,H  59)          118.9128         0.353148   
    152. A(C   2,C   4,O  54)          120.4570         0.441802   
    153. A(C   2,C   4,C   5)          119.1768         0.382709   
    154. A(C   5,C   4,O  54)          120.3647         0.439725   
    155. A(C   4,C   5,C   6)          115.1981         0.375941   
    156. A(C   4,C   5,C  51)          120.6979         0.415286   
    157. A(C   6,C   5,C  51)          124.0992         0.409654   
    158. A(C   5,C   6,H  62)          108.3792         0.327520   
    159. A(H  61,C   6,H  62)          107.3953         0.290131   
    160. A(C   7,C   6,H  61)          109.6680         0.326678   
    161. A(C   5,C   6,H  61)          109.1187         0.326787   
    162. A(C   5,C   6,C   7)          112.0182         0.370860   
    163. A(C   7,C   6,H  62)          110.1394         0.327410   
    164. A(C   6,C   7,C   8)          126.8138         0.413745   
    165. A(C   6,C   7,H  63)          114.9768         0.327657   
    166. A(C   8,C   7,H  63)          118.2077         0.364095   
    167. A(C   7,C   8,C  10)          123.5247         0.412873   
    168. A(C   7,C   8,C   9)          120.6250         0.415147   
    169. A(C   9,C   8,C  10)          115.8500         0.371187   
    170. A(C   8,C   9,H  65)          110.5372         0.327146   
    171. A(C   8,C   9,H  66)          110.7273         0.327076   
    172. A(H  64,C   9,H  65)          108.6531         0.289119   
    173. A(C   8,C   9,H  64)          111.9575         0.327793   
    174. A(H  64,C   9,H  66)          108.4921         0.289061   
    175. A(H  65,C   9,H  66)          106.2778         0.288518   
    176. A(C   8,C  10,H  68)          108.8607         0.325702   
    177. A(C  11,C  10,H  68)          108.3368         0.318833   
    178. A(C   8,C  10,C  11)          114.6922         0.361086   
    179. A(C   8,C  10,H  67)          109.6437         0.325909   
    180. A(C  11,C  10,H  67)          108.1383         0.319034   
    181. A(H  67,C  10,H  68)          106.8826         0.289119   
    182. A(H  69,C  11,H  70)          106.5011         0.288823   
    183. A(C  10,C  11,H  70)          107.9230         0.319163   
    184. A(C  10,C  11,C  12)          114.7554         0.364036   
    185. A(C  12,C  11,H  70)          110.7335         0.328612   
    186. A(C  10,C  11,H  69)          107.7730         0.318364   
    187. A(C  12,C  11,H  69)          108.8021         0.327780   
    188. A(C  13,C  12,H  71)          116.7972         0.363454   
    189. A(C  11,C  12,C  13)          128.3157         0.415896   
    190. A(C  11,C  12,H  71)          114.8806         0.329393   
    191. A(C  14,C  13,C  15)          115.9628         0.371093   
    192. A(C  12,C  13,C  14)          124.4402         0.414608   
    193. A(C  12,C  13,C  15)          119.5872         0.412336   
    194. A(H  73,C  14,H  74)          106.2377         0.288786   
    195. A(C  13,C  14,H  72)          112.9636         0.328129   
    196. A(H  72,C  14,H  74)          107.9811         0.289340   
    197. A(H  72,C  14,H  73)          108.3660         0.289739   
    198. A(C  13,C  14,H  73)          110.7885         0.327469   
    199. A(C  13,C  14,H  74)          110.2361         0.326994   
    200. A(H  75,C  15,H  76)          107.0202         0.288765   
    201. A(C  16,C  15,H  75)          106.9379         0.318424   
    202. A(C  13,C  15,H  76)          109.8233         0.325333   
    203. A(C  13,C  15,C  16)          115.5502         0.360422   
    204. A(C  16,C  15,H  76)          108.3757         0.317990   
    205. A(C  13,C  15,H  75)          108.7786         0.325781   
    206. A(C  17,C  16,H  78)          110.3102         0.328308   
    207. A(C  15,C  16,H  78)          107.3159         0.318602   
    208. A(C  15,C  16,C  17)          116.1295         0.363106   
    209. A(C  17,C  16,H  77)          108.7982         0.327627   
    210. A(C  15,C  16,H  77)          107.2603         0.317949   
    211. A(H  77,C  16,H  78)          106.5845         0.288883   
    212. A(C  18,C  17,H  79)          116.7216         0.363507   
    213. A(C  16,C  17,H  79)          115.2405         0.329211   
    214. A(C  16,C  17,C  18)          128.0318         0.415483   
    215. A(C  19,C  18,C  20)          115.8157         0.371034   
    216. A(C  17,C  18,C  20)          119.8108         0.412166   
    217. A(C  17,C  18,C  19)          124.3618         0.414610   
    218. A(C  18,C  19,H  82)          110.2616         0.327044   
    219. A(H  80,C  19,H  81)          108.2037         0.289808   
    220. A(C  18,C  19,H  81)          110.8092         0.327572   
    221. A(C  18,C  19,H  80)          113.0129         0.328186   
    222. A(H  80,C  19,H  82)          108.0483         0.289364   
    223. A(H  81,C  19,H  82)          106.2327         0.288850   
    224. A(C  18,C  20,C  21)          115.8674         0.360310   
    225. A(C  18,C  20,H  84)          109.5794         0.325286   
    226. A(H  83,C  20,H  84)          106.8878         0.288678   
    227. A(C  21,C  20,H  84)          108.4168         0.318020   
    228. A(C  21,C  20,H  83)          106.8001         0.318276   
    229. A(C  18,C  20,H  83)          108.9050         0.325549   
    230. A(C  20,C  21,C  22)          116.1820         0.363288   
    231. A(C  22,C  21,H  86)          110.2718         0.328585   
    232. A(H  85,C  21,H  86)          106.4361         0.288821   
    233. A(C  20,C  21,H  86)          107.4042         0.318696   
    234. A(C  22,C  21,H  85)          108.8175         0.327614   
    235. A(C  20,C  21,H  85)          107.2692         0.317765   
    236. A(C  21,C  22,C  23)          128.1751         0.415612   
    237. A(C  23,C  22,H  87)          116.5490         0.363471   
    238. A(C  21,C  22,H  87)          115.2581         0.329423   
    239. A(C  24,C  23,C  25)          115.7733         0.371158   
    240. A(C  22,C  23,C  25)          119.5923         0.412195   
    241. A(C  22,C  23,C  24)          124.5884         0.414523   
    242. A(H  88,C  24,H  89)          107.9447         0.289745   
    243. A(H  89,C  24,H  90)          105.9925         0.288800   
    244. A(H  88,C  24,H  90)          108.2847         0.289420   
    245. A(C  23,C  24,H  90)          109.9923         0.327095   
    246. A(C  23,C  24,H  89)          111.0476         0.327482   
    247. A(C  23,C  24,H  88)          113.2758         0.328222   
    248. A(C  23,C  25,C  26)          116.4412         0.360570   
    249. A(H  91,C  25,H  92)          107.0523         0.288699   
    250. A(C  26,C  25,H  92)          108.3231         0.318054   
    251. A(C  23,C  25,H  92)          109.2998         0.325282   
    252. A(C  26,C  25,H  91)          106.7802         0.318523   
    253. A(C  23,C  25,H  91)          108.5458         0.325766   
    254. A(C  25,C  26,C  27)          116.4343         0.363279   
    255. A(C  27,C  26,H  94)          110.1350         0.328398   
    256. A(H  93,C  26,H  94)          106.3612         0.288914   
    257. A(C  25,C  26,H  94)          106.9177         0.318781   
    258. A(C  27,C  26,H  93)          108.9321         0.327628   
    259. A(C  25,C  26,H  93)          107.5794         0.318043   
    260. A(C  28,C  27,H  95)          116.7864         0.363535   
    261. A(C  26,C  27,H  95)          115.3043         0.329250   
    262. A(C  26,C  27,C  28)          127.8886         0.415537   
    263. A(C  29,C  28,C  30)          115.8708         0.371034   
    264. A(C  27,C  28,C  30)          119.8623         0.412207   
    265. A(C  27,C  28,C  29)          124.2225         0.414602   
    266. A(H  97,C  29,H  98)          106.3199         0.288751   
    267. A(H  96,C  29,H  98)          107.9717         0.289291   
    268. A(C  28,C  29,H  98)          109.9935         0.326946   
    269. A(H  96,C  29,H  97)          108.1759         0.289772   
    270. A(C  28,C  29,H  97)          111.0589         0.327517   
    271. A(C  28,C  29,H  96)          113.0477         0.328162   
    272. A(H  99,C  30,H 100)          106.9825         0.288665   
    273. A(C  31,C  30,H 100)          108.3009         0.318228   
    274. A(C  31,C  30,H  99)          106.8587         0.318506   
    275. A(C  28,C  30,H  99)          108.8317         0.325571   
    276. A(C  28,C  30,H 100)          109.4454         0.325284   
    277. A(C  28,C  30,C  31)          116.0404         0.360598   
    278. A(H 101,C  31,H 102)          106.7648         0.288747   
    279. A(C  30,C  31,H 102)          107.3348         0.318770   
    280. A(C  32,C  31,H 102)          110.3201         0.328345   
    281. A(C  32,C  31,H 101)          108.5770         0.327603   
    282. A(C  30,C  31,H 101)          107.3284         0.318058   
    283. A(C  30,C  31,C  32)          116.0983         0.363466   
    284. A(C  33,C  32,H 103)          116.6953         0.363434   
    285. A(C  31,C  32,H 103)          115.0167         0.329263   
    286. A(C  31,C  32,C  33)          128.2679         0.415566   
    287. A(C  34,C  33,C  35)          115.7076         0.371068   
    288. A(C  32,C  33,C  35)          119.8086         0.412184   
    289. A(C  32,C  33,C  34)          124.4605         0.414556   
    290. A(H 104,C  34,H 106)          108.0337         0.289346   
    291. A(H 104,C  34,H 105)          108.2487         0.289780   
    292. A(H 105,C  34,H 106)          106.1833         0.288839   
    293. A(C  33,C  34,H 106)          110.2313         0.327032   
    294. A(C  33,C  34,H 105)          110.7714         0.327547   
    295. A(C  33,C  34,H 104)          113.0935         0.328152   
    296. A(H 107,C  35,H 108)          107.1172         0.288716   
    297. A(C  36,C  35,H 108)          108.2904         0.318036   
    298. A(C  33,C  35,H 108)          109.2743         0.325333   
    299. A(C  36,C  35,H 107)          106.8907         0.318323   
    300. A(C  33,C  35,H 107)          108.7969         0.325628   
    301. A(C  33,C  35,C  36)          116.1046         0.360368   
    302. A(C  37,C  36,H 110)          110.0834         0.328463   
    303. A(H 109,C  36,H 110)          106.5526         0.288821   
    304. A(C  35,C  36,H 110)          107.2125         0.318586   
    305. A(C  37,C  36,H 109)          108.8407         0.327742   
    306. A(C  35,C  36,H 109)          107.3979         0.317894   
    307. A(C  35,C  36,C  37)          116.3035         0.363304   
    308. A(C  38,C  37,H 111)          116.5662         0.363579   
    309. A(C  36,C  37,H 111)          115.2611         0.329426   
    310. A(C  36,C  37,C  38)          128.1568         0.415747   
    311. A(C  39,C  38,C  40)          115.5661         0.370838   
    312. A(C  37,C  38,C  40)          119.7507         0.411932   
    313. A(C  37,C  38,C  39)          124.6725         0.414676   
    314. A(H 112,C  39,H 114)          108.0911         0.289399   
    315. A(H 113,C  39,H 114)          106.1859         0.288682   
    316. A(C  38,C  39,H 114)          109.9857         0.327072   
    317. A(H 112,C  39,H 113)          108.2736         0.289674   
    318. A(C  38,C  39,H 113)          110.8237         0.327399   
    319. A(C  38,C  39,H 112)          113.1994         0.328255   
    320. A(C  38,C  40,H 116)          109.4433         0.325148   
    321. A(H 115,C  40,H 116)          107.0320         0.288736   
    322. A(C  41,C  40,H 116)          108.3545         0.318263   
    323. A(C  41,C  40,H 115)          107.0876         0.318481   
    324. A(C  38,C  40,H 115)          109.2125         0.325373   
    325. A(C  38,C  40,C  41)          115.3799         0.360316   
    326. A(H 117,C  41,H 118)          106.7334         0.288770   
    327. A(C  42,C  41,H 118)          110.8211         0.328280   
    328. A(C  40,C  41,H 118)          107.4765         0.318705   
    329. A(C  42,C  41,H 117)          108.5471         0.327628   
    330. A(C  40,C  41,H 117)          107.3986         0.318078   
    331. A(C  40,C  41,C  42)          115.4741         0.363385   
    332. A(C  43,C  42,H 119)          116.7049         0.363453   
    333. A(C  41,C  42,H 119)          114.7728         0.329218   
    334. A(C  41,C  42,C  43)          128.5210         0.415558   
    335. A(C  44,C  43,C  50)          116.0956         0.371665   
    336. A(C  42,C  43,C  50)          124.4540         0.414869   
    337. A(C  42,C  43,C  44)          119.4465         0.412633   
    338. A(H 120,C  44,H 121)          106.7086         0.288641   
    339. A(C  45,C  44,H 121)          107.4904         0.319470   
    340. A(C  45,C  44,H 120)          108.0818         0.318668   
    341. A(C  43,C  44,H 120)          109.8026         0.325324   
    342. A(C  43,C  44,C  45)          115.9069         0.361818   
    343. A(C  43,C  44,H 121)          108.4558         0.326150   
    344. A(H 122,C  45,H 123)          106.1433         0.288465   
    345. A(C  46,C  45,H 123)          111.1416         0.328283   
    346. A(C  44,C  45,H 123)          109.1737         0.319516   
    347. A(C  46,C  45,H 122)          108.2699         0.327144   
    348. A(C  44,C  45,H 122)          106.3662         0.318419   
    349. A(C  44,C  45,C  46)          115.2442         0.364217   
    350. A(C  47,C  46,H 124)          117.0148         0.363612   
    351. A(C  45,C  46,H 124)          114.5874         0.328964   
    352. A(C  45,C  46,C  47)          128.3348         0.415933   
    353. A(C  48,C  47,C  49)          114.7800         0.373333   
    354. A(C  46,C  47,C  49)          120.7319         0.415040   
    355. A(C  46,C  47,C  48)          124.4832         0.415278   
    356. A(H 126,C  48,H 127)          106.3087         0.288400   
    357. A(H 125,C  48,H 127)          107.9275         0.289369   
    358. A(C  47,C  48,H 127)          110.6056         0.327159   
    359. A(H 125,C  48,H 126)          108.2862         0.289433   
    360. A(C  47,C  48,H 126)          110.5844         0.327234   
    361. A(C  47,C  48,H 125)          112.8671         0.328392   
    362. A(H 129,C  49,H 130)          106.2576         0.288325   
    363. A(C  47,C  49,H 130)          111.1697         0.327015   
    364. A(H 128,C  49,H 129)          108.1704         0.288944   
    365. A(C  47,C  49,H 129)          110.9491         0.326940   
    366. A(C  47,C  49,H 128)          111.6880         0.327754   
    367. A(H 128,C  49,H 130)          108.3951         0.289007   
    368. A(H 132,C  50,H 133)          106.1687         0.288721   
    369. A(H 131,C  50,H 133)          108.6748         0.289690   
    370. A(C  43,C  50,H 133)          110.5999         0.327672   
    371. A(H 131,C  50,H 132)          107.9542         0.289267   
    372. A(C  43,C  50,H 132)          110.2622         0.327169   
    373. A(C  43,C  50,H 131)          112.9189         0.328325   
    374. A(C  52,C  51,C  55)          114.4352         0.378785   
    375. A(C   5,C  51,C  55)          124.6315         0.412745   
    376. A(C   5,C  51,C  52)          120.9317         0.415373   
    377. A(C  51,C  52,O  53)          119.8736         0.439964   
    378. A(C   1,C  52,O  53)          120.9257         0.442600   
    379. A(C   1,C  52,C  51)          119.2007         0.383331   
    380. A(H  58,C  55,H  60)          106.4437         0.289319   
    381. A(H  56,C  55,H  60)          108.8173         0.290512   
    382. A(C  51,C  55,H  60)          109.9280         0.329160   
    383. A(H  56,C  55,H  58)          108.6804         0.290181   
    384. A(C  51,C  55,H  58)          110.3734         0.328765   
    385. A(C  51,C  55,H  56)          112.4044         0.330194   
    386. A(C 135,C 134,H 136)          120.0575         0.352801   
    387. A(C   3,C 134,H 136)          119.8432         0.353635   
    388. A(C   3,C 134,C 135)          120.0992         0.431450   
    389. A(C 134,C 135,H 137)          120.1033         0.352712   
    390. A(C   0,C 135,H 137)          119.7790         0.353605   
    391. A(C   0,C 135,C 134)          120.1173         0.431527   
    392. D(C  52,C   1,C   0,C 135)    179.9281         0.025574   
    393. D(C   2,C   1,C   0,H  57)    179.6244         0.025574   
    394. D(C  52,C   1,C   0,H  57)     -0.2988         0.025574   
    395. D(C   2,C   1,C   0,C 135)     -0.1487         0.025574   
    396. D(C   3,C   2,C   1,C   0)      0.2812         0.024199   
    397. D(C   4,C   2,C   1,C   0)    179.9818         0.024199   
    398. D(C   4,C   2,C   1,C  52)     -0.0948         0.024199   
    399. D(C   3,C   2,C   1,C  52)   -179.7954         0.024199   
    400. D(H  59,C   3,C   2,C   1)    179.5357         0.025525   
    401. D(C 134,C   3,C   2,C   4)   -179.9503         0.025525   
    402. D(C 134,C   3,C   2,C   1)     -0.2499         0.025525   
    403. D(H  59,C   3,C   2,C   4)     -0.1647         0.025525   
    404. D(C   5,C   4,C   2,C   1)      0.8812         0.013210   
    405. D(O  54,C   4,C   2,C   1)   -178.6838         0.013210   
    406. D(O  54,C   4,C   2,C   3)      1.0161         0.013210   
    407. D(C   5,C   4,C   2,C   3)   -179.4189         0.013210   
    408. D(C   6,C   5,C   4,C   2)    178.8424         0.012558   
    409. D(C  51,C   5,C   4,O  54)    179.1728         0.012558   
    410. D(C  51,C   5,C   4,C   2)     -0.3926         0.012558   
    411. D(C   6,C   5,C   4,O  54)     -1.5922         0.012558   
    412. D(H  62,C   6,C   5,C   4)     34.2514         0.011701   
    413. D(H  61,C   6,C   5,C  51)    -29.8893         0.011701   
    414. D(H  61,C   6,C   5,C   4)    150.9051         0.011701   
    415. D(C   7,C   6,C   5,C   4)    -87.4653         0.011701   
    416. D(C   7,C   6,C   5,C  51)     91.7403         0.011701   
    417. D(H  62,C   6,C   5,C  51)   -146.5431         0.011701   
    418. D(H  63,C   7,C   6,H  61)     62.3892         0.011656   
    419. D(C   8,C   7,C   6,H  62)      0.8640         0.011656   
    420. D(C   8,C   7,C   6,H  61)   -117.1208         0.011656   
    421. D(H  63,C   7,C   6,C   5)    -58.9245         0.011656   
    422. D(C   8,C   7,C   6,C   5)    121.5655         0.011656   
    423. D(H  63,C   7,C   6,H  62)   -179.6259         0.011656   
    424. D(C  10,C   8,C   7,H  63)   -179.7494         0.039198   
    425. D(C  10,C   8,C   7,C   6)     -0.2534         0.039198   
    426. D(C   9,C   8,C   7,C   6)    179.5354         0.039198   
    427. D(C   9,C   8,C   7,H  63)      0.0394         0.039198   
    428. D(H  66,C   9,C   8,C   7)    119.7817         0.012088   
    429. D(H  66,C   9,C   8,C  10)    -60.4140         0.012088   
    430. D(H  65,C   9,C   8,C  10)     57.0890         0.012088   
    431. D(H  65,C   9,C   8,C   7)   -122.7154         0.012088   
    432. D(H  64,C   9,C   8,C   7)     -1.4305         0.012088   
    433. D(H  64,C   9,C   8,C  10)    178.3738         0.012088   
    434. D(H  68,C  10,C   8,C   9)     26.3008         0.011396   
    435. D(H  68,C  10,C   8,C   7)   -153.9011         0.011396   
    436. D(H  67,C  10,C   8,C   9)    142.9028         0.011396   
    437. D(C  11,C  10,C   8,C   9)    -95.2313         0.011396   
    438. D(C  11,C  10,C   8,C   7)     84.5667         0.011396   
    439. D(H  67,C  10,C   8,C   7)    -37.2991         0.011396   
    440. D(H  70,C  11,C  10,H  68)     59.6685         0.009546   
    441. D(H  70,C  11,C  10,H  67)    -55.8320         0.009546   
    442. D(H  69,C  11,C  10,H  68)    174.3238         0.009546   
    443. D(H  69,C  11,C  10,C   8)    -63.8583         0.009546   
    444. D(H  70,C  11,C  10,C   8)   -178.5136         0.009546   
    445. D(C  12,C  11,C  10,H  68)    -64.3095         0.009546   
    446. D(H  69,C  11,C  10,H  67)     58.8233         0.009546   
    447. D(C  12,C  11,C  10,H  67)   -179.8100         0.009546   
    448. D(C  12,C  11,C  10,C   8)     57.5084         0.009546   
    449. D(H  71,C  12,C  11,C  10)    -64.0012         0.012482   
    450. D(H  71,C  12,C  11,H  69)     56.8014         0.012482   
    451. D(C  13,C  12,C  11,H  70)     -5.5129         0.012482   
    452. D(H  71,C  12,C  11,H  70)    173.5260         0.012482   
    453. D(C  13,C  12,C  11,C  10)    116.9598         0.012482   
    454. D(C  13,C  12,C  11,H  69)   -122.2376         0.012482   
    455. D(C  15,C  13,C  12,H  71)      0.5532         0.038638   
    456. D(C  15,C  13,C  12,C  11)    179.5765         0.038638   
    457. D(C  14,C  13,C  12,H  71)   -178.2614         0.038638   
    458. D(C  14,C  13,C  12,C  11)      0.7619         0.038638   
    459. D(H  74,C  14,C  13,C  15)    -64.9586         0.012071   
    460. D(H  74,C  14,C  13,C  12)    113.8949         0.012071   
    461. D(H  73,C  14,C  13,C  15)     52.3460         0.012071   
    462. D(H  73,C  14,C  13,C  12)   -128.8006         0.012071   
    463. D(H  72,C  14,C  13,C  12)     -7.0046         0.012071   
    464. D(H  72,C  14,C  13,C  15)    174.1419         0.012071   
    465. D(H  75,C  15,C  13,C  12)    -24.2277         0.011380   
    466. D(H  76,C  15,C  13,C  12)   -141.0490         0.011380   
    467. D(H  76,C  15,C  13,C  14)     37.8637         0.011380   
    468. D(H  75,C  15,C  13,C  14)    154.6849         0.011380   
    469. D(C  16,C  15,C  13,C  12)     96.0114         0.011380   
    470. D(C  16,C  15,C  13,C  14)    -85.0759         0.011380   
    471. D(H  78,C  16,C  15,H  76)     65.9207         0.009372   
    472. D(H  78,C  16,C  15,C  13)   -170.3771         0.009372   
    473. D(H  77,C  16,C  15,H  76)   -179.8777         0.009372   
    474. D(H  77,C  16,C  15,H  75)     65.0610         0.009372   
    475. D(H  77,C  16,C  15,C  13)    -56.1756         0.009372   
    476. D(C  17,C  16,C  15,H  76)    -57.9901         0.009372   
    477. D(H  78,C  16,C  15,H  75)    -49.1406         0.009372   
    478. D(C  17,C  16,C  15,H  75)   -173.0514         0.009372   
    479. D(C  17,C  16,C  15,C  13)     65.7120         0.009372   
    480. D(H  79,C  17,C  16,H  78)    161.9331         0.012365   
    481. D(H  79,C  17,C  16,H  77)     45.3507         0.012365   
    482. D(H  79,C  17,C  16,C  15)    -75.7194         0.012365   
    483. D(C  18,C  17,C  16,H  78)    -17.1253         0.012365   
    484. D(C  18,C  17,C  16,C  15)    105.2222         0.012365   
    485. D(C  18,C  17,C  16,H  77)   -133.7078         0.012365   
    486. D(C  20,C  18,C  17,H  79)      0.3065         0.038580   
    487. D(C  20,C  18,C  17,C  16)    179.3530         0.038580   
    488. D(C  19,C  18,C  17,H  79)   -178.3980         0.038580   
    489. D(C  19,C  18,C  17,C  16)      0.6485         0.038580   
    490. D(H  82,C  19,C  18,C  20)    -59.8697         0.012087   
    491. D(H  82,C  19,C  18,C  17)    118.8817         0.012087   
    492. D(H  81,C  19,C  18,C  20)     57.4571         0.012087   
    493. D(H  81,C  19,C  18,C  17)   -123.7915         0.012087   
    494. D(H  80,C  19,C  18,C  20)    179.0926         0.012087   
    495. D(H  80,C  19,C  18,C  17)     -2.1560         0.012087   
    496. D(H  84,C  20,C  18,C  19)     37.2215         0.011345   
    497. D(H  84,C  20,C  18,C  17)   -141.5906         0.011345   
    498. D(H  83,C  20,C  18,C  19)    153.8188         0.011345   
    499. D(H  83,C  20,C  18,C  17)    -24.9933         0.011345   
    500. D(C  21,C  20,C  18,C  19)    -85.8108         0.011345   
    501. D(C  21,C  20,C  18,C  17)     95.3771         0.011345   
    502. D(H  86,C  21,C  20,H  83)    -47.4379         0.009369   
    503. D(H  86,C  21,C  20,C  18)   -168.9395         0.009369   
    504. D(H  85,C  21,C  20,H  84)   -178.5031         0.009369   
    505. D(H  85,C  21,C  20,C  18)    -54.8623         0.009369   
    506. D(C  22,C  21,C  20,H  84)    -56.5484         0.009369   
    507. D(C  22,C  21,C  20,H  83)   -171.4060         0.009369   
    508. D(C  22,C  21,C  20,C  18)     67.0924         0.009369   
    509. D(H  86,C  21,C  20,H  84)     67.4197         0.009369   
    510. D(H  85,C  21,C  20,H  83)     66.6393         0.009369   
    511. D(H  87,C  22,C  21,H  86)    169.8244         0.012440   
    512. D(H  87,C  22,C  21,H  85)     53.4315         0.012440   
    513. D(H  87,C  22,C  21,C  20)    -67.7016         0.012440   
    514. D(C  23,C  22,C  21,H  86)     -8.5701         0.012440   
    515. D(C  23,C  22,C  21,C  20)    113.9039         0.012440   
    516. D(C  23,C  22,C  21,H  85)   -124.9630         0.012440   
    517. D(C  24,C  23,C  22,H  87)   -177.2132         0.038464   
    518. D(C  24,C  23,C  22,C  21)      1.1637         0.038464   
    519. D(C  25,C  23,C  22,H  87)      0.2108         0.038464   
    520. D(C  25,C  23,C  22,C  21)    178.5876         0.038464   
    521. D(H  90,C  24,C  23,C  25)    -57.6338         0.012092   
    522. D(H  90,C  24,C  23,C  22)    119.8787         0.012092   
    523. D(H  89,C  24,C  23,C  25)     59.3759         0.012092   
    524. D(H  89,C  24,C  23,C  22)   -123.1116         0.012092   
    525. D(H  88,C  24,C  23,C  25)   -178.9621         0.012092   
    526. D(H  88,C  24,C  23,C  22)     -1.4495         0.012092   
    527. D(H  92,C  25,C  23,C  24)     40.7961         0.011383   
    528. D(H  92,C  25,C  23,C  22)   -136.8490         0.011383   
    529. D(H  91,C  25,C  23,C  24)    157.2328         0.011383   
    530. D(H  91,C  25,C  23,C  22)    -20.4123         0.011383   
    531. D(C  26,C  25,C  23,C  24)    -82.3078         0.011383   
    532. D(C  26,C  25,C  23,C  22)    100.0471         0.011383   
    533. D(H  94,C  26,C  25,H  92)     66.8373         0.009411   
    534. D(H  94,C  26,C  25,H  91)    -48.1555         0.009411   
    535. D(H  94,C  26,C  25,C  23)   -169.5533         0.009411   
    536. D(H  93,C  26,C  25,H  92)   -179.2576         0.009411   
    537. D(H  93,C  26,C  25,H  91)     65.7496         0.009411   
    538. D(H  93,C  26,C  25,C  23)    -55.6482         0.009411   
    539. D(C  27,C  26,C  25,H  92)    -56.7379         0.009411   
    540. D(C  27,C  26,C  25,H  91)   -171.7306         0.009411   
    541. D(C  27,C  26,C  25,C  23)     66.8716         0.009411   
    542. D(H  95,C  27,C  26,H  94)    165.7299         0.012377   
    543. D(H  95,C  27,C  26,H  93)     49.4379         0.012377   
    544. D(H  95,C  27,C  26,C  25)    -72.3723         0.012377   
    545. D(C  28,C  27,C  26,H  94)    -12.5508         0.012377   
    546. D(C  28,C  27,C  26,H  93)   -128.8427         0.012377   
    547. D(C  28,C  27,C  26,C  25)    109.3470         0.012377   
    548. D(C  30,C  28,C  27,H  95)      0.4798         0.038599   
    549. D(C  30,C  28,C  27,C  26)    178.7385         0.038599   
    550. D(C  29,C  28,C  27,H  95)   -176.9922         0.038599   
    551. D(C  29,C  28,C  27,C  26)      1.2665         0.038599   
    552. D(H  98,C  29,C  28,C  30)    -65.5420         0.012080   
    553. D(H  98,C  29,C  28,C  27)    112.0215         0.012080   
    554. D(H  97,C  29,C  28,C  30)     51.8784         0.012080   
    555. D(H  97,C  29,C  28,C  27)   -130.5580         0.012080   
    556. D(H  96,C  29,C  28,C  30)    173.6865         0.012080   
    557. D(H  96,C  29,C  28,C  27)     -8.7500         0.012080   
    558. D(H 100,C  30,C  28,C  29)     36.7114         0.011352   
    559. D(H 100,C  30,C  28,C  27)   -140.9656         0.011352   
    560. D(H  99,C  30,C  28,C  29)    153.3058         0.011352   
    561. D(H  99,C  30,C  28,C  27)    -24.3712         0.011352   
    562. D(C  31,C  30,C  28,C  29)    -86.1854         0.011352   
    563. D(C  31,C  30,C  28,C  27)     96.1376         0.011352   
    564. D(H 102,C  31,C  30,H 100)     62.7559         0.009444   
    565. D(H 102,C  31,C  30,H  99)    -52.1848         0.009444   
    566. D(H 102,C  31,C  30,C  28)   -173.7493         0.009444   
    567. D(H 101,C  31,C  30,H 100)    177.2074         0.009444   
    568. D(H 101,C  31,C  30,H  99)     62.2666         0.009444   
    569. D(H 101,C  31,C  30,C  28)    -59.2979         0.009444   
    570. D(C  32,C  31,C  30,H 100)    -61.1610         0.009444   
    571. D(C  32,C  31,C  30,H  99)   -176.1017         0.009444   
    572. D(C  32,C  31,C  30,C  28)     62.3338         0.009444   
    573. D(H 103,C  32,C  31,H 102)    166.7685         0.012404   
    574. D(H 103,C  32,C  31,H 101)     50.0921         0.012404   
    575. D(H 103,C  32,C  31,C  30)    -70.8740         0.012404   
    576. D(C  33,C  32,C  31,H 102)    -11.5330         0.012404   
    577. D(C  33,C  32,C  31,H 101)   -128.2094         0.012404   
    578. D(C  33,C  32,C  31,C  30)    110.8245         0.012404   
    579. D(C  35,C  33,C  32,H 103)      0.0023         0.038537   
    580. D(C  35,C  33,C  32,C  31)    178.2795         0.038537   
    581. D(C  34,C  33,C  32,H 103)   -178.1654         0.038537   
    582. D(C  34,C  33,C  32,C  31)      0.1118         0.038537   
    583. D(H 106,C  34,C  33,C  35)    -58.5736         0.012082   
    584. D(H 106,C  34,C  33,C  32)    119.6619         0.012082   
    585. D(H 105,C  34,C  33,C  35)     58.6506         0.012082   
    586. D(H 105,C  34,C  33,C  32)   -123.1139         0.012082   
    587. D(H 104,C  34,C  33,C  35)   -179.6261         0.012082   
    588. D(H 104,C  34,C  33,C  32)     -1.3906         0.012082   
    589. D(H 108,C  35,C  33,C  34)     38.5832         0.011361   
    590. D(H 108,C  35,C  33,C  32)   -139.7401         0.011361   
    591. D(H 107,C  35,C  33,C  34)    155.2240         0.011361   
    592. D(H 107,C  35,C  33,C  32)    -23.0994         0.011361   
    593. D(C  36,C  35,C  33,C  34)    -84.2082         0.011361   
    594. D(C  36,C  35,C  33,C  32)     97.4685         0.011361   
    595. D(H 110,C  36,C  35,H 108)     65.0020         0.009372   
    596. D(H 110,C  36,C  35,H 107)    -50.1062         0.009372   
    597. D(H 110,C  36,C  35,C  33)   -171.6923         0.009372   
    598. D(H 109,C  36,C  35,H 108)    179.1832         0.009372   
    599. D(H 109,C  36,C  35,H 107)     64.0749         0.009372   
    600. D(H 109,C  36,C  35,C  33)    -57.5111         0.009372   
    601. D(C  37,C  36,C  35,H 108)    -58.6495         0.009372   
    602. D(C  37,C  36,C  35,H 107)   -173.7577         0.009372   
    603. D(C  37,C  36,C  35,C  33)     64.6562         0.009372   
    604. D(H 111,C  37,C  36,H 110)    167.5979         0.012441   
    605. D(H 111,C  37,C  36,H 109)     51.1572         0.012441   
    606. D(H 111,C  37,C  36,C  35)    -70.2483         0.012441   
    607. D(C  38,C  37,C  36,H 110)    -10.8919         0.012441   
    608. D(C  38,C  37,C  36,H 109)   -127.3326         0.012441   
    609. D(C  38,C  37,C  36,C  35)    111.2620         0.012441   
    610. D(C  40,C  38,C  37,H 111)      1.0187         0.038612   
    611. D(C  40,C  38,C  37,C  36)    179.4916         0.038612   
    612. D(C  39,C  38,C  37,H 111)   -177.7343         0.038612   
    613. D(C  39,C  38,C  37,C  36)      0.7386         0.038612   
    614. D(H 114,C  39,C  38,C  40)    -57.9600         0.012099   
    615. D(H 114,C  39,C  38,C  37)    120.8399         0.012099   
    616. D(H 113,C  39,C  38,C  40)     59.1482         0.012099   
    617. D(H 113,C  39,C  38,C  37)   -122.0519         0.012099   
    618. D(H 112,C  39,C  38,C  40)   -178.9822         0.012099   
    619. D(H 112,C  39,C  38,C  37)     -0.1823         0.012099   
    620. D(H 116,C  40,C  38,C  39)     34.2363         0.011268   
    621. D(H 116,C  40,C  38,C  37)   -144.6268         0.011268   
    622. D(H 115,C  40,C  38,C  39)    151.1056         0.011268   
    623. D(H 115,C  40,C  38,C  37)    -27.7575         0.011268   
    624. D(C  41,C  40,C  38,C  39)    -88.2488         0.011268   
    625. D(C  41,C  40,C  38,C  37)     92.8880         0.011268   
    626. D(H 118,C  41,C  40,H 116)     61.9270         0.009432   
    627. D(H 118,C  41,C  40,H 115)    -53.2140         0.009432   
    628. D(H 118,C  41,C  40,C  38)   -175.0089         0.009432   
    629. D(H 117,C  41,C  40,H 116)    176.4453         0.009432   
    630. D(H 117,C  41,C  40,H 115)     61.3043         0.009432   
    631. D(H 117,C  41,C  40,C  38)    -60.4906         0.009432   
    632. D(C  42,C  41,C  40,H 116)    -62.3216         0.009432   
    633. D(C  42,C  41,C  40,H 115)   -177.4625         0.009432   
    634. D(C  42,C  41,C  40,C  38)     60.7425         0.009432   
    635. D(H 119,C  42,C  41,H 118)    165.3193         0.012389   
    636. D(H 119,C  42,C  41,H 117)     48.4151         0.012389   
    637. D(H 119,C  42,C  41,C  40)    -72.1960         0.012389   
    638. D(C  43,C  42,C  41,H 118)    -14.2444         0.012389   
    639. D(C  43,C  42,C  41,H 117)   -131.1486         0.012389   
    640. D(C  43,C  42,C  41,C  40)    108.2403         0.012389   
    641. D(C  50,C  43,C  42,H 119)    178.5044         0.038580   
    642. D(C  50,C  43,C  42,C  41)     -1.9391         0.038580   
    643. D(C  44,C  43,C  42,H 119)     -0.7568         0.038580   
    644. D(C  44,C  43,C  42,C  41)    178.7997         0.038580   
    645. D(C  45,C  44,C  43,C  50)     74.6868         0.011482   
    646. D(C  45,C  44,C  43,C  42)   -105.9916         0.011482   
    647. D(H 121,C  44,C  43,C  50)   -164.3596         0.011482   
    648. D(H 121,C  44,C  43,C  42)     14.9620         0.011482   
    649. D(H 120,C  44,C  43,C  50)    -48.1081         0.011482   
    650. D(H 120,C  44,C  43,C  42)    131.2136         0.011482   
    651. D(H 123,C  45,C  44,H 121)    -70.3304         0.009684   
    652. D(H 123,C  45,C  44,H 120)    174.8359         0.009684   
    653. D(H 123,C  45,C  44,C  43)     51.1400         0.009684   
    654. D(H 122,C  45,C  44,H 121)     43.8066         0.009684   
    655. D(H 122,C  45,C  44,H 120)    -71.0271         0.009684   
    656. D(H 122,C  45,C  44,C  43)    165.2770         0.009684   
    657. D(C  46,C  45,C  44,H 121)    163.7868         0.009684   
    658. D(C  46,C  45,C  44,H 120)     48.9531         0.009684   
    659. D(C  46,C  45,C  44,C  43)    -74.7428         0.009684   
    660. D(H 124,C  46,C  45,H 123)   -167.7107         0.012364   
    661. D(H 124,C  46,C  45,H 122)     76.0836         0.012364   
    662. D(H 124,C  46,C  45,C  44)    -42.8454         0.012364   
    663. D(C  47,C  46,C  45,H 123)     15.2926         0.012364   
    664. D(C  47,C  46,C  45,H 122)   -100.9131         0.012364   
    665. D(C  47,C  46,C  45,C  44)    140.1579         0.012364   
    666. D(C  49,C  47,C  46,H 124)      0.0651         0.039102   
    667. D(C  49,C  47,C  46,C  45)    176.9996         0.039102   
    668. D(C  48,C  47,C  46,H 124)   -179.0845         0.039102   
    669. D(C  48,C  47,C  46,C  45)     -2.1500         0.039102   
    670. D(H 127,C  48,C  47,C  49)    -61.1870         0.012155   
    671. D(H 127,C  48,C  47,C  46)    118.0079         0.012155   
    672. D(H 126,C  48,C  47,C  49)     56.3082         0.012155   
    673. D(H 126,C  48,C  47,C  46)   -124.4969         0.012155   
    674. D(H 125,C  48,C  47,C  49)    177.7841         0.012155   
    675. D(H 125,C  48,C  47,C  46)     -3.0210         0.012155   
    676. D(H 130,C  49,C  47,C  48)    -58.2616         0.012080   
    677. D(H 130,C  49,C  47,C  46)    122.5104         0.012080   
    678. D(H 129,C  49,C  47,C  48)     59.7551         0.012080   
    679. D(H 129,C  49,C  47,C  46)   -119.4729         0.012080   
    680. D(H 128,C  49,C  47,C  48)   -179.4735         0.012080   
    681. D(H 128,C  49,C  47,C  46)      1.2986         0.012080   
    682. D(H 133,C  50,C  43,C  44)    -54.1922         0.012169   
    683. D(H 133,C  50,C  43,C  42)    126.5242         0.012169   
    684. D(H 132,C  50,C  43,C  44)     62.9286         0.012169   
    685. D(H 132,C  50,C  43,C  42)   -116.3550         0.012169   
    686. D(H 131,C  50,C  43,C  44)   -176.2184         0.012169   
    687. D(H 131,C  50,C  43,C  42)      4.4980         0.012169   
    688. D(C  55,C  51,C   5,C   6)      0.4458         0.034541   
    689. D(C  55,C  51,C   5,C   4)    179.6099         0.034541   
    690. D(C  52,C  51,C   5,C   6)    179.9713         0.034541   
    691. D(C  52,C  51,C   5,C   4)     -0.8647         0.034541   
    692. D(O  53,C  52,C  51,C  55)      1.2552         0.012586   
    693. D(O  53,C  52,C  51,C   5)   -178.3159         0.012586   
    694. D(C   1,C  52,C  51,C  55)   -178.7831         0.012586   
    695. D(C   1,C  52,C  51,C   5)      1.6457         0.012586   
    696. D(O  53,C  52,C   1,C   2)    178.8234         0.013422   
    697. D(O  53,C  52,C   1,C   0)     -1.2534         0.013422   
    698. D(C  51,C  52,C   1,C   2)     -1.1378         0.013422   
    699. D(C  51,C  52,C   1,C   0)    178.7854         0.013422   
    700. D(H  60,C  55,C  51,C  52)     50.4062         0.012693   
    701. D(H  60,C  55,C  51,C   5)   -130.0409         0.012693   
    702. D(H  58,C  55,C  51,C  52)    -66.7125         0.012693   
    703. D(H  58,C  55,C  51,C   5)    112.8404         0.012693   
    704. D(H  56,C  55,C  51,C  52)    171.7768         0.012693   
    705. D(H  56,C  55,C  51,C   5)     -8.6703         0.012693   
    706. D(H 136,C 134,C   3,H  59)      0.2276         0.026050   
    707. D(H 136,C 134,C   3,C   2)   -179.9916         0.026050   
    708. D(C 135,C 134,C   3,H  59)   -179.6944         0.026050   
    709. D(C 135,C 134,C   3,C   2)      0.0864         0.026050   
    710. D(H 137,C 135,C 134,H 136)      0.3637         0.025294   
    711. D(H 137,C 135,C 134,C   3)   -179.7146         0.025294   
    712. D(C   0,C 135,C 134,H 136)   -179.8750         0.025294   
    713. D(C   0,C 135,C 134,C   3)      0.0468         0.025294   
    714. D(H 137,C 135,C   0,H  57)     -0.0213         0.026105   
    715. D(H 137,C 135,C   0,C   1)    179.7469         0.026105   
    716. D(C 134,C 135,C   0,H  57)   -179.7835         0.026105   
    717. D(C 134,C 135,C   0,C   1)     -0.0152         0.026105   
    -----------------------------------------------------------------

Number of atoms                         .... 138
Number of degrees of freedom            .... 717

         *************************************************************
         *                GEOMETRY OPTIMIZATION CYCLE   1            *
         *************************************************************
---------------------------------
CARTESIAN COORDINATES (ANGSTROEM)
---------------------------------
  C     17.870738    2.297572   -0.010767
  C     16.689144    1.581459   -0.218258
  C     15.483470    2.266723   -0.439138
  C     15.470361    3.663950   -0.456574
  C     14.226190    1.507197   -0.660350
  C     14.261336    0.015493   -0.624440
  C     12.926121   -0.665734   -0.833671
  C     12.167083   -0.837954    0.464988
  C     10.944954   -0.360558    0.752309
  C     10.312425   -0.626088    2.096205
  C     10.115430    0.458193   -0.219113
  C      9.280407   -0.379396   -1.225117
  C      8.320367   -1.349610   -0.592697
  C      6.977966   -1.366876   -0.673545
  C      6.157793   -0.377174   -1.464153
  C      6.198103   -2.453505    0.043243
  C      5.648719   -2.070091    1.447007
  C      4.595773   -0.994252    1.475805
  C      3.273250   -1.134218    1.677601
  C      2.585876   -2.452497    1.935140
  C      2.376896    0.090776    1.682889
  C      1.676884    0.425305    0.334703
  C      0.640364   -0.558229   -0.137197
  C     -0.685357   -0.370072   -0.269270
  C     -1.399699    0.926508    0.022462
  C     -1.553181   -1.497060   -0.797866
  C     -2.337158   -2.322325    0.261266
  C     -3.426148   -1.596018    1.004990
  C     -4.756099   -1.762838    0.892684
  C     -5.410951   -2.770170   -0.020217
  C     -5.696204   -0.945268    1.759633
  C     -6.277381    0.341768    1.110317
  C     -7.137002    0.138395   -0.108418
  C     -8.463203    0.326351   -0.233380
  C     -9.367046    0.799171    0.878537
  C     -9.134487    0.097684   -1.575228
  C     -9.816964   -1.286094   -1.772104
  C    -10.991228   -1.583485   -0.879351
  C    -12.287280   -1.696052   -1.220931
  C    -12.820323   -1.553294   -2.625115
  C    -13.322374   -2.015301   -0.156173
  C    -14.008429   -0.782730    0.496913
  C    -14.777568    0.104736   -0.444871
  C    -16.109893    0.252059   -0.557033
  C    -16.668744    1.233672   -1.568444
  C    -17.246165    2.550125   -0.987282
  C    -18.584964    2.420514   -0.310649
  C    -19.010925    3.017276    0.815100
  C    -18.168775    3.933360    1.667070
  C    -20.422476    2.814854    1.308532
  C    -17.124175   -0.513575    0.254645
  C     15.427243   -0.645803   -0.400621
  C     16.705621    0.098389   -0.203958
  O     17.756232   -0.521336   -0.033353
  O     13.168479    2.100221   -0.878861
  C     15.562408   -2.140349   -0.338025
  H     14.597895   -2.644628   -0.341904
  H     18.791006    1.752732    0.164281
  H     16.152806   -2.505733   -1.185449
  H     14.532838    4.176881   -0.635920
  H     16.107103   -2.427815    0.565601
  H     13.091207   -1.643323   -1.296084
  H     12.341479   -0.068530   -1.533825
  H     12.684587   -1.419650    1.226420
  H     10.951034   -1.243646    2.733836
  H      9.346228   -1.130469    1.973787
  H     10.103811    0.315121    2.619944
  H     10.769326    1.124485   -0.790668
  H      9.430423    1.096170    0.350319
  H      9.981545   -0.937896   -1.859444
  H      8.751182    0.315354   -1.883876
  H      8.787778   -2.142793   -0.009121
  H      6.755004    0.439203   -1.874652
  H      5.364702    0.053464   -0.844092
  H      5.654879   -0.881888   -2.298724
  H      6.850260   -3.322162    0.182229
  H      5.356309   -2.780327   -0.580252
  H      6.503611   -1.744597    2.053529
  H      5.268559   -2.986039    1.909249
  H      4.964109    0.020464    1.327687
  H      3.269331   -3.303062    1.905526
  H      1.791452   -2.626498    1.202463
  H      2.099173   -2.441544    2.918523
  H      2.975347    0.967440    1.955112
  H      1.605871   -0.021148    2.455367
  H      2.462140    0.506348   -0.429151
  H      1.236826    1.421622    0.433007
  H      1.024991   -1.534860   -0.428816
  H     -0.734984    1.713473    0.383025
  H     -2.187693    0.782056    0.769130
  H     -1.903344    1.289068   -0.882238
  H     -0.915169   -2.203132   -1.339923
  H     -2.272478   -1.092263   -1.521447
  H     -1.608710   -2.709742    0.985293
  H     -2.750525   -3.193034   -0.255891
  H     -3.082890   -0.867559    1.738915
  H     -4.705886   -3.253473   -0.699054
  H     -6.198090   -2.303246   -0.621053
  H     -5.899859   -3.553025    0.573957
  H     -5.161363   -0.631701    2.663161
  H     -6.533532   -1.575200    2.085227
  H     -5.428288    0.982109    0.836637
  H     -6.837098    0.873984    1.885670
  H     -6.600760   -0.176965   -1.003205
  H     -8.839824    0.955989    1.821472
  H    -10.175606    0.082141    1.053020
  H     -9.850795    1.743482    0.598701
  H     -8.383971    0.198004   -2.367073
  H     -9.886231    0.879184   -1.741943
  H     -9.049574   -2.055668   -1.616684
  H    -10.117018   -1.352663   -2.822283
  H    -10.747668   -1.748894    0.169514
  H    -12.042493   -1.341755   -3.360796
  H    -13.569431   -0.755517   -2.678128
  H    -13.333286   -2.475104   -2.927064
  H    -12.846310   -2.583811    0.650535
  H    -14.101467   -2.657242   -0.585185
  H    -13.222124   -0.185003    0.976182
  H    -14.655481   -1.152967    1.298350
  H    -14.160439    0.705373   -1.112825
  H    -17.455922    0.748811   -2.162045
  H    -15.870205    1.504524   -2.266211
  H    -17.353981    3.242295   -1.835364
  H    -16.507728    3.001807   -0.317899
  H    -19.302616    1.792998   -0.840843
  H    -17.143997    4.027207    1.303840
  H    -18.135218    3.573976    2.703116
  H    -18.607628    4.938637    1.703634
  H    -20.983895    2.136384    0.660080
  H    -20.962698    3.769325    1.354916
  H    -20.431515    2.406915    2.327199
  H    -16.667029   -1.155492    1.010269
  H    -17.736576   -1.145959   -0.400953
  H    -17.818008    0.173001    0.751034
  C     16.652251    4.375094   -0.249661
  C     17.851972    3.691865   -0.026341
  H     16.639139    5.458942   -0.263581
  H     18.770081    4.244739    0.139137

----------------------------
CARTESIAN COORDINATES (A.U.)
----------------------------
  NO LB      ZA    FRAG     MASS         X           Y           Z
   0 C     6.0000    0    12.011   33.770801    4.341782   -0.020347
   1 C     6.0000    0    12.011   31.537912    2.988524   -0.412448
   2 C     6.0000    0    12.011   29.259518    4.283486   -0.829851
   3 C     6.0000    0    12.011   29.234745    6.923862   -0.862800
   4 C     6.0000    0    12.011   26.883603    2.848190   -1.247881
   5 C     6.0000    0    12.011   26.950019    0.029278   -1.180021
   6 C     6.0000    0    12.011   24.426829   -1.258055   -1.575410
   7 C     6.0000    0    12.011   22.992455   -1.583504    0.878700
   8 C     6.0000    0    12.011   20.682966   -0.681356    1.421658
   9 C     6.0000    0    12.011   19.487659   -1.183135    3.961253
  10 C     6.0000    0    12.011   19.115392    0.865859   -0.414064
  11 C     6.0000    0    12.011   17.537428   -0.716955   -2.315136
  12 C     6.0000    0    12.011   15.723215   -2.550393   -1.120035
  13 C     6.0000    0    12.011   13.186445   -2.583021   -1.272816
  14 C     6.0000    0    12.011   11.636542   -0.712756   -2.766848
  15 C     6.0000    0    12.011   11.712717   -4.636453    0.081717
  16 C     6.0000    0    12.011   10.674532   -3.911905    2.734447
  17 C     6.0000    0    12.011    8.684752   -1.878864    2.788867
  18 C     6.0000    0    12.011    6.185546   -2.143361    3.170206
  19 C     6.0000    0    12.011    4.886597   -4.634548    3.656885
  20 C     6.0000    0    12.011    4.491682    0.171542    3.180199
  21 C     6.0000    0    12.011    3.168852    0.803710    0.632497
  22 C     6.0000    0    12.011    1.210113   -1.054900   -0.259265
  23 C     6.0000    0    12.011   -1.295137   -0.699335   -0.508847
  24 C     6.0000    0    12.011   -2.645048    1.750846    0.042447
  25 C     6.0000    0    12.011   -2.935087   -2.829033   -1.507748
  26 C     6.0000    0    12.011   -4.416589   -4.388558    0.493721
  27 C     6.0000    0    12.011   -6.474481   -3.016037    1.899156
  28 C     6.0000    0    12.011   -8.987725   -3.331281    1.686928
  29 C     6.0000    0    12.011  -10.225216   -5.234863   -0.038205
  30 C     6.0000    0    12.011  -10.764266   -1.786298    3.325224
  31 C     6.0000    0    12.011  -11.862531    0.645848    2.098195
  32 C     6.0000    0    12.011  -13.486979    0.261529   -0.204880
  33 C     6.0000    0    12.011  -15.993136    0.616714   -0.441024
  34 C     6.0000    0    12.011  -17.701152    1.510214    1.660194
  35 C     6.0000    0    12.011  -17.261679    0.184596   -2.976750
  36 C     6.0000    0    12.011  -18.551373   -2.430365   -3.348791
  37 C     6.0000    0    12.011  -20.770411   -2.992353   -1.661733
  38 C     6.0000    0    12.011  -23.219594   -3.205074   -2.307225
  39 C     6.0000    0    12.011  -24.226899   -2.935300   -4.960748
  40 C     6.0000    0    12.011  -25.175638   -3.808367   -0.295124
  41 C     6.0000    0    12.011  -26.472094   -1.479145    0.939029
  42 C     6.0000    0    12.011  -27.925556    0.197922   -0.840684
  43 C     6.0000    0    12.011  -30.443286    0.476322   -1.052640
  44 C     6.0000    0    12.011  -31.499361    2.331302   -2.963930
  45 C     6.0000    0    12.011  -32.590529    4.819038   -1.865693
  46 C     6.0000    0    12.011  -35.120492    4.574109   -0.587042
  47 C     6.0000    0    12.011  -35.925442    5.701825    1.540316
  48 C     6.0000    0    12.011  -34.334009    7.432973    3.150306
  49 C     6.0000    0    12.011  -38.592887    5.319303    2.472767
  50 C     6.0000    0    12.011  -32.360001   -0.970516    0.481209
  51 C     6.0000    0    12.011   29.153264   -1.220391   -0.757064
  52 C     6.0000    0    12.011   31.569049    0.185928   -0.385425
  53 O     8.0000    0    15.999   33.554416   -0.985182   -0.063028
  54 O     8.0000    0    15.999   24.884819    3.968843   -1.660807
  55 C     6.0000    0    12.011   29.408689   -4.044673   -0.638775
  56 H     1.0000    0     1.008   27.586024   -4.997623   -0.646105
  57 H     1.0000    0     1.008   35.509855    3.312183    0.310446
  58 H     1.0000    0     1.008   30.524380   -4.735149   -2.240174
  59 H     1.0000    0     1.008   27.463084    7.893161   -1.201715
  60 H     1.0000    0     1.008   30.438013   -4.587905    1.068831
  61 H     1.0000    0     1.008   24.738796   -3.105430   -2.449244
  62 H     1.0000    0     1.008   23.322015   -0.129503   -2.898509
  63 H     1.0000    0     1.008   23.970396   -2.682750    2.317598
  64 H     1.0000    0     1.008   20.694455   -2.350150    5.166201
  65 H     1.0000    0     1.008   17.661811   -2.136277    3.729917
  66 H     1.0000    0     1.008   19.093436    0.595492    4.950977
  67 H     1.0000    0     1.008   20.351077    2.124969   -1.494146
  68 H     1.0000    0     1.008   17.820917    2.071461    0.662007
  69 H     1.0000    0     1.008   18.862386   -1.772367   -3.513840
  70 H     1.0000    0     1.008   16.537337    0.595933   -3.560010
  71 H     1.0000    0     1.008   16.606494   -4.049292   -0.017236
  72 H     1.0000    0     1.008   12.765108    0.829973   -3.542579
  73 H     1.0000    0     1.008   10.137818    0.101032   -1.595103
  74 H     1.0000    0     1.008   10.686173   -1.666527   -4.343959
  75 H     1.0000    0     1.008   12.945115   -6.277976    0.344363
  76 H     1.0000    0     1.008   10.121957   -5.254057   -1.096517
  77 H     1.0000    0     1.008   12.290044   -3.296811    3.880607
  78 H     1.0000    0     1.008    9.956134   -5.642796    3.607958
  79 H     1.0000    0     1.008    9.380807    0.038671    2.508965
  80 H     1.0000    0     1.008    6.178140   -6.241883    3.600922
  81 H     1.0000    0     1.008    3.385354   -4.963362    2.272326
  82 H     1.0000    0     1.008    3.966862   -4.613850    5.515209
  83 H     1.0000    0     1.008    5.622591    1.828197    3.694626
  84 H     1.0000    0     1.008    3.034656   -0.039964    4.639971
  85 H     1.0000    0     1.008    4.652770    0.956859   -0.810978
  86 H     1.0000    0     1.008    2.337262    2.686476    0.818265
  87 H     1.0000    0     1.008    1.936952   -2.900465   -0.810345
  88 H     1.0000    0     1.008   -1.388918    3.237995    0.723812
  89 H     1.0000    0     1.008   -4.134141    1.477872    1.453445
  90 H     1.0000    0     1.008   -3.596799    2.435985   -1.667188
  91 H     1.0000    0     1.008   -1.729419   -4.163316   -2.532088
  92 H     1.0000    0     1.008   -4.294361   -2.064078   -2.875118
  93 H     1.0000    0     1.008   -3.040021   -5.120670    1.861934
  94 H     1.0000    0     1.008   -5.197739   -6.033960   -0.483564
  95 H     1.0000    0     1.008   -5.825818   -1.639449    3.286073
  96 H     1.0000    0     1.008   -8.892836   -6.148173   -1.321021
  97 H     1.0000    0     1.008  -11.712693   -4.352504   -1.173620
  98 H     1.0000    0     1.008  -11.149118   -6.714244    1.084622
  99 H     1.0000    0     1.008   -9.753563   -1.193742    5.032645
 100 H     1.0000    0     1.008  -12.346586   -2.976697    3.940508
 101 H     1.0000    0     1.008  -10.257978    1.855917    1.581015
 102 H     1.0000    0     1.008  -12.920243    1.651590    3.563400
 103 H     1.0000    0     1.008  -12.473629   -0.334415   -1.895783
 104 H     1.0000    0     1.008  -16.704846    1.806557    3.442083
 105 H     1.0000    0     1.008  -19.229109    0.155224    1.989919
 106 H     1.0000    0     1.008  -18.615305    3.294703    1.131381
 107 H     1.0000    0     1.008  -15.843409    0.374173   -4.473120
 108 H     1.0000    0     1.008  -18.682269    1.661417   -3.291795
 109 H     1.0000    0     1.008  -17.101216   -3.884650   -3.055090
 110 H     1.0000    0     1.008  -19.118393   -2.556163   -5.333342
 111 H     1.0000    0     1.008  -20.310149   -3.304931    0.320335
 112 H     1.0000    0     1.008  -22.757014   -2.535549   -6.350984
 113 H     1.0000    0     1.008  -25.642508   -1.427720   -5.060928
 114 H     1.0000    0     1.008  -25.196259   -4.677269   -5.531349
 115 H     1.0000    0     1.008  -24.276008   -4.882695    1.229333
 116 H     1.0000    0     1.008  -26.647911   -5.021460   -1.105839
 117 H     1.0000    0     1.008  -24.986193   -0.349605    1.844717
 118 H     1.0000    0     1.008  -27.694845   -2.178792    2.453526
 119 H     1.0000    0     1.008  -26.759352    1.332962   -2.102934
 120 H     1.0000    0     1.008  -32.986912    1.415048   -4.085673
 121 H     1.0000    0     1.008  -29.990341    2.843138   -4.282518
 122 H     1.0000    0     1.008  -32.794271    6.127050   -3.468335
 123 H     1.0000    0     1.008  -31.195085    5.672593   -0.600742
 124 H     1.0000    0     1.008  -36.476658    3.388275   -1.588963
 125 H     1.0000    0     1.008  -32.397459    7.610318    2.463901
 126 H     1.0000    0     1.008  -34.270595    6.753836    5.108149
 127 H     1.0000    0     1.008  -35.163321    9.332671    3.219402
 128 H     1.0000    0     1.008  -39.653815    4.037181    1.247370
 129 H     1.0000    0     1.008  -39.613758    7.122992    2.560420
 130 H     1.0000    0     1.008  -38.609968    4.548410    4.397769
 131 H     1.0000    0     1.008  -31.496120   -2.183563    1.909132
 132 H     1.0000    0     1.008  -33.517271   -2.165549   -0.757691
 133 H     1.0000    0     1.008  -33.671155    0.326925    1.419249
 134 C     6.0000    0    12.011   31.468194    8.267729   -0.471791
 135 C     6.0000    0    12.011   33.735338    6.976614   -0.049777
 136 H     1.0000    0     1.008   31.443416   10.315905   -0.498096
 137 H     1.0000    0     1.008   35.470313    8.021394    0.262931

--------------------------------
INTERNAL COORDINATES (ANGSTROEM)
--------------------------------
 C      0   0   0     0.000000000000     0.00000000     0.00000000
 C      1   0   0     1.397152362731     0.00000000     0.00000000
 C      2   1   0     1.404287904374   119.95682157     0.00000000
 C      3   2   1     1.397397276907   119.86360946     0.28123099
 C      3   2   1     1.485451948742   120.03978565   179.98182487
 C      5   3   2     1.492550030328   119.17681327     0.88122745
 C      6   5   3     1.513488332666   115.19806454   178.84235813
 C      7   6   5     1.514038841023   112.01824614   272.53473532
 C      8   7   6     1.343152854480   126.81377514   121.56548570
 C      9   8   7     1.508859031042   120.62499438   179.53543724
 C      9   8   7     1.517275178951   123.52473484   359.74661477
 C     11   9   8     1.552695331179   114.69224607    84.56673090
 C     12  11   9     1.504309497343   114.75543161    57.50843447
 C     13  12  11     1.344944221394   128.31573066   116.95984909
 C     14  13  12     1.509057589490   124.44024061     0.76185645
 C     14  13  12     1.517476167640   119.58719897   179.57647169
 C     16  14  13     1.555436415463   115.55017118    96.01144784
 C     17  16  14     1.505640779748   116.12950645    65.71201177
 C     18  17  16     1.345131663556   128.03180562   105.22221044
 C     19  18  17     1.508863437902   124.36183293     0.64845789
 C     19  18  17     1.517922513271   119.81080562   179.35303658
 C     21  19  18     1.555484471983   115.86737763    95.37713682
 C     22  21  19     1.504793158396   116.18199013    67.09241112
 C     23  22  21     1.345504553623   128.17506967   113.90387776
 C     24  23  22     1.508811369651   124.58841689     1.16367364
 C     24  23  22     1.517443303170   119.59227691   178.58760999
 C     26  24  23     1.554812802294   116.44119567   100.04706359
 C     27  26  24     1.505505385751   116.43434282    66.87156118
 C     28  27  26     1.345069222173   127.88863802   109.34702953
 C     29  28  27     1.508952330569   124.22248023     1.26650268
 C     29  28  27     1.517833549677   119.86228595   178.73853869
 C     31  29  28     1.554297152568   116.04043014    96.13760105
 C     32  31  29     1.505198937348   116.09832023    62.33375303
 C     33  32  31     1.345270252321   128.26793400   110.82448481
 C     34  33  32     1.508923568620   124.46047863     0.11176188
 C     34  33  32     1.517717648527   119.80861442   178.27946182
 C     36  34  33     1.555434527130   116.10456576    97.46850079
 C     37  36  34     1.504774158333   116.30347104    64.65624704
 C     38  37  36     1.345027513694   128.15684160   111.26195305
 C     39  38  37     1.508723762744   124.67246481     0.73859191
 C     39  38  37     1.518897334056   119.75073289   179.49162708
 C     41  39  38     1.554485141924   115.37992737    92.88803064
 C     42  41  39     1.505366335857   115.47408639    60.74254867
 C     43  42  41     1.345129839903   128.52102944   108.24030424
 C     44  43  42     1.516189543854   119.44653726   178.79966280
 C     45  44  43     1.550552412108   115.90690947   254.00843204
 C     46  45  44     1.505660649154   115.24423193   285.25722870
 C     47  46  45     1.343457654400   128.33482085   140.15787395
 C     48  47  46     1.508071416895   124.48316546   357.84995092
 C     48  47  46     1.508948650653   120.73193844   176.99958246
 C     44  43  42     1.507907348999   124.45404561   358.06085416
 C      6   5   3     1.358950505731   120.69793589   359.60740604
 C      2   1   3     1.483230463019   120.11052395   180.07680097
 O     53   2   1     1.231644678863   120.92567510   358.74660625
 O      5   3   2     1.232143287616   120.45702154   181.31621166
 C     52   6   5     1.501950592582   124.63154273   179.60985312
 H     56  52   6     1.088392247148   112.40443067   351.32972577
 H      1   2   3     1.083690739892   118.97819381   179.62443519
 H     56  52   6     1.095537631319   110.37338055   112.84039878
 H      4   3   2     1.083610896035   118.91275300   179.53567525
 H     56  52   6     1.093558088104   109.92801083   229.95906297
 H      7   6   5     1.093965000759   109.11868182   150.90512877
 H      7   6   5     1.090263504615   108.37923008    34.25137858
 H      8   7   6     1.089017592629   114.97683219   301.07554611
 H     10   9   8     1.093513891273   111.95753313   358.56945846
 H     10   9   8     1.096778465641   110.53719760   237.28460904
 H     10   9   8     1.097131132909   110.72730587   119.78165536
 H     11   9   8     1.094623280451   109.64369133   322.70090988
 H     11   9   8     1.095674242283   108.86074239   206.09891460
 H     12  11   9     1.098129085296   107.77296038   296.14169415
 H     12  11   9     1.093947020292   107.92299448   181.48641901
 H     13  12  11     1.090033605989   114.88060668   295.99881842
 H     15  14  13     1.091623476136   112.96362379   352.99542301
 H     15  14  13     1.094951170165   110.78853635   231.19944884
 H     15  14  13     1.097345646200   110.23610844   113.89485925
 H     16  14  13     1.095075725461   108.77861515   335.77226262
 H     16  14  13     1.097349430740   109.82331830   218.95103105
 H     17  16  14     1.097568044444   107.26032294   303.82441953
 H     17  16  14     1.094143514749   107.31592617   189.62287214
 H     18  17  16     1.089614111269   115.24045665   284.28064439
 H     20  19  18     1.091534949164   113.01287926   357.84398593
 H     20  19  18     1.094623874263   110.80917478   236.20853596
 H     20  19  18     1.097288432048   110.26164683   118.88166940
 H     21  19  18     1.095805060230   108.90497305   335.00670427
 H     21  19  18     1.097145748242   109.57936363   218.40938875
 H     22  21  19     1.098484358879   107.26919287   305.13765862
 H     22  21  19     1.093600605463   107.40419313   191.06050767
 H     23  22  21     1.089397852234   115.25808530   292.29838272
 H     25  24  23     1.091405341484   113.27584850   358.55049760
 H     25  24  23     1.095131967648   111.04763066   236.88843288
 H     25  24  23     1.097082553696   109.99227005   119.87872937
 H     26  24  23     1.095181616252   108.54583964   339.58767539
 H     26  24  23     1.097642131562   109.29984989   223.15101288
 H     27  26  24     1.097699192549   107.57941961   304.35177722
 H     27  26  24     1.093827135346   106.91768240   190.44673975
 H     28  27  26     1.089552419515   115.30430099   287.62765758
 H     30  29  28     1.091566817287   113.04771295   351.25004112
 H     30  29  28     1.094810360744   111.05893231   229.44200445
 H     30  29  28     1.097695643503   109.99349171   112.02154091
 H     31  29  28     1.095783740322   108.83170187   335.62877523
 H     31  29  28     1.097243800185   109.44537488   219.03440899
 H     32  31  29     1.098133079973   107.32835790   300.70212933
 H     32  31  29     1.094399043016   107.33477762   186.25066026
 H     33  32  31     1.089794103275   115.01673766   289.12597851
 H     35  34  33     1.091641578831   113.09346093   358.60936075
 H     35  34  33     1.094689733116   110.77139431   236.88609536
 H     35  34  33     1.097289636613   110.23129303   119.66186616
 H     36  34  33     1.095607992250   108.79691977   336.90064215
 H     36  34  33     1.097112201537   109.27429752   220.25989534
 H     37  36  34     1.097855605249   107.39790112   302.48886562
 H     37  36  34     1.094230216507   107.21253124   188.30772138
 H     38  37  36     1.089403230721   115.26113605   289.75168771
 H     40  39  38     1.091327078003   113.19938713   359.81773626
 H     40  39  38     1.095637401498   110.82369412   237.94808528
 H     40  39  38     1.097286614367   109.98572422   120.83993200
 H     41  39  38     1.095727315284   109.21247449   332.24245451
 H     41  39  38     1.096870751855   109.44331351   215.37315689
 H     42  41  39     1.097839648544   107.39861720   299.50943981
 H     42  41  39     1.094556070671   107.47651833   184.99111816
 H     43  42  41     1.089851161639   114.77275189   287.80395325
 H     45  44  43     1.098681728348   109.80259563   131.21359247
 H     45  44  43     1.094488066045   108.45577318    14.96203968
 H     46  45  44     1.099984853296   106.36618785   165.27702715
 H     46  45  44     1.094248341457   109.17370200    51.14003797
 H     47  46  45     1.090828309587   114.58738700   317.15458070
 H     49  48  47     1.091289714784   112.86710559   356.97904749
 H     49  48  47     1.097120889338   110.58443709   235.50311886
 H     49  48  47     1.097502040287   110.60563652   118.00792663
 H     50  48  47     1.093619143379   111.68804801     1.29855441
 H     50  48  47     1.097727732446   110.94911360   240.52709964
 H     50  48  47     1.097350622240   111.16968959   122.51041380
 H     51  44  43     1.091790973392   112.91887239     4.49802872
 H     51  44  43     1.097612520820   110.26217270   243.64501840
 H     51  44  43     1.095076652562   110.59990406   126.52421247
 C      4   3   2     1.394776953640   119.99999009   359.75012145
 C      1   2   3     1.394506250284   119.96256057   359.85133936
 H    135   4   3     1.084016687163   119.84321343   180.00837442
 H    136   1   2     1.084424623587   119.77902670   179.74694691

---------------------------
INTERNAL COORDINATES (A.U.)
---------------------------
 C      0   0   0     0.000000000000     0.00000000     0.00000000
 C      1   0   0     2.640235332923     0.00000000     0.00000000
 C      2   1   0     2.653719552446   119.95682157     0.00000000
 C      3   2   1     2.640698153641   119.86360946     0.28123099
 C      3   2   1     2.807097368221   120.03978565   179.98182487
 C      5   3   2     2.820510798496   119.17681327     0.88122745
 C      6   5   3     2.860078455623   115.19806454   178.84235813
 C      7   6   5     2.861118765652   112.01824614   272.53473532
 C      8   7   6     2.538191050962   126.81377514   121.56548570
 C      9   8   7     2.851330343363   120.62499438   179.53543724
 C      9   8   7     2.867234558014   123.52473484   359.74661477
 C     11   9   8     2.934168945347   114.69224607    84.56673090
 C     12  11   9     2.842732970635   114.75543161    57.50843447
 C     13  12  11     2.541576243835   128.31573066   116.95984909
 C     14  13  12     2.851705564451   124.44024061     0.76185645
 C     14  13  12     2.867614371591   119.58719897   179.57647169
 C     16  14  13     2.939348843953   115.55017118    96.01144784
 C     17  16  14     2.845248729788   116.12950645    65.71201177
 C     18  17  16     2.541930458187   128.03180562   105.22221044
 C     19  18  17     2.851338671122   124.36183293     0.64845789
 C     19  18  17     2.868457842596   119.81080562   179.35303658
 C     21  19  18     2.939439657615   115.86737763    95.37713682
 C     22  21  19     2.843646957567   116.18199013    67.09241112
 C     23  22  21     2.542635118291   128.17506967   113.90387776
 C     24  23  22     2.851240276387   124.58841689     1.16367364
 C     24  23  22     2.867552266744   119.59227691   178.58760999
 C     26  24  23     2.938170385851   116.44119567   100.04706359
 C     27  26  24     2.844992872213   116.43434282    66.87156118
 C     28  27  26     2.541812461073   127.88863802   109.34702953
 C     29  28  27     2.851506653917   124.22248023     1.26650268
 C     29  28  27     2.868289725768   119.86228595   178.73853869
 C     31  29  28     2.937195949087   116.04043014    96.13760105
 C     32  31  29     2.844413768658   116.09832023    62.33375303
 C     33  32  31     2.542192352999   128.26793400   110.82448481
 C     34  33  32     2.851452301712   124.46047863     0.11176188
 C     34  33  32     2.868070704334   119.80861442   178.27946182
 C     36  34  33     2.939345275522   116.10456576    97.46850079
 C     37  36  34     2.843611052651   116.30347104    64.65624704
 C     38  37  36     2.541733643470   128.15684160   111.26195305
 C     39  38  37     2.851074723326   124.67246481     0.73859191
 C     39  38  37     2.870299986908   119.75073289   179.49162708
 C     41  39  38     2.937551197486   115.37992737    92.88803064
 C     42  41  39     2.844730105995   115.47408639    60.74254867
 C     43  42  41     2.541927011982   128.52102944   108.24030424
 C     44  43  42     2.865183004998   119.44653726   178.79966280
 C     45  44  43     2.930119415175   115.90690947   254.00843204
 C     46  45  44     2.845286277523   115.24423193   285.25722870
 C     47  46  45     2.538767039336   128.33482085   140.15787395
 C     48  47  46     2.849841968326   124.48316546   357.84995092
 C     48  47  46     2.851499699885   120.73193844   176.99958246
 C     44  43  42     2.849531924935   124.45404561   358.06085416
 C      6   5   3     2.568044285385   120.69793589   359.60740604
 C      2   1   3     2.802899368596   120.11052395   180.07680097
 O     53   2   1     2.327471137352   120.92567510   358.74660625
 O      5   3   2     2.328413371344   120.45702154   181.31621166
 C     52   6   5     2.838275286660   124.63154273   179.60985312
 H     56  52   6     2.056763273392   112.40443067   351.32972577
 H      1   2   3     2.047878712263   118.97819381   179.62443519
 H     56  52   6     2.070266092598   110.37338055   112.84039878
 H      4   3   2     2.047727829239   118.91275300   179.53567525
 H     56  52   6     2.066525298051   109.92801083   229.95906297
 H      7   6   5     2.067294251530   109.11868182   150.90512877
 H      7   6   5     2.060299437532   108.37923008    34.25137858
 H      8   7   6     2.057945005091   114.97683219   301.07554611
 H     10   9   8     2.066441778144   111.95753313   358.56945846
 H     10   9   8     2.072610929644   110.53719760   237.28460904
 H     10   9   8     2.073277374197   110.72730587   119.78165536
 H     11   9   8     2.068538219867   109.64369133   322.70090988
 H     11   9   8     2.070524249906   108.86074239   206.09891460
 H     12  11   9     2.075163230903   107.77296038   296.14169415
 H     12  11   9     2.067260273371   107.92299448   181.48641901
 H     13  12  11     2.059864992090   114.88060668   295.99881842
 H     15  14  13     2.062869411256   112.96362379   352.99542301
 H     15  14  13     2.069157841629   110.78853635   231.19944884
 H     15  14  13     2.073682745568   110.23610844   113.89485925
 H     16  14  13     2.069393217026   108.77861515   335.77226262
 H     16  14  13     2.073689897313   109.82331830   218.95103105
 H     17  16  14     2.074103017342   107.26032294   303.82441953
 H     17  16  14     2.067631594082   107.31592617   189.62287214
 H     18  17  16     2.059072261954   115.24045665   284.28064439
 H     20  19  18     2.062702119523   113.01287926   357.84398593
 H     20  19  18     2.068539342008   110.80917478   236.20853596
 H     20  19  18     2.073574626491   110.26164683   118.88166940
 H     21  19  18     2.070771460000   108.90497305   335.00670427
 H     21  19  18     2.073304993173   109.57936363   218.40938875
 H     22  21  19     2.075834600677   107.26919287   305.13765862
 H     22  21  19     2.066605644216   107.40419313   191.06050767
 H     23  22  21     2.058663591603   115.25808530   292.29838272
 H     25  24  23     2.062457196503   113.27584850   358.55049760
 H     25  24  23     2.069499499357   111.04763066   236.88843288
 H     25  24  23     2.073185572789   109.99227005   119.87872937
 H     26  24  23     2.069593321622   108.54583964   339.58767539
 H     26  24  23     2.074243021705   109.29984989   223.15101288
 H     27  26  24     2.074350851343   107.57941961   304.35177722
 H     27  26  24     2.067033723655   106.91768240   190.44673975
 H     28  27  26     2.058955681434   115.30430099   287.62765758
 H     30  29  28     2.062762341549   113.04771295   351.25004112
 H     30  29  28     2.068891750386   111.05893231   229.44200445
 H     30  29  28     2.074344144619   109.99349171   112.02154091
 H     31  29  28     2.070731171212   108.83170187   335.62877523
 H     31  29  28     2.073490284492   109.44537488   219.03440899
 H     32  31  29     2.075170779748   107.32835790   300.70212933
 H     32  31  29     2.068114472525   107.33477762   186.25066026
 H     33  32  31     2.059412397552   115.01673766   289.12597851
 H     35  34  33     2.062903620392   113.09346093   358.60936075
 H     35  34  33     2.068663797204   110.77139431   236.88609536
 H     35  34  33     2.073576902788   110.23129303   119.66186616
 H     36  34  33     2.070399055487   108.79691977   336.90064215
 H     36  34  33     2.073241599088   109.27429752   220.25989534
 H     37  36  34     2.074646428510   107.39790112   302.48886562
 H     37  36  34     2.067795436660   107.21253124   188.30772138
 H     38  37  36     2.058673755472   115.26113605   289.75168771
 H     40  39  38     2.062309299958   113.19938713   359.81773626
 H     40  39  38     2.070454630913   110.82369412   237.94808528
 H     40  39  38     2.073571191572   109.98572422   120.83993200
 H     41  39  38     2.070624543344   109.21247449   332.24245451
 H     41  39  38     2.072785325313   109.44331351   215.37315689
 H     42  41  39     2.074616274708   107.39861720   299.50943981
 H     42  41  39     2.068411211789   107.47651833   184.99111816
 H     43  42  41     2.059520222234   114.77275189   287.80395325
 H     45  44  43     2.076207574921   109.80259563   131.21359247
 H     45  44  43     2.068282701669   108.45577318    14.96203968
 H     46  45  44     2.078670124190   106.36618785   165.27702715
 H     46  45  44     2.067829687852   109.17370200    51.14003797
 H     47  46  45     2.061366764247   114.58738700   317.15458070
 H     49  48  47     2.062238693706   112.86710559   356.97904749
 H     49  48  47     2.073258016652   110.58443709   235.50311886
 H     49  48  47     2.073978287562   110.60563652   118.00792663
 H     50  48  47     2.066640675800   111.68804801     1.29855441
 H     50  48  47     2.074404783933   110.94911360   240.52709964
 H     50  48  47     2.073692148922   111.16968959   122.51041380
 H     51  44  43     2.063185935199   112.91887239     4.49802872
 H     51  44  43     2.074187065513   110.26217270   243.64501840
 H     51  44  43     2.069394968993   110.59990406   126.52421247
 C      4   3   2     2.635746460284   119.99999009   359.75012145
 C      1   2   3     2.635234905078   119.96256057   359.85133936
 H    135   4   3     2.048494663339   119.84321343   180.00837442
 H    136   1   2     2.049265551459   119.77902670   179.74694691

---------------------
BASIS SET INFORMATION
---------------------
There are 3 groups of distinct atoms

 Group   1 Type C   : 10s4p1d contracted to 3s2p1d pattern {631/31/1}
 Group   2 Type O   : 10s4p1d contracted to 3s2p1d pattern {631/31/1}
 Group   3 Type H   : 4s contracted to 2s pattern {31}

Atom   0C    basis set group =>   1
Atom   1C    basis set group =>   1
Atom   2C    basis set group =>   1
Atom   3C    basis set group =>   1
Atom   4C    basis set group =>   1
Atom   5C    basis set group =>   1
Atom   6C    basis set group =>   1
Atom   7C    basis set group =>   1
Atom   8C    basis set group =>   1
Atom   9C    basis set group =>   1
Atom  10C    basis set group =>   1
Atom  11C    basis set group =>   1
Atom  12C    basis set group =>   1
Atom  13C    basis set group =>   1
Atom  14C    basis set group =>   1
Atom  15C    basis set group =>   1
Atom  16C    basis set group =>   1
Atom  17C    basis set group =>   1
Atom  18C    basis set group =>   1
Atom  19C    basis set group =>   1
Atom  20C    basis set group =>   1
Atom  21C    basis set group =>   1
Atom  22C    basis set group =>   1
Atom  23C    basis set group =>   1
Atom  24C    basis set group =>   1
Atom  25C    basis set group =>   1
Atom  26C    basis set group =>   1
Atom  27C    basis set group =>   1
Atom  28C    basis set group =>   1
Atom  29C    basis set group =>   1
Atom  30C    basis set group =>   1
Atom  31C    basis set group =>   1
Atom  32C    basis set group =>   1
Atom  33C    basis set group =>   1
Atom  34C    basis set group =>   1
Atom  35C    basis set group =>   1
Atom  36C    basis set group =>   1
Atom  37C    basis set group =>   1
Atom  38C    basis set group =>   1
Atom  39C    basis set group =>   1
Atom  40C    basis set group =>   1
Atom  41C    basis set group =>   1
Atom  42C    basis set group =>   1
Atom  43C    basis set group =>   1
Atom  44C    basis set group =>   1
Atom  45C    basis set group =>   1
Atom  46C    basis set group =>   1
Atom  47C    basis set group =>   1
Atom  48C    basis set group =>   1
Atom  49C    basis set group =>   1
Atom  50C    basis set group =>   1
Atom  51C    basis set group =>   1
Atom  52C    basis set group =>   1
Atom  53O    basis set group =>   2
Atom  54O    basis set group =>   2
Atom  55C    basis set group =>   1
Atom  56H    basis set group =>   3
Atom  57H    basis set group =>   3
Atom  58H    basis set group =>   3
Atom  59H    basis set group =>   3
Atom  60H    basis set group =>   3
Atom  61H    basis set group =>   3
Atom  62H    basis set group =>   3
Atom  63H    basis set group =>   3
Atom  64H    basis set group =>   3
Atom  65H    basis set group =>   3
Atom  66H    basis set group =>   3
Atom  67H    basis set group =>   3
Atom  68H    basis set group =>   3
Atom  69H    basis set group =>   3
Atom  70H    basis set group =>   3
Atom  71H    basis set group =>   3
Atom  72H    basis set group =>   3
Atom  73H    basis set group =>   3
Atom  74H    basis set group =>   3
Atom  75H    basis set group =>   3
Atom  76H    basis set group =>   3
Atom  77H    basis set group =>   3
Atom  78H    basis set group =>   3
Atom  79H    basis set group =>   3
Atom  80H    basis set group =>   3
Atom  81H    basis set group =>   3
Atom  82H    basis set group =>   3
Atom  83H    basis set group =>   3
Atom  84H    basis set group =>   3
Atom  85H    basis set group =>   3
Atom  86H    basis set group =>   3
Atom  87H    basis set group =>   3
Atom  88H    basis set group =>   3
Atom  89H    basis set group =>   3
Atom  90H    basis set group =>   3
Atom  91H    basis set group =>   3
Atom  92H    basis set group =>   3
Atom  93H    basis set group =>   3
Atom  94H    basis set group =>   3
Atom  95H    basis set group =>   3
Atom  96H    basis set group =>   3
Atom  97H    basis set group =>   3
Atom  98H    basis set group =>   3
Atom  99H    basis set group =>   3
Atom 100H    basis set group =>   3
Atom 101H    basis set group =>   3
Atom 102H    basis set group =>   3
Atom 103H    basis set group =>   3
Atom 104H    basis set group =>   3
Atom 105H    basis set group =>   3
Atom 106H    basis set group =>   3
Atom 107H    basis set group =>   3
Atom 108H    basis set group =>   3
Atom 109H    basis set group =>   3
Atom 110H    basis set group =>   3
Atom 111H    basis set group =>   3
Atom 112H    basis set group =>   3
Atom 113H    basis set group =>   3
Atom 114H    basis set group =>   3
Atom 115H    basis set group =>   3
Atom 116H    basis set group =>   3
Atom 117H    basis set group =>   3
Atom 118H    basis set group =>   3
Atom 119H    basis set group =>   3
Atom 120H    basis set group =>   3
Atom 121H    basis set group =>   3
Atom 122H    basis set group =>   3
Atom 123H    basis set group =>   3
Atom 124H    basis set group =>   3
Atom 125H    basis set group =>   3
Atom 126H    basis set group =>   3
Atom 127H    basis set group =>   3
Atom 128H    basis set group =>   3
Atom 129H    basis set group =>   3
Atom 130H    basis set group =>   3
Atom 131H    basis set group =>   3
Atom 132H    basis set group =>   3
Atom 133H    basis set group =>   3
Atom 134C    basis set group =>   1
Atom 135C    basis set group =>   1
Atom 136H    basis set group =>   3
Atom 137H    basis set group =>   3
---------------------------------
AUXILIARY/J BASIS SET INFORMATION
---------------------------------
There are 3 groups of distinct atoms

 Group   1 Type C   : 12s5p4d2f1g contracted to 6s4p3d1f1g pattern {711111/2111/211/2/1}
 Group   2 Type O   : 12s5p4d2f1g contracted to 6s4p3d1f1g pattern {711111/2111/211/2/1}
 Group   3 Type H   : 5s2p1d contracted to 3s1p1d pattern {311/2/1}

Atom   0C    basis set group =>   1
Atom   1C    basis set group =>   1
Atom   2C    basis set group =>   1
Atom   3C    basis set group =>   1
Atom   4C    basis set group =>   1
Atom   5C    basis set group =>   1
Atom   6C    basis set group =>   1
Atom   7C    basis set group =>   1
Atom   8C    basis set group =>   1
Atom   9C    basis set group =>   1
Atom  10C    basis set group =>   1
Atom  11C    basis set group =>   1
Atom  12C    basis set group =>   1
Atom  13C    basis set group =>   1
Atom  14C    basis set group =>   1
Atom  15C    basis set group =>   1
Atom  16C    basis set group =>   1
Atom  17C    basis set group =>   1
Atom  18C    basis set group =>   1
Atom  19C    basis set group =>   1
Atom  20C    basis set group =>   1
Atom  21C    basis set group =>   1
Atom  22C    basis set group =>   1
Atom  23C    basis set group =>   1
Atom  24C    basis set group =>   1
Atom  25C    basis set group =>   1
Atom  26C    basis set group =>   1
Atom  27C    basis set group =>   1
Atom  28C    basis set group =>   1
Atom  29C    basis set group =>   1
Atom  30C    basis set group =>   1
Atom  31C    basis set group =>   1
Atom  32C    basis set group =>   1
Atom  33C    basis set group =>   1
Atom  34C    basis set group =>   1
Atom  35C    basis set group =>   1
Atom  36C    basis set group =>   1
Atom  37C    basis set group =>   1
Atom  38C    basis set group =>   1
Atom  39C    basis set group =>   1
Atom  40C    basis set group =>   1
Atom  41C    basis set group =>   1
Atom  42C    basis set group =>   1
Atom  43C    basis set group =>   1
Atom  44C    basis set group =>   1
Atom  45C    basis set group =>   1
Atom  46C    basis set group =>   1
Atom  47C    basis set group =>   1
Atom  48C    basis set group =>   1
Atom  49C    basis set group =>   1
Atom  50C    basis set group =>   1
Atom  51C    basis set group =>   1
Atom  52C    basis set group =>   1
Atom  53O    basis set group =>   2
Atom  54O    basis set group =>   2
Atom  55C    basis set group =>   1
Atom  56H    basis set group =>   3
Atom  57H    basis set group =>   3
Atom  58H    basis set group =>   3
Atom  59H    basis set group =>   3
Atom  60H    basis set group =>   3
Atom  61H    basis set group =>   3
Atom  62H    basis set group =>   3
Atom  63H    basis set group =>   3
Atom  64H    basis set group =>   3
Atom  65H    basis set group =>   3
Atom  66H    basis set group =>   3
Atom  67H    basis set group =>   3
Atom  68H    basis set group =>   3
Atom  69H    basis set group =>   3
Atom  70H    basis set group =>   3
Atom  71H    basis set group =>   3
Atom  72H    basis set group =>   3
Atom  73H    basis set group =>   3
Atom  74H    basis set group =>   3
Atom  75H    basis set group =>   3
Atom  76H    basis set group =>   3
Atom  77H    basis set group =>   3
Atom  78H    basis set group =>   3
Atom  79H    basis set group =>   3
Atom  80H    basis set group =>   3
Atom  81H    basis set group =>   3
Atom  82H    basis set group =>   3
Atom  83H    basis set group =>   3
Atom  84H    basis set group =>   3
Atom  85H    basis set group =>   3
Atom  86H    basis set group =>   3
Atom  87H    basis set group =>   3
Atom  88H    basis set group =>   3
Atom  89H    basis set group =>   3
Atom  90H    basis set group =>   3
Atom  91H    basis set group =>   3
Atom  92H    basis set group =>   3
Atom  93H    basis set group =>   3
Atom  94H    basis set group =>   3
Atom  95H    basis set group =>   3
Atom  96H    basis set group =>   3
Atom  97H    basis set group =>   3
Atom  98H    basis set group =>   3
Atom  99H    basis set group =>   3
Atom 100H    basis set group =>   3
Atom 101H    basis set group =>   3
Atom 102H    basis set group =>   3
Atom 103H    basis set group =>   3
Atom 104H    basis set group =>   3
Atom 105H    basis set group =>   3
Atom 106H    basis set group =>   3
Atom 107H    basis set group =>   3
Atom 108H    basis set group =>   3
Atom 109H    basis set group =>   3
Atom 110H    basis set group =>   3
Atom 111H    basis set group =>   3
Atom 112H    basis set group =>   3
Atom 113H    basis set group =>   3
Atom 114H    basis set group =>   3
Atom 115H    basis set group =>   3
Atom 116H    basis set group =>   3
Atom 117H    basis set group =>   3
Atom 118H    basis set group =>   3
Atom 119H    basis set group =>   3
Atom 120H    basis set group =>   3
Atom 121H    basis set group =>   3
Atom 122H    basis set group =>   3
Atom 123H    basis set group =>   3
Atom 124H    basis set group =>   3
Atom 125H    basis set group =>   3
Atom 126H    basis set group =>   3
Atom 127H    basis set group =>   3
Atom 128H    basis set group =>   3
Atom 129H    basis set group =>   3
Atom 130H    basis set group =>   3
Atom 131H    basis set group =>   3
Atom 132H    basis set group =>   3
Atom 133H    basis set group =>   3
Atom 134C    basis set group =>   1
Atom 135C    basis set group =>   1
Atom 136H    basis set group =>   3
Atom 137H    basis set group =>   3


           ************************************************************
           *        Program running with 8 parallel MPI-processes     *
           *              working on a common directory               *
           ************************************************************
------------------------------------------------------------------------------
                           ORCA GTO INTEGRAL CALCULATION
                           -- RI-GTO INTEGRALS CHOSEN --
------------------------------------------------------------------------------
------------------------------------------------------------------------------
                   ___                                                        
                  /   \      - P O W E R E D   B Y -                         
                 /     \                                                     
                 |  |  |   _    _      __       _____    __    __             
                 |  |  |  | |  | |    /  \     |  _  \  |  |  /  |          
                  \  \/   | |  | |   /    \    | | | |  |  | /  /          
                 / \  \   | |__| |  /  /\  \   | |_| |  |  |/  /          
                |  |  |   |  __  | /  /__\  \  |    /   |      \           
                |  |  |   | |  | | |   __   |  |    \   |  |\   \          
                \     /   | |  | | |  |  |  |  | |\  \  |  | \   \       
                 \___/    |_|  |_| |__|  |__|  |_| \__\ |__|  \__/        
                                                                              
                      - O R C A' S   B I G   F R I E N D -                    
                                      &                                       
                       - I N T E G R A L  F E E D E R -                       
                                                                              
 v1 FN, 2020, v2 2021                                                         
------------------------------------------------------------------------------


Reading SHARK input file MK9_0e_0H_B3LYP_631Gd_opt.SHARKINP.tmp ... ok
----------------------
SHARK INTEGRAL PACKAGE
----------------------

Number of atoms                             ...    138
Number of basis functions                   ...    972
Number of shells                            ...    508
Maximum angular momentum                    ...      2
Integral batch strategy                     ... SHARK/LIBINT Hybrid
RI-J (if used) integral strategy            ... SPLIT-RIJ (Revised 2003 algorithm where possible)
Printlevel                                  ...      1
Contraction scheme used                     ... SEGMENTED contraction
Coulomb Range Separation                    ... NOT USED
Exchange Range Separation                   ... NOT USED
Finite Nucleus Model                        ... NOT USED
Auxiliary Coulomb fitting basis             ... AVAILABLE
   # of basis functions in Aux-J            ...   3722
   # of shells in Aux-J                     ...   1270
   Maximum angular momentum in Aux-J        ...      4
Auxiliary J/K fitting basis                 ... NOT available
Auxiliary Correlation fitting basis         ... NOT available
Auxiliary 'external' fitting basis          ... NOT available
Integral threshold                          ...     2.500000e-11
Primitive cut-off                           ...     2.500000e-12
Primitive pair pre-selection threshold      ...     2.500000e-12

Calculating pre-screening integrals         ... done (  0.2 sec) Dimension = 508
Organizing shell pair data                  ... done (  0.3 sec)
Shell pair information
Total number of shell pairs                 ...    129286
Shell pairs after pre-screening             ...     34653
Total number of primitive shell pairs       ...    710103
Primitive shell pairs kept                  ...    102086
          la=0 lb=0:  14570 shell pairs
          la=1 lb=0:  11308 shell pairs
          la=1 lb=1:   2270 shell pairs
          la=2 lb=0:   4357 shell pairs
          la=2 lb=1:   1805 shell pairs
          la=2 lb=2:    343 shell pairs

Calculating one electron integrals          ... done (  0.2 sec)
Calculating RI/J V-Matrix + Cholesky decomp.... done (  1.7 sec)
Calculating Nuclear repulsion               ... done (  0.0 sec) ENN=   6411.779301327112 Eh

SHARK setup successfully completed in   3.0 seconds

Maximum memory used throughout the entire GTOINT-calculation: 94.2 MB
[1717939852.850479] [eu-a2p-170:44035:0]          mpool.c:38   UCX  WARN  object 0x440ec40 was not returned to mpool ucp_requests
[1717939852.850511] [eu-a2p-170:44035:0]          mpool.c:38   UCX  WARN  object 0x440ee00 was not returned to mpool ucp_requests
[1717939852.850519] [eu-a2p-170:44035:0]          mpool.c:38   UCX  WARN  object 0x440efc0 was not returned to mpool ucp_requests
[1717939852.850525] [eu-a2p-170:44035:0]          mpool.c:38   UCX  WARN  object 0x440f180 was not returned to mpool ucp_requests
[1717939852.850530] [eu-a2p-170:44035:0]          mpool.c:38   UCX  WARN  object 0x440f340 was not returned to mpool ucp_requests
[1717939852.850536] [eu-a2p-170:44035:0]          mpool.c:38   UCX  WARN  object 0x440f500 was not returned to mpool ucp_requests
[1717939852.850541] [eu-a2p-170:44035:0]          mpool.c:38   UCX  WARN  object 0x440f6c0 was not returned to mpool ucp_requests
[1717939852.850547] [eu-a2p-170:44035:0]          mpool.c:38   UCX  WARN  object 0x440f880 was not returned to mpool ucp_requests
[1717939852.850552] [eu-a2p-170:44035:0]          mpool.c:38   UCX  WARN  object 0x440fa40 was not returned to mpool ucp_requests
[1717939852.850558] [eu-a2p-170:44035:0]          mpool.c:38   UCX  WARN  object 0x440fc00 was not returned to mpool ucp_requests
[1717939852.850563] [eu-a2p-170:44035:0]          mpool.c:38   UCX  WARN  object 0x440fdc0 was not returned to mpool ucp_requests
[1717939852.850569] [eu-a2p-170:44035:0]          mpool.c:38   UCX  WARN  object 0x440ff80 was not returned to mpool ucp_requests
[1717939852.850574] [eu-a2p-170:44035:0]          mpool.c:38   UCX  WARN  object 0x4410140 was not returned to mpool ucp_requests
[1717939852.850580] [eu-a2p-170:44035:0]          mpool.c:38   UCX  WARN  object 0x4410300 was not returned to mpool ucp_requests
[1717939852.850585] [eu-a2p-170:44035:0]          mpool.c:38   UCX  WARN  object 0x44104c0 was not returned to mpool ucp_requests
[1717939852.850591] [eu-a2p-170:44035:0]          mpool.c:38   UCX  WARN  object 0x4410680 was not returned to mpool ucp_requests
[1717939852.850596] [eu-a2p-170:44035:0]          mpool.c:38   UCX  WARN  object 0x4410840 was not returned to mpool ucp_requests
[1717939852.850602] [eu-a2p-170:44035:0]          mpool.c:38   UCX  WARN  object 0x4410a00 was not returned to mpool ucp_requests
[1717939852.850607] [eu-a2p-170:44035:0]          mpool.c:38   UCX  WARN  object 0x4410bc0 was not returned to mpool ucp_requests
[1717939852.850613] [eu-a2p-170:44035:0]          mpool.c:38   UCX  WARN  object 0x4410d80 was not returned to mpool ucp_requests
[1717939852.850619] [eu-a2p-170:44035:0]          mpool.c:38   UCX  WARN  object 0x4410f40 was not returned to mpool ucp_requests
[1717939852.850624] [eu-a2p-170:44035:0]          mpool.c:38   UCX  WARN  object 0x4411100 was not returned to mpool ucp_requests
[1717939852.850629] [eu-a2p-170:44035:0]          mpool.c:38   UCX  WARN  object 0x44112c0 was not returned to mpool ucp_requests
[1717939852.850635] [eu-a2p-170:44035:0]          mpool.c:38   UCX  WARN  object 0x4411480 was not returned to mpool ucp_requests
[1717939852.850640] [eu-a2p-170:44035:0]          mpool.c:38   UCX  WARN  object 0x4411640 was not returned to mpool ucp_requests
[1717939852.850646] [eu-a2p-170:44035:0]          mpool.c:38   UCX  WARN  object 0x4411800 was not returned to mpool ucp_requests
[1717939852.850651] [eu-a2p-170:44035:0]          mpool.c:38   UCX  WARN  object 0x44119c0 was not returned to mpool ucp_requests
[1717939852.850657] [eu-a2p-170:44035:0]          mpool.c:38   UCX  WARN  object 0x4411b80 was not returned to mpool ucp_requests
[1717939852.850662] [eu-a2p-170:44035:0]          mpool.c:38   UCX  WARN  object 0x4411d40 was not returned to mpool ucp_requests
[1717939852.853430] [eu-a2p-170:44034:0]          mpool.c:38   UCX  WARN  object 0x376ac40 was not returned to mpool ucp_requests
[1717939852.853460] [eu-a2p-170:44034:0]          mpool.c:38   UCX  WARN  object 0x376ae00 was not returned to mpool ucp_requests
[1717939852.853466] [eu-a2p-170:44034:0]          mpool.c:38   UCX  WARN  object 0x376afc0 was not returned to mpool ucp_requests
[1717939852.853471] [eu-a2p-170:44034:0]          mpool.c:38   UCX  WARN  object 0x376b180 was not returned to mpool ucp_requests
[1717939852.853476] [eu-a2p-170:44034:0]          mpool.c:38   UCX  WARN  object 0x376b340 was not returned to mpool ucp_requests
[1717939852.853480] [eu-a2p-170:44034:0]          mpool.c:38   UCX  WARN  object 0x376b500 was not returned to mpool ucp_requests
[1717939852.853485] [eu-a2p-170:44034:0]          mpool.c:38   UCX  WARN  object 0x376b6c0 was not returned to mpool ucp_requests
[1717939852.853489] [eu-a2p-170:44034:0]          mpool.c:38   UCX  WARN  object 0x376b880 was not returned to mpool ucp_requests
[1717939852.853494] [eu-a2p-170:44034:0]          mpool.c:38   UCX  WARN  object 0x376ba40 was not returned to mpool ucp_requests
[1717939852.853498] [eu-a2p-170:44034:0]          mpool.c:38   UCX  WARN  object 0x376bc00 was not returned to mpool ucp_requests
[1717939852.853503] [eu-a2p-170:44034:0]          mpool.c:38   UCX  WARN  object 0x376bdc0 was not returned to mpool ucp_requests
[1717939852.853507] [eu-a2p-170:44034:0]          mpool.c:38   UCX  WARN  object 0x376bf80 was not returned to mpool ucp_requests
[1717939852.853511] [eu-a2p-170:44034:0]          mpool.c:38   UCX  WARN  object 0x376c140 was not returned to mpool ucp_requests
[1717939852.853516] [eu-a2p-170:44034:0]          mpool.c:38   UCX  WARN  object 0x376c300 was not returned to mpool ucp_requests
[1717939852.853520] [eu-a2p-170:44034:0]          mpool.c:38   UCX  WARN  object 0x376c4c0 was not returned to mpool ucp_requests
[1717939852.853525] [eu-a2p-170:44034:0]          mpool.c:38   UCX  WARN  object 0x376c680 was not returned to mpool ucp_requests
[1717939852.853530] [eu-a2p-170:44034:0]          mpool.c:38   UCX  WARN  object 0x376c840 was not returned to mpool ucp_requests
[1717939852.853535] [eu-a2p-170:44034:0]          mpool.c:38   UCX  WARN  object 0x376ca00 was not returned to mpool ucp_requests
[1717939852.853539] [eu-a2p-170:44034:0]          mpool.c:38   UCX  WARN  object 0x376cbc0 was not returned to mpool ucp_requests
[1717939852.853544] [eu-a2p-170:44034:0]          mpool.c:38   UCX  WARN  object 0x376cd80 was not returned to mpool ucp_requests
[1717939852.853548] [eu-a2p-170:44034:0]          mpool.c:38   UCX  WARN  object 0x376cf40 was not returned to mpool ucp_requests
[1717939852.853552] [eu-a2p-170:44034:0]          mpool.c:38   UCX  WARN  object 0x376d100 was not returned to mpool ucp_requests
[1717939852.853557] [eu-a2p-170:44034:0]          mpool.c:38   UCX  WARN  object 0x376d2c0 was not returned to mpool ucp_requests
[1717939852.853561] [eu-a2p-170:44034:0]          mpool.c:38   UCX  WARN  object 0x376d480 was not returned to mpool ucp_requests
[1717939852.853565] [eu-a2p-170:44034:0]          mpool.c:38   UCX  WARN  object 0x376d640 was not returned to mpool ucp_requests
[1717939852.853570] [eu-a2p-170:44034:0]          mpool.c:38   UCX  WARN  object 0x376d800 was not returned to mpool ucp_requests
[1717939852.853574] [eu-a2p-170:44034:0]          mpool.c:38   UCX  WARN  object 0x376d9c0 was not returned to mpool ucp_requests
[1717939852.853578] [eu-a2p-170:44034:0]          mpool.c:38   UCX  WARN  object 0x376db80 was not returned to mpool ucp_requests
[1717939852.853583] [eu-a2p-170:44034:0]          mpool.c:38   UCX  WARN  object 0x376dd40 was not returned to mpool ucp_requests
[1717939852.856172] [eu-a2p-170:44029:0]          mpool.c:38   UCX  WARN  object 0x2a82c40 was not returned to mpool ucp_requests
[1717939852.856198] [eu-a2p-170:44029:0]          mpool.c:38   UCX  WARN  object 0x2a82e00 was not returned to mpool ucp_requests
[1717939852.856204] [eu-a2p-170:44029:0]          mpool.c:38   UCX  WARN  object 0x2a82fc0 was not returned to mpool ucp_requests
[1717939852.856209] [eu-a2p-170:44029:0]          mpool.c:38   UCX  WARN  object 0x2a83180 was not returned to mpool ucp_requests
[1717939852.856213] [eu-a2p-170:44029:0]          mpool.c:38   UCX  WARN  object 0x2a83340 was not returned to mpool ucp_requests
[1717939852.856217] [eu-a2p-170:44029:0]          mpool.c:38   UCX  WARN  object 0x2a83500 was not returned to mpool ucp_requests
[1717939852.856221] [eu-a2p-170:44029:0]          mpool.c:38   UCX  WARN  object 0x2a836c0 was not returned to mpool ucp_requests
[1717939852.856226] [eu-a2p-170:44029:0]          mpool.c:38   UCX  WARN  object 0x2a83880 was not returned to mpool ucp_requests
[1717939852.856230] [eu-a2p-170:44029:0]          mpool.c:38   UCX  WARN  object 0x2a83a40 was not returned to mpool ucp_requests
[1717939852.856234] [eu-a2p-170:44029:0]          mpool.c:38   UCX  WARN  object 0x2a83c00 was not returned to mpool ucp_requests
[1717939852.856238] [eu-a2p-170:44029:0]          mpool.c:38   UCX  WARN  object 0x2a83dc0 was not returned to mpool ucp_requests
[1717939852.856242] [eu-a2p-170:44029:0]          mpool.c:38   UCX  WARN  object 0x2a83f80 was not returned to mpool ucp_requests
[1717939852.856246] [eu-a2p-170:44029:0]          mpool.c:38   UCX  WARN  object 0x2a84140 was not returned to mpool ucp_requests
[1717939852.856250] [eu-a2p-170:44029:0]          mpool.c:38   UCX  WARN  object 0x2a84300 was not returned to mpool ucp_requests
[1717939852.856254] [eu-a2p-170:44029:0]          mpool.c:38   UCX  WARN  object 0x2a844c0 was not returned to mpool ucp_requests
[1717939852.856258] [eu-a2p-170:44029:0]          mpool.c:38   UCX  WARN  object 0x2a84680 was not returned to mpool ucp_requests
[1717939852.856266] [eu-a2p-170:44029:0]          mpool.c:38   UCX  WARN  object 0x2a84840 was not returned to mpool ucp_requests
[1717939852.856270] [eu-a2p-170:44029:0]          mpool.c:38   UCX  WARN  object 0x2a84a00 was not returned to mpool ucp_requests
[1717939852.856275] [eu-a2p-170:44029:0]          mpool.c:38   UCX  WARN  object 0x2a84bc0 was not returned to mpool ucp_requests
[1717939852.856279] [eu-a2p-170:44029:0]          mpool.c:38   UCX  WARN  object 0x2a84d80 was not returned to mpool ucp_requests
[1717939852.856283] [eu-a2p-170:44029:0]          mpool.c:38   UCX  WARN  object 0x2a84f40 was not returned to mpool ucp_requests
[1717939852.856287] [eu-a2p-170:44029:0]          mpool.c:38   UCX  WARN  object 0x2a85100 was not returned to mpool ucp_requests
[1717939852.856291] [eu-a2p-170:44029:0]          mpool.c:38   UCX  WARN  object 0x2a852c0 was not returned to mpool ucp_requests
[1717939852.856295] [eu-a2p-170:44029:0]          mpool.c:38   UCX  WARN  object 0x2a85480 was not returned to mpool ucp_requests
[1717939852.856299] [eu-a2p-170:44029:0]          mpool.c:38   UCX  WARN  object 0x2a85640 was not returned to mpool ucp_requests
[1717939852.856303] [eu-a2p-170:44029:0]          mpool.c:38   UCX  WARN  object 0x2a85800 was not returned to mpool ucp_requests
[1717939852.856307] [eu-a2p-170:44029:0]          mpool.c:38   UCX  WARN  object 0x2a859c0 was not returned to mpool ucp_requests
[1717939852.856311] [eu-a2p-170:44029:0]          mpool.c:38   UCX  WARN  object 0x2a85b80 was not returned to mpool ucp_requests
[1717939852.856315] [eu-a2p-170:44029:0]          mpool.c:38   UCX  WARN  object 0x2a85d40 was not returned to mpool ucp_requests
[1717939852.858803] [eu-a2p-170:44028:0]          mpool.c:38   UCX  WARN  object 0x31164c0 was not returned to mpool ucp_requests
[1717939852.858836] [eu-a2p-170:44028:0]          mpool.c:38   UCX  WARN  object 0x3116680 was not returned to mpool ucp_requests
[1717939852.858843] [eu-a2p-170:44028:0]          mpool.c:38   UCX  WARN  object 0x3116840 was not returned to mpool ucp_requests
[1717939852.858848] [eu-a2p-170:44028:0]          mpool.c:38   UCX  WARN  object 0x3116a00 was not returned to mpool ucp_requests
[1717939852.858853] [eu-a2p-170:44028:0]          mpool.c:38   UCX  WARN  object 0x3116bc0 was not returned to mpool ucp_requests
[1717939852.858858] [eu-a2p-170:44028:0]          mpool.c:38   UCX  WARN  object 0x3116d80 was not returned to mpool ucp_requests
[1717939852.858863] [eu-a2p-170:44028:0]          mpool.c:38   UCX  WARN  object 0x3116f40 was not returned to mpool ucp_requests
[1717939852.858868] [eu-a2p-170:44028:0]          mpool.c:38   UCX  WARN  object 0x3117100 was not returned to mpool ucp_requests
[1717939852.858873] [eu-a2p-170:44028:0]          mpool.c:38   UCX  WARN  object 0x31172c0 was not returned to mpool ucp_requests
[1717939852.858878] [eu-a2p-170:44028:0]          mpool.c:38   UCX  WARN  object 0x3117480 was not returned to mpool ucp_requests
[1717939852.858883] [eu-a2p-170:44028:0]          mpool.c:38   UCX  WARN  object 0x3117640 was not returned to mpool ucp_requests
[1717939852.858888] [eu-a2p-170:44028:0]          mpool.c:38   UCX  WARN  object 0x3117800 was not returned to mpool ucp_requests
[1717939852.858893] [eu-a2p-170:44028:0]          mpool.c:38   UCX  WARN  object 0x31179c0 was not returned to mpool ucp_requests
[1717939852.858898] [eu-a2p-170:44028:0]          mpool.c:38   UCX  WARN  object 0x3117b80 was not returned to mpool ucp_requests
[1717939852.858903] [eu-a2p-170:44028:0]          mpool.c:38   UCX  WARN  object 0x3117d40 was not returned to mpool ucp_requests
[1717939852.859727] [eu-a2p-170:44036:0]          mpool.c:38   UCX  WARN  object 0x2aa7c40 was not returned to mpool ucp_requests
[1717939852.859750] [eu-a2p-170:44036:0]          mpool.c:38   UCX  WARN  object 0x2aa7e00 was not returned to mpool ucp_requests
[1717939852.859756] [eu-a2p-170:44036:0]          mpool.c:38   UCX  WARN  object 0x2aa7fc0 was not returned to mpool ucp_requests
[1717939852.859761] [eu-a2p-170:44036:0]          mpool.c:38   UCX  WARN  object 0x2aa8180 was not returned to mpool ucp_requests
[1717939852.859765] [eu-a2p-170:44036:0]          mpool.c:38   UCX  WARN  object 0x2aa8340 was not returned to mpool ucp_requests
[1717939852.859769] [eu-a2p-170:44036:0]          mpool.c:38   UCX  WARN  object 0x2aa8500 was not returned to mpool ucp_requests
[1717939852.859782] [eu-a2p-170:44036:0]          mpool.c:38   UCX  WARN  object 0x2aa86c0 was not returned to mpool ucp_requests
[1717939852.859787] [eu-a2p-170:44036:0]          mpool.c:38   UCX  WARN  object 0x2aa8880 was not returned to mpool ucp_requests
[1717939852.859791] [eu-a2p-170:44036:0]          mpool.c:38   UCX  WARN  object 0x2aa8a40 was not returned to mpool ucp_requests
[1717939852.859795] [eu-a2p-170:44036:0]          mpool.c:38   UCX  WARN  object 0x2aa8c00 was not returned to mpool ucp_requests
[1717939852.859799] [eu-a2p-170:44036:0]          mpool.c:38   UCX  WARN  object 0x2aa8dc0 was not returned to mpool ucp_requests
[1717939852.859803] [eu-a2p-170:44036:0]          mpool.c:38   UCX  WARN  object 0x2aa8f80 was not returned to mpool ucp_requests
[1717939852.859808] [eu-a2p-170:44036:0]          mpool.c:38   UCX  WARN  object 0x2aa9140 was not returned to mpool ucp_requests
[1717939852.859812] [eu-a2p-170:44036:0]          mpool.c:38   UCX  WARN  object 0x2aa9300 was not returned to mpool ucp_requests
[1717939852.859816] [eu-a2p-170:44036:0]          mpool.c:38   UCX  WARN  object 0x2aa94c0 was not returned to mpool ucp_requests
[1717939852.859820] [eu-a2p-170:44036:0]          mpool.c:38   UCX  WARN  object 0x2aa9680 was not returned to mpool ucp_requests
[1717939852.859824] [eu-a2p-170:44036:0]          mpool.c:38   UCX  WARN  object 0x2aa9840 was not returned to mpool ucp_requests
[1717939852.859829] [eu-a2p-170:44036:0]          mpool.c:38   UCX  WARN  object 0x2aa9a00 was not returned to mpool ucp_requests
[1717939852.859833] [eu-a2p-170:44036:0]          mpool.c:38   UCX  WARN  object 0x2aa9bc0 was not returned to mpool ucp_requests
[1717939852.859837] [eu-a2p-170:44036:0]          mpool.c:38   UCX  WARN  object 0x2aa9d80 was not returned to mpool ucp_requests
[1717939852.859841] [eu-a2p-170:44036:0]          mpool.c:38   UCX  WARN  object 0x2aa9f40 was not returned to mpool ucp_requests
[1717939852.859846] [eu-a2p-170:44036:0]          mpool.c:38   UCX  WARN  object 0x2aaa100 was not returned to mpool ucp_requests
[1717939852.859850] [eu-a2p-170:44036:0]          mpool.c:38   UCX  WARN  object 0x2aaa2c0 was not returned to mpool ucp_requests
[1717939852.859854] [eu-a2p-170:44036:0]          mpool.c:38   UCX  WARN  object 0x2aaa480 was not returned to mpool ucp_requests
[1717939852.859859] [eu-a2p-170:44036:0]          mpool.c:38   UCX  WARN  object 0x2aaa640 was not returned to mpool ucp_requests
[1717939852.859863] [eu-a2p-170:44036:0]          mpool.c:38   UCX  WARN  object 0x2aaa800 was not returned to mpool ucp_requests
[1717939852.859867] [eu-a2p-170:44036:0]          mpool.c:38   UCX  WARN  object 0x2aaa9c0 was not returned to mpool ucp_requests
[1717939852.859871] [eu-a2p-170:44036:0]          mpool.c:38   UCX  WARN  object 0x2aaab80 was not returned to mpool ucp_requests
[1717939852.859875] [eu-a2p-170:44036:0]          mpool.c:38   UCX  WARN  object 0x2aaad40 was not returned to mpool ucp_requests
[1717939852.864867] [eu-a2p-170:44030:0]          mpool.c:38   UCX  WARN  object 0x2d30c40 was not returned to mpool ucp_requests
[1717939852.864893] [eu-a2p-170:44030:0]          mpool.c:38   UCX  WARN  object 0x2d30e00 was not returned to mpool ucp_requests
[1717939852.864899] [eu-a2p-170:44030:0]          mpool.c:38   UCX  WARN  object 0x2d30fc0 was not returned to mpool ucp_requests
[1717939852.864903] [eu-a2p-170:44030:0]          mpool.c:38   UCX  WARN  object 0x2d31180 was not returned to mpool ucp_requests
[1717939852.864908] [eu-a2p-170:44030:0]          mpool.c:38   UCX  WARN  object 0x2d31340 was not returned to mpool ucp_requests
[1717939852.864912] [eu-a2p-170:44030:0]          mpool.c:38   UCX  WARN  object 0x2d31500 was not returned to mpool ucp_requests
[1717939852.864917] [eu-a2p-170:44030:0]          mpool.c:38   UCX  WARN  object 0x2d316c0 was not returned to mpool ucp_requests
[1717939852.864921] [eu-a2p-170:44030:0]          mpool.c:38   UCX  WARN  object 0x2d31880 was not returned to mpool ucp_requests
[1717939852.864925] [eu-a2p-170:44030:0]          mpool.c:38   UCX  WARN  object 0x2d31a40 was not returned to mpool ucp_requests
[1717939852.864930] [eu-a2p-170:44030:0]          mpool.c:38   UCX  WARN  object 0x2d31c00 was not returned to mpool ucp_requests
[1717939852.864934] [eu-a2p-170:44030:0]          mpool.c:38   UCX  WARN  object 0x2d31dc0 was not returned to mpool ucp_requests
[1717939852.864938] [eu-a2p-170:44030:0]          mpool.c:38   UCX  WARN  object 0x2d31f80 was not returned to mpool ucp_requests
[1717939852.864943] [eu-a2p-170:44030:0]          mpool.c:38   UCX  WARN  object 0x2d32140 was not returned to mpool ucp_requests
[1717939852.864947] [eu-a2p-170:44030:0]          mpool.c:38   UCX  WARN  object 0x2d32300 was not returned to mpool ucp_requests
[1717939852.864952] [eu-a2p-170:44030:0]          mpool.c:38   UCX  WARN  object 0x2d324c0 was not returned to mpool ucp_requests
[1717939852.864956] [eu-a2p-170:44030:0]          mpool.c:38   UCX  WARN  object 0x2d32680 was not returned to mpool ucp_requests
[1717939852.864960] [eu-a2p-170:44030:0]          mpool.c:38   UCX  WARN  object 0x2d32840 was not returned to mpool ucp_requests
[1717939852.864965] [eu-a2p-170:44030:0]          mpool.c:38   UCX  WARN  object 0x2d32a00 was not returned to mpool ucp_requests
[1717939852.864969] [eu-a2p-170:44030:0]          mpool.c:38   UCX  WARN  object 0x2d32bc0 was not returned to mpool ucp_requests
[1717939852.864973] [eu-a2p-170:44030:0]          mpool.c:38   UCX  WARN  object 0x2d32d80 was not returned to mpool ucp_requests
[1717939852.864978] [eu-a2p-170:44030:0]          mpool.c:38   UCX  WARN  object 0x2d32f40 was not returned to mpool ucp_requests
[1717939852.864982] [eu-a2p-170:44030:0]          mpool.c:38   UCX  WARN  object 0x2d33100 was not returned to mpool ucp_requests
[1717939852.864987] [eu-a2p-170:44030:0]          mpool.c:38   UCX  WARN  object 0x2d332c0 was not returned to mpool ucp_requests
[1717939852.864991] [eu-a2p-170:44030:0]          mpool.c:38   UCX  WARN  object 0x2d33480 was not returned to mpool ucp_requests
[1717939852.864996] [eu-a2p-170:44030:0]          mpool.c:38   UCX  WARN  object 0x2d33640 was not returned to mpool ucp_requests
[1717939852.865000] [eu-a2p-170:44030:0]          mpool.c:38   UCX  WARN  object 0x2d33800 was not returned to mpool ucp_requests
[1717939852.865004] [eu-a2p-170:44030:0]          mpool.c:38   UCX  WARN  object 0x2d339c0 was not returned to mpool ucp_requests
[1717939852.865009] [eu-a2p-170:44030:0]          mpool.c:38   UCX  WARN  object 0x2d33b80 was not returned to mpool ucp_requests
[1717939852.865013] [eu-a2p-170:44030:0]          mpool.c:38   UCX  WARN  object 0x2d33d40 was not returned to mpool ucp_requests
[1717939852.865744] [eu-a2p-170:44037:0]          mpool.c:38   UCX  WARN  object 0x3647c40 was not returned to mpool ucp_requests
[1717939852.865762] [eu-a2p-170:44037:0]          mpool.c:38   UCX  WARN  object 0x3647e00 was not returned to mpool ucp_requests
[1717939852.865765] [eu-a2p-170:44037:0]          mpool.c:38   UCX  WARN  object 0x3647fc0 was not returned to mpool ucp_requests
[1717939852.865768] [eu-a2p-170:44037:0]          mpool.c:38   UCX  WARN  object 0x3648180 was not returned to mpool ucp_requests
[1717939852.865778] [eu-a2p-170:44037:0]          mpool.c:38   UCX  WARN  object 0x3648340 was not returned to mpool ucp_requests
[1717939852.865781] [eu-a2p-170:44037:0]          mpool.c:38   UCX  WARN  object 0x3648500 was not returned to mpool ucp_requests
[1717939852.865783] [eu-a2p-170:44037:0]          mpool.c:38   UCX  WARN  object 0x36486c0 was not returned to mpool ucp_requests
[1717939852.865786] [eu-a2p-170:44037:0]          mpool.c:38   UCX  WARN  object 0x3648880 was not returned to mpool ucp_requests
[1717939852.865789] [eu-a2p-170:44037:0]          mpool.c:38   UCX  WARN  object 0x3648a40 was not returned to mpool ucp_requests
[1717939852.865792] [eu-a2p-170:44037:0]          mpool.c:38   UCX  WARN  object 0x3648c00 was not returned to mpool ucp_requests
[1717939852.865794] [eu-a2p-170:44037:0]          mpool.c:38   UCX  WARN  object 0x3648dc0 was not returned to mpool ucp_requests
[1717939852.865797] [eu-a2p-170:44037:0]          mpool.c:38   UCX  WARN  object 0x3648f80 was not returned to mpool ucp_requests
[1717939852.865799] [eu-a2p-170:44037:0]          mpool.c:38   UCX  WARN  object 0x3649140 was not returned to mpool ucp_requests
[1717939852.865802] [eu-a2p-170:44037:0]          mpool.c:38   UCX  WARN  object 0x3649300 was not returned to mpool ucp_requests
[1717939852.865805] [eu-a2p-170:44037:0]          mpool.c:38   UCX  WARN  object 0x36494c0 was not returned to mpool ucp_requests
[1717939852.865807] [eu-a2p-170:44037:0]          mpool.c:38   UCX  WARN  object 0x3649680 was not returned to mpool ucp_requests
[1717939852.865810] [eu-a2p-170:44037:0]          mpool.c:38   UCX  WARN  object 0x3649840 was not returned to mpool ucp_requests
[1717939852.865812] [eu-a2p-170:44037:0]          mpool.c:38   UCX  WARN  object 0x3649a00 was not returned to mpool ucp_requests
[1717939852.865815] [eu-a2p-170:44037:0]          mpool.c:38   UCX  WARN  object 0x3649bc0 was not returned to mpool ucp_requests
[1717939852.865817] [eu-a2p-170:44037:0]          mpool.c:38   UCX  WARN  object 0x3649d80 was not returned to mpool ucp_requests
[1717939852.865820] [eu-a2p-170:44037:0]          mpool.c:38   UCX  WARN  object 0x3649f40 was not returned to mpool ucp_requests
[1717939852.865822] [eu-a2p-170:44037:0]          mpool.c:38   UCX  WARN  object 0x364a100 was not returned to mpool ucp_requests
[1717939852.865825] [eu-a2p-170:44037:0]          mpool.c:38   UCX  WARN  object 0x364a2c0 was not returned to mpool ucp_requests
[1717939852.865827] [eu-a2p-170:44037:0]          mpool.c:38   UCX  WARN  object 0x364a480 was not returned to mpool ucp_requests
[1717939852.865830] [eu-a2p-170:44037:0]          mpool.c:38   UCX  WARN  object 0x364a640 was not returned to mpool ucp_requests
[1717939852.865833] [eu-a2p-170:44037:0]          mpool.c:38   UCX  WARN  object 0x364a800 was not returned to mpool ucp_requests
[1717939852.865836] [eu-a2p-170:44037:0]          mpool.c:38   UCX  WARN  object 0x364a9c0 was not returned to mpool ucp_requests
[1717939852.865838] [eu-a2p-170:44037:0]          mpool.c:38   UCX  WARN  object 0x364ab80 was not returned to mpool ucp_requests
[1717939852.865841] [eu-a2p-170:44037:0]          mpool.c:38   UCX  WARN  object 0x364ad40 was not returned to mpool ucp_requests


           ************************************************************
           *        Program running with 8 parallel MPI-processes     *
           *              working on a common directory               *
           ************************************************************
-------------------------------------------------------------------------------
                                 ORCA SCF
-------------------------------------------------------------------------------

------------
SCF SETTINGS
------------
Hamiltonian:
 Density Functional     Method          .... DFT(GTOs)
 Exchange Functional    Exchange        .... B88
   X-Alpha parameter    XAlpha          ....  0.666667
   Becke's b parameter  XBeta           ....  0.004200
 Correlation Functional Correlation     .... LYP
 LDA part of GGA corr.  LDAOpt          .... VWN-5
 Gradients option       PostSCFGGA      .... off
 Hybrid DFT is turned on
   Fraction HF Exchange ScalHFX         ....  0.200000
   Scaling of DF-GGA-X  ScalDFX         ....  0.720000
   Scaling of DF-GGA-C  ScalDFC         ....  0.810000
   Scaling of DF-LDA-C  ScalLDAC        ....  1.000000
   Perturbative correction              ....  0.000000
   Density functional embedding theory  .... OFF
   NL short-range parameter             ....  4.800000
 RI-approximation to the Coulomb term is turned on
   Number of AuxJ basis functions       .... 3722
   RIJ-COSX (HFX calculated with COS-X)).... on


General Settings:
 Integral files         IntName         .... MK9_0e_0H_B3LYP_631Gd_opt
 Hartree-Fock type      HFTyp           .... RHF
 Total Charge           Charge          ....    0
 Multiplicity           Mult            ....    1
 Number of Electrons    NEL             ....  432
 Basis Dimension        Dim             ....  972
 Nuclear Repulsion      ENuc            ....   6411.7793013271 Eh

Convergence Acceleration:
 DIIS                   CNVDIIS         .... on
   Start iteration      DIISMaxIt       ....    12
   Startup error        DIISStart       ....  0.200000
   # of expansion vecs  DIISMaxEq       ....     5
   Bias factor          DIISBfac        ....   1.050
   Max. coefficient     DIISMaxC        ....  10.000
 Trust-Rad. Augm. Hess. CNVTRAH         .... auto
   Auto Start mean grad. ratio tolernc. ....  1.125000
   Auto Start start iteration           ....    20
   Auto Start num. interpolation iter.  ....    10
   Max. Number of Micro iterations      ....    16
   Max. Number of Macro iterations      .... Maxiter - #DIIS iter
   Number of Davidson start vectors     ....     2
   Converg. threshold I  (grad. norm)   ....   1.000e-05
   Converg. threshold II (energy diff.) ....   1.000e-08
   Grad. Scal. Fac. for Micro threshold ....   0.100
   Minimum threshold for Micro iter.    ....   0.010
   NR start threshold (gradient norm)   ....   0.001
   Initial trust radius                 ....   0.400
   Minimum AH scaling param. (alpha)    ....   1.000
   Maximum AH scaling param. (alpha)    .... 1000.000
   Orbital update algorithm             .... Taylor
   White noise on init. David. guess    .... on
   Maximum white noise                  ....   0.010
   Quad. conv. algorithm                .... NR
 SOSCF                  CNVSOSCF        .... on
   Start iteration      SOSCFMaxIt      ....   150
   Startup grad/error   SOSCFStart      ....  0.003300
 Level Shifting         CNVShift        .... on
   Level shift para.    LevelShift      ....    0.2500
   Turn off err/grad.   ShiftErr        ....    0.0010
 Zerner damping         CNVZerner       .... off
 Static damping         CNVDamp         .... on
   Fraction old density DampFac         ....    0.7000
   Max. Damping (<1)    DampMax         ....    0.9800
   Min. Damping (>=0)   DampMin         ....    0.0000
   Turn off err/grad.   DampErr         ....    0.1000
 Fernandez-Rico         CNVRico         .... off

SCF Procedure:
 Maximum # iterations   MaxIter         ....   125
 SCF integral mode      SCFMode         .... Direct
   Integral package                     .... SHARK and LIBINT hybrid scheme
 Reset frequency        DirectResetFreq ....    20
 Integral Threshold     Thresh          ....  2.500e-11 Eh
 Primitive CutOff       TCut            ....  2.500e-12 Eh

Convergence Tolerance:
 Convergence Check Mode ConvCheckMode   .... Total+1el-Energy
 Convergence forced     ConvForced      .... 0
 Energy Change          TolE            ....  1.000e-08 Eh
 1-El. energy change                    ....  1.000e-05 Eh
 Orbital Gradient       TolG            ....  1.000e-05
 Orbital Rotation angle TolX            ....  1.000e-05
 DIIS Error             TolErr          ....  5.000e-07


Diagonalization of the overlap matrix:
Smallest eigenvalue                        ... 3.162e-04
Time for diagonalization                   ...    0.296 sec
Threshold for overlap eigenvalues          ... 1.000e-08
Number of eigenvalues below threshold      ... 0
Time for construction of square roots      ...    0.194 sec
Total time needed                          ...    0.494 sec

Time for model grid setup =    3.021 sec

------------------------------
INITIAL GUESS: MODEL POTENTIAL
------------------------------
Loading Hartree-Fock densities                     ... done
Calculating cut-offs                               ... done
Initializing the effective Hamiltonian             ... done
Setting up the integral package (SHARK)            ... done
Starting the Coulomb interaction                   ... done (   1.2 sec)
Reading the grid                                   ... done
Mapping shells                                     ... done
Starting the XC term evaluation                    ... done (   0.3 sec)
  promolecular density results
     # of electrons  =    431.960343333
     EX              =   -328.002676301
     EC              =    -14.184657076
     EX+EC           =   -342.187333377
Transforming the Hamiltonian                       ... done (   0.1 sec)
Diagonalizing the Hamiltonian                      ... done (   0.2 sec)
Back transforming the eigenvectors                 ... done (   0.0 sec)
Now organizing SCF variables                       ... done
                      ------------------
                      INITIAL GUESS DONE (   4.8 sec)
                      ------------------
-------------------
DFT GRID GENERATION
-------------------

General Integration Accuracy     IntAcc      ... 4.959
Radial Grid Type                 RadialGrid  ... OptM3 with GC (2021)
Angular Grid (max. ang.)         AngularGrid ... 6 (Lebedev-590)
Angular grid pruning method      GridPruning ... 4 (adaptive)
Weight generation scheme         WeightScheme... Becke
Basis function cutoff            BFCut       ... 1.0000e-11
Integration weight cutoff        WCut        ... 1.0000e-14
Angular grids for H and He will be reduced by one unit
Partially contracted basis set               ... off
Rotationally invariant grid construction     ... off

Total number of grid points                  ...  1493141
Total number of batches                      ...    23397
Average number of points per batch           ...       63
Average number of grid points per atom       ...    10820
Time for grid setup =   30.498 sec

--------------------
COSX GRID GENERATION
--------------------

GRIDX 1
-------
General Integration Accuracy     IntAcc      ... 4.020
Radial Grid Type                 RadialGrid  ... OptM3 with GC (2021)
Angular Grid (max. ang.)         AngularGrid ... 2 (Lebedev-110)
Angular grid pruning method      GridPruning ... 4 (adaptive)
Weight generation scheme         WeightScheme... Becke
Basis function cutoff            BFCut       ... 1.0000e-11
Integration weight cutoff        WCut        ... 1.0000e-14
Angular grids for H and He will be reduced by one unit
Partially contracted basis set               ... on
Rotationally invariant grid construction     ... off

Total number of grid points                  ...   158423
Total number of batches                      ...     2543
Average number of points per batch           ...       62
Average number of grid points per atom       ...     1148
UseSFitting                                  ... on

GRIDX 2
-------
General Integration Accuracy     IntAcc      ... 4.338
Radial Grid Type                 RadialGrid  ... OptM3 with GC (2021)
Angular Grid (max. ang.)         AngularGrid ... 3 (Lebedev-194)
Angular grid pruning method      GridPruning ... 4 (adaptive)
Weight generation scheme         WeightScheme... Becke
Basis function cutoff            BFCut       ... 1.0000e-11
Integration weight cutoff        WCut        ... 1.0000e-14
Angular grids for H and He will be reduced by one unit
Partially contracted basis set               ... on
Rotationally invariant grid construction     ... off

Total number of grid points                  ...   343264
Total number of batches                      ...     5441
Average number of points per batch           ...       63
Average number of grid points per atom       ...     2487
UseSFitting                                  ... on

GRIDX 3
-------
General Integration Accuracy     IntAcc      ... 4.871
Radial Grid Type                 RadialGrid  ... OptM3 with GC (2021)
Angular Grid (max. ang.)         AngularGrid ... 4 (Lebedev-302)
Angular grid pruning method      GridPruning ... 4 (adaptive)
Weight generation scheme         WeightScheme... Becke
Basis function cutoff            BFCut       ... 1.0000e-11
Integration weight cutoff        WCut        ... 1.0000e-14
Angular grids for H and He will be reduced by one unit
Partially contracted basis set               ... on
Rotationally invariant grid construction     ... off

Total number of grid points                  ...   660534
Total number of batches                      ...    10389
Average number of points per batch           ...       63
Average number of grid points per atom       ...     4786
UseSFitting                                  ... on

Time for X-Grid setup             =   21.412 sec


--------------------
CPCM SOLVATION MODEL
--------------------
CPCM parameters:
  Epsilon                                         ...      80.4000
  Refrac                                          ...       1.3300
  Rsolv                                           ...       1.3000
  Surface type                                    ... GAUSSIAN VDW
  Epsilon function type                           ...         CPCM
Radii:
 Radius for C  used is    3.8550 Bohr (=   2.0400 Ang.)
 Radius for O  used is    3.4469 Bohr (=   1.8240 Ang.)
 Radius for H  used is    2.4944 Bohr (=   1.3200 Ang.)
Calculating surface                               ...        done! (  0.0s)
GEPOL surface points                              ...         7222
GEPOL Volume                                      ...    7296.2080
GEPOL Surface-area                                ...    3696.3820
Calculating surface distance matrix               ...        done! (  0.4s)
Performing Cholesky decomposition & store         ...        done! (  2.9s)
Overall time for CPCM initialization              ...                 3.3s
--------------
SCF ITERATIONS
--------------
ITER       Energy         Delta-E        Max-DP      RMS-DP      [F,P]     Damp
               ***  Starting incremental Fock matrix formation  ***
  0  -2329.2182314803   0.000000000000 0.09115323  0.00098903  0.2383688 0.7000
  1  -2329.9596076581  -0.741376177801 0.05309141  0.00073293  0.0961578 0.7000
                               ***Turning on DIIS***
  2  -2330.2803357183  -0.320728060236 0.06611096  0.00126453  0.0379616 0.0000
  3  -2330.7407332041  -0.460397485796 0.03475953  0.00052430  0.0469958 0.0000
  4  -2330.8575787276  -0.116845523487 0.01540030  0.00017608  0.0178825 0.0000
  5  -2330.8635126550  -0.005933927332 0.00833764  0.00006100  0.0143112 0.0000
                      *** Initiating the SOSCF procedure ***
                           *** Shutting down DIIS ***
                      *** Re-Reading the Fockian *** 
                      *** Removing any level shift *** 
ITER      Energy       Delta-E        Grad      Rot      Max-DP    RMS-DP
  6  -2330.86429702  -0.0007843615  0.000416  0.000416  0.001045  0.000017
               *** Restarting incremental Fock matrix formation ***
  7  -2330.86431836  -0.0000213425  0.000280  0.000989  0.001198  0.000010
  8  -2330.86431925  -0.0000008882  0.000273  0.000810  0.000875  0.000005
  9  -2330.86432316  -0.0000039106  0.000066  0.000141  0.000331  0.000003
 10  -2330.86432306   0.0000001010  0.000081  0.000105  0.000172  0.000001
 11  -2330.86432355  -0.0000004905  0.000025  0.000078  0.000071  0.000001
 12  -2330.86432351   0.0000000395  0.000028  0.000040  0.000039  0.000000
                  ***Gradient check signals convergence***
              ***Rediagonalizing the Fockian in SOSCF/NRSCF***

               *****************************************************
               *                     SUCCESS                       *
               *           SCF CONVERGED AFTER  13 CYCLES          *
               *****************************************************

Old exchange energy                            =    -67.113440614 Eh
New exchange energy                            =    -67.113426380 Eh
Exchange energy change after final integration =      0.000014233 Eh
Total energy after final integration           =  -2330.864309326 Eh
Final COS-X integration done in                =    72.437 sec

----------------
TOTAL SCF ENERGY
----------------

Total Energy       :        -2330.86430933 Eh          -63426.04237 eV

Components:
Nuclear Repulsion  :         6411.77930133 Eh          174473.38484 eV
Electronic Energy  :        -8742.64361065 Eh         -237899.42722 eV
One Electron Energy:       -15915.11413267 Eh         -433072.27252 eV
Two Electron Energy:         7172.47052202 Eh          195172.84530 eV
Max COSX asymmetry :            0.00000091 Eh               0.00002 eV
CPCM Dielectric    :           -0.02312633 Eh              -0.62930 eV

Virial components:
Potential Energy   :        -4648.19826040 Eh         -126483.90498 eV
Kinetic Energy     :         2317.33395107 Eh           63057.86261 eV
Virial Ratio       :            2.00583876


DFT components:
N(Alpha)           :      215.999980599176 electrons
N(Beta)            :      215.999980599176 electrons
N(Total)           :      431.999961198352 electrons
E(X)               :     -266.049399624082 Eh       
E(C)               :      -16.757554923463 Eh       
E(XC)              :     -282.806954547545 Eh       
DFET-embed. en.    :        0.000000000000 Eh       
CPCM Solvation Model Properties:
Surface-charge          :           -0.05673109
Charge-correction       :           -0.00013532 Eh              -0.00368 eV
Free-energy (cav+disp)  :  This term is not implemented in the current solvation scheme

---------------
SCF CONVERGENCE
---------------

  Last Energy change         ...   -5.1740e-08  Tolerance :   1.0000e-08
  Last MAX-Density change    ...    5.7732e-15  Tolerance :   1.0000e-07
  Last RMS-Density change    ...    3.0097e-17  Tolerance :   5.0000e-09
  Last Orbital Gradient      ...    1.8266e-06  Tolerance :   1.0000e-05
  Last Orbital Rotation      ...    9.6253e-06  Tolerance :   1.0000e-05

             **** THE GBW FILE WAS UPDATED (MK9_0e_0H_B3LYP_631Gd_opt.gbw) ****
             **** DENSITY MK9_0e_0H_B3LYP_631Gd_opt.scfp WAS UPDATED ****
             **** ENERGY FILE WAS UPDATED (MK9_0e_0H_B3LYP_631Gd_opt.en.tmp) ****
             **** THE GBW FILE WAS UPDATED (MK9_0e_0H_B3LYP_631Gd_opt.gbw) ****
             **** DENSITY MK9_0e_0H_B3LYP_631Gd_opt.scfp WAS UPDATED ****
----------------
ORBITAL ENERGIES
----------------

  NO   OCC          E(Eh)            E(eV) 
   0   2.0000     -19.145902      -520.9865 
   1   2.0000     -19.144840      -520.9576 
   2   2.0000     -10.279928      -279.7311 
   3   2.0000     -10.278644      -279.6961 
   4   2.0000     -10.211605      -277.8719 
   5   2.0000     -10.209713      -277.8204 
   6   2.0000     -10.203377      -277.6480 
   7   2.0000     -10.202853      -277.6337 
   8   2.0000     -10.196342      -277.4566 
   9   2.0000     -10.195987      -277.4469 
  10   2.0000     -10.195563      -277.4354 
  11   2.0000     -10.195481      -277.4331 
  12   2.0000     -10.177894      -276.9546 
  13   2.0000     -10.177633      -276.9475 
  14   2.0000     -10.175255      -276.8828 
  15   2.0000     -10.174134      -276.8523 
  16   2.0000     -10.174051      -276.8500 
  17   2.0000     -10.174009      -276.8489 
  18   2.0000     -10.173873      -276.8452 
  19   2.0000     -10.173822      -276.8438 
  20   2.0000     -10.173709      -276.8407 
  21   2.0000     -10.173392      -276.8321 
  22   2.0000     -10.171300      -276.7751 
  23   2.0000     -10.167791      -276.6797 
  24   2.0000     -10.167396      -276.6689 
  25   2.0000     -10.167109      -276.6611 
  26   2.0000     -10.166963      -276.6571 
  27   2.0000     -10.166963      -276.6571 
  28   2.0000     -10.166838      -276.6537 
  29   2.0000     -10.166743      -276.6512 
  30   2.0000     -10.166684      -276.6495 
  31   2.0000     -10.166571      -276.6465 
  32   2.0000     -10.165800      -276.6255 
  33   2.0000     -10.165791      -276.6252 
  34   2.0000     -10.165761      -276.6244 
  35   2.0000     -10.165590      -276.6198 
  36   2.0000     -10.165578      -276.6194 
  37   2.0000     -10.165428      -276.6154 
  38   2.0000     -10.165277      -276.6112 
  39   2.0000     -10.164931      -276.6018 
  40   2.0000     -10.160262      -276.4748 
  41   2.0000     -10.159707      -276.4597 
  42   2.0000     -10.159617      -276.4572 
  43   2.0000     -10.159534      -276.4550 
  44   2.0000     -10.159499      -276.4540 
  45   2.0000     -10.159315      -276.4490 
  46   2.0000     -10.159280      -276.4481 
  47   2.0000     -10.159260      -276.4475 
  48   2.0000     -10.159249      -276.4472 
  49   2.0000     -10.158966      -276.4395 
  50   2.0000     -10.158810      -276.4353 
  51   2.0000     -10.157984      -276.4128 
  52   2.0000     -10.157830      -276.4086 
  53   2.0000     -10.157742      -276.4062 
  54   2.0000     -10.157719      -276.4056 
  55   2.0000     -10.157661      -276.4040 
  56   2.0000     -10.157650      -276.4037 
  57   2.0000     -10.156488      -276.3721 
  58   2.0000      -1.045394       -28.4466 
  59   2.0000      -1.043201       -28.3869 
  60   2.0000      -0.874206       -23.7884 
  61   2.0000      -0.839576       -22.8460 
  62   2.0000      -0.818747       -22.2792 
  63   2.0000      -0.817473       -22.2446 
  64   2.0000      -0.815172       -22.1819 
  65   2.0000      -0.811942       -22.0941 
  66   2.0000      -0.807853       -21.9828 
  67   2.0000      -0.802989       -21.8504 
  68   2.0000      -0.797481       -21.7006 
  69   2.0000      -0.792048       -21.5527 
  70   2.0000      -0.787962       -21.4415 
  71   2.0000      -0.774116       -21.0648 
  72   2.0000      -0.762880       -20.7590 
  73   2.0000      -0.762251       -20.7419 
  74   2.0000      -0.756563       -20.5871 
  75   2.0000      -0.749650       -20.3990 
  76   2.0000      -0.742702       -20.2100 
  77   2.0000      -0.735448       -20.0126 
  78   2.0000      -0.727602       -19.7990 
  79   2.0000      -0.719667       -19.5831 
  80   2.0000      -0.713144       -19.4056 
  81   2.0000      -0.708895       -19.2900 
  82   2.0000      -0.699695       -19.0397 
  83   2.0000      -0.680407       -18.5148 
  84   2.0000      -0.680239       -18.5103 
  85   2.0000      -0.679313       -18.4851 
  86   2.0000      -0.677721       -18.4417 
  87   2.0000      -0.675724       -18.3874 
  88   2.0000      -0.672368       -18.2961 
  89   2.0000      -0.668645       -18.1948 
  90   2.0000      -0.666711       -18.1421 
  91   2.0000      -0.661907       -18.0114 
  92   2.0000      -0.656907       -17.8753 
  93   2.0000      -0.645234       -17.5577 
  94   2.0000      -0.630749       -17.1636 
  95   2.0000      -0.622152       -16.9296 
  96   2.0000      -0.615873       -16.7588 
  97   2.0000      -0.611219       -16.6321 
  98   2.0000      -0.601442       -16.3661 
  99   2.0000      -0.594962       -16.1897 
 100   2.0000      -0.589666       -16.0456 
 101   2.0000      -0.581277       -15.8174 
 102   2.0000      -0.574370       -15.6294 
 103   2.0000      -0.569963       -15.5095 
 104   2.0000      -0.568740       -15.4762 
 105   2.0000      -0.534702       -14.5500 
 106   2.0000      -0.517327       -14.0772 
 107   2.0000      -0.514994       -14.0137 
 108   2.0000      -0.511429       -13.9167 
 109   2.0000      -0.507559       -13.8114 
 110   2.0000      -0.506902       -13.7935 
 111   2.0000      -0.505601       -13.7581 
 112   2.0000      -0.501919       -13.6579 
 113   2.0000      -0.498218       -13.5572 
 114   2.0000      -0.494778       -13.4636 
 115   2.0000      -0.492645       -13.4056 
 116   2.0000      -0.483612       -13.1597 
 117   2.0000      -0.465853       -12.6765 
 118   2.0000      -0.463361       -12.6087 
 119   2.0000      -0.462271       -12.5790 
 120   2.0000      -0.461015       -12.5448 
 121   2.0000      -0.460087       -12.5196 
 122   2.0000      -0.458139       -12.4666 
 123   2.0000      -0.455685       -12.3998 
 124   2.0000      -0.451699       -12.2914 
 125   2.0000      -0.448162       -12.1951 
 126   2.0000      -0.447262       -12.1706 
 127   2.0000      -0.445354       -12.1187 
 128   2.0000      -0.442750       -12.0478 
 129   2.0000      -0.442312       -12.0359 
 130   2.0000      -0.440783       -11.9943 
 131   2.0000      -0.436820       -11.8865 
 132   2.0000      -0.436372       -11.8743 
 133   2.0000      -0.432048       -11.7566 
 134   2.0000      -0.426848       -11.6151 
 135   2.0000      -0.425875       -11.5887 
 136   2.0000      -0.424786       -11.5590 
 137   2.0000      -0.419616       -11.4183 
 138   2.0000      -0.415163       -11.2972 
 139   2.0000      -0.414923       -11.2906 
 140   2.0000      -0.412329       -11.2200 
 141   2.0000      -0.412005       -11.2112 
 142   2.0000      -0.410402       -11.1676 
 143   2.0000      -0.409855       -11.1527 
 144   2.0000      -0.408950       -11.1281 
 145   2.0000      -0.407640       -11.0924 
 146   2.0000      -0.405363       -11.0305 
 147   2.0000      -0.403452       -10.9785 
 148   2.0000      -0.401713       -10.9312 
 149   2.0000      -0.400276       -10.8921 
 150   2.0000      -0.399775       -10.8784 
 151   2.0000      -0.395480       -10.7616 
 152   2.0000      -0.391975       -10.6662 
 153   2.0000      -0.390176       -10.6172 
 154   2.0000      -0.390125       -10.6159 
 155   2.0000      -0.388483       -10.5712 
 156   2.0000      -0.385879       -10.5003 
 157   2.0000      -0.381881       -10.3915 
 158   2.0000      -0.380710       -10.3597 
 159   2.0000      -0.377630       -10.2758 
 160   2.0000      -0.375841       -10.2272 
 161   2.0000      -0.372993       -10.1497 
 162   2.0000      -0.372307       -10.1310 
 163   2.0000      -0.370055       -10.0697 
 164   2.0000      -0.369807       -10.0630 
 165   2.0000      -0.368351       -10.0233 
 166   2.0000      -0.366680        -9.9779 
 167   2.0000      -0.365684        -9.9508 
 168   2.0000      -0.363835        -9.9005 
 169   2.0000      -0.362945        -9.8762 
 170   2.0000      -0.362539        -9.8652 
 171   2.0000      -0.361216        -9.8292 
 172   2.0000      -0.360789        -9.8176 
 173   2.0000      -0.359991        -9.7959 
 174   2.0000      -0.357805        -9.7364 
 175   2.0000      -0.356779        -9.7084 
 176   2.0000      -0.356160        -9.6916 
 177   2.0000      -0.355228        -9.6662 
 178   2.0000      -0.353471        -9.6184 
 179   2.0000      -0.352137        -9.5821 
 180   2.0000      -0.351483        -9.5643 
 181   2.0000      -0.349211        -9.5025 
 182   2.0000      -0.345140        -9.3917 
 183   2.0000      -0.344606        -9.3772 
 184   2.0000      -0.341310        -9.2875 
 185   2.0000      -0.339092        -9.2272 
 186   2.0000      -0.336842        -9.1659 
 187   2.0000      -0.332926        -9.0594 
 188   2.0000      -0.331995        -9.0340 
 189   2.0000      -0.329548        -8.9675 
 190   2.0000      -0.328058        -8.9269 
 191   2.0000      -0.325103        -8.8465 
 192   2.0000      -0.325015        -8.8441 
 193   2.0000      -0.314361        -8.5542 
 194   2.0000      -0.310031        -8.4364 
 195   2.0000      -0.309085        -8.4106 
 196   2.0000      -0.307058        -8.3555 
 197   2.0000      -0.304154        -8.2765 
 198   2.0000      -0.300279        -8.1710 
 199   2.0000      -0.297285        -8.0895 
 200   2.0000      -0.294830        -8.0227 
 201   2.0000      -0.293376        -7.9832 
 202   2.0000      -0.274306        -7.4642 
 203   2.0000      -0.269972        -7.3463 
 204   2.0000      -0.262563        -7.1447 
 205   2.0000      -0.259102        -7.0505 
 206   2.0000      -0.256062        -6.9678 
 207   2.0000      -0.240336        -6.5399 
 208   2.0000      -0.238171        -6.4810 
 209   2.0000      -0.234657        -6.3853 
 210   2.0000      -0.229569        -6.2469 
 211   2.0000      -0.224233        -6.1017 
 212   2.0000      -0.218465        -5.9447 
 213   2.0000      -0.212503        -5.7825 
 214   2.0000      -0.208186        -5.6650 
 215   2.0000      -0.205501        -5.5920 
 216   0.0000      -0.106979        -2.9111 
 217   0.0000      -0.035514        -0.9664 
 218   0.0000      -0.011193        -0.3046 
 219   0.0000       0.021337         0.5806 
 220   0.0000       0.023827         0.6484 
 221   0.0000       0.028199         0.7673 
 222   0.0000       0.031765         0.8644 
 223   0.0000       0.034451         0.9374 
 224   0.0000       0.036905         1.0042 
 225   0.0000       0.038154         1.0382 
 226   0.0000       0.039912         1.0861 
 227   0.0000       0.041408         1.1268 
 228   0.0000       0.047130         1.2825 
 229   0.0000       0.089982         2.4485 
 230   0.0000       0.092206         2.5091 
 231   0.0000       0.096768         2.6332 
 232   0.0000       0.102729         2.7954 
 233   0.0000       0.105858         2.8805 
 234   0.0000       0.107264         2.9188 
 235   0.0000       0.108687         2.9575 
 236   0.0000       0.109725         2.9858 
 237   0.0000       0.111185         3.0255 
 238   0.0000       0.113066         3.0767 
 239   0.0000       0.116138         3.1603 
 240   0.0000       0.122497         3.3333 
 241   0.0000       0.123058         3.3486 
 242   0.0000       0.127394         3.4666 
 243   0.0000       0.127960         3.4820 
 244   0.0000       0.130713         3.5569 
 245   0.0000       0.133108         3.6221 
 246   0.0000       0.134628         3.6634 
 247   0.0000       0.135557         3.6887 
 248   0.0000       0.136854         3.7240 
 249   0.0000       0.139801         3.8042 
 250   0.0000       0.142794         3.8856 
 251   0.0000       0.145981         3.9723 
 252   0.0000       0.146357         3.9826 
 253   0.0000       0.147416         4.0114 
 254   0.0000       0.148920         4.0523 
 255   0.0000       0.150214         4.0875 
 256   0.0000       0.151336         4.1181 
 257   0.0000       0.152038         4.1372 
 258   0.0000       0.153327         4.1722 
 259   0.0000       0.154292         4.1985 
 260   0.0000       0.154861         4.2140 
 261   0.0000       0.156010         4.2453 
 262   0.0000       0.156863         4.2685 
 263   0.0000       0.157720         4.2918 
 264   0.0000       0.161084         4.3833 
 265   0.0000       0.162389         4.4188 
 266   0.0000       0.167880         4.5682 
 267   0.0000       0.168698         4.5905 
 268   0.0000       0.170895         4.6503 
 269   0.0000       0.173218         4.7135 
 270   0.0000       0.174436         4.7466 
 271   0.0000       0.176348         4.7987 
 272   0.0000       0.176572         4.8048 
 273   0.0000       0.177844         4.8394 
 274   0.0000       0.178530         4.8580 
 275   0.0000       0.179415         4.8821 
 276   0.0000       0.181433         4.9370 
 277   0.0000       0.183112         4.9827 
 278   0.0000       0.184861         5.0303 
 279   0.0000       0.186844         5.0843 
 280   0.0000       0.187385         5.0990 
 281   0.0000       0.189309         5.1514 
 282   0.0000       0.190649         5.1878 
 283   0.0000       0.192584         5.2405 
 284   0.0000       0.194195         5.2843 
 285   0.0000       0.194719         5.2986 
 286   0.0000       0.195985         5.3330 
 287   0.0000       0.197280         5.3683 
 288   0.0000       0.200107         5.4452 
 289   0.0000       0.202460         5.5092 
 290   0.0000       0.204229         5.5574 
 291   0.0000       0.205790         5.5998 
 292   0.0000       0.209051         5.6886 
 293   0.0000       0.210709         5.7337 
 294   0.0000       0.211342         5.7509 
 295   0.0000       0.217146         5.9088 
 296   0.0000       0.220137         5.9902 
 297   0.0000       0.222316         6.0495 
 298   0.0000       0.222671         6.0592 
 299   0.0000       0.224989         6.1223 
 300   0.0000       0.228077         6.2063 
 301   0.0000       0.230877         6.2825 
 302   0.0000       0.233026         6.3410 
 303   0.0000       0.233721         6.3599 
 304   0.0000       0.236950         6.4478 
 305   0.0000       0.239252         6.5104 
 306   0.0000       0.240732         6.5506 
 307   0.0000       0.242858         6.6085 
 308   0.0000       0.243291         6.6203 
 309   0.0000       0.244397         6.6504 
 310   0.0000       0.244624         6.6566 
 311   0.0000       0.246495         6.7075 
 312   0.0000       0.248495         6.7619 
 313   0.0000       0.249135         6.7793 
 314   0.0000       0.252222         6.8633 
 315   0.0000       0.254624         6.9287 
 316   0.0000       0.255805         6.9608 
 317   0.0000       0.257786         7.0147 
 318   0.0000       0.258552         7.0356 
 319   0.0000       0.260874         7.0988 
 320   0.0000       0.261773         7.1232 
 321   0.0000       0.263008         7.1568 
 322   0.0000       0.263851         7.1797 
 323   0.0000       0.266806         7.2602 
 324   0.0000       0.268589         7.3087 
 325   0.0000       0.270083         7.3493 
 326   0.0000       0.277606         7.5540 
 327   0.0000       0.279575         7.6076 
 328   0.0000       0.280164         7.6237 
 329   0.0000       0.281340         7.6556 
 330   0.0000       0.282810         7.6956 
 331   0.0000       0.284172         7.7327 
 332   0.0000       0.285446         7.7674 
 333   0.0000       0.286805         7.8044 
 334   0.0000       0.290232         7.8976 
 335   0.0000       0.294875         8.0240 
 336   0.0000       0.295847         8.0504 
 337   0.0000       0.297626         8.0988 
 338   0.0000       0.303367         8.2550 
 339   0.0000       0.309756         8.4289 
 340   0.0000       0.315542         8.5863 
 341   0.0000       0.316365         8.6087 
 342   0.0000       0.322758         8.7827 
 343   0.0000       0.330683         8.9983 
 344   0.0000       0.339421         9.2361 
 345   0.0000       0.342950         9.3321 
 346   0.0000       0.346523         9.4294 
 347   0.0000       0.351335         9.5603 
 348   0.0000       0.356430         9.6989 
 349   0.0000       0.358461         9.7542 
 350   0.0000       0.360577         9.8118 
 351   0.0000       0.362210         9.8562 
 352   0.0000       0.365738         9.9522 
 353   0.0000       0.368520        10.0279 
 354   0.0000       0.370691        10.0870 
 355   0.0000       0.372285        10.1304 
 356   0.0000       0.375699        10.2233 
 357   0.0000       0.437001        11.8914 
 358   0.0000       0.442510        12.0413 
 359   0.0000       0.444347        12.0913 
 360   0.0000       0.446202        12.1418 
 361   0.0000       0.449904        12.2425 
 362   0.0000       0.451832        12.2950 
 363   0.0000       0.452364        12.3094 
 364   0.0000       0.455865        12.4047 
 365   0.0000       0.459159        12.4944 
 366   0.0000       0.467670        12.7259 
 367   0.0000       0.481217        13.0946 
 368   0.0000       0.489077        13.3085 
 369   0.0000       0.496344        13.5062 
 370   0.0000       0.498583        13.5671 
 371   0.0000       0.501156        13.6371 
 372   0.0000       0.503491        13.7007 
 373   0.0000       0.507006        13.7963 
 374   0.0000       0.511414        13.9163 
 375   0.0000       0.515189        14.0190 
 376   0.0000       0.516053        14.0425 
 377   0.0000       0.517636        14.0856 
 378   0.0000       0.519008        14.1229 
 379   0.0000       0.524598        14.2750 
 380   0.0000       0.525208        14.2916 
 381   0.0000       0.530634        14.4393 
 382   0.0000       0.531281        14.4569 
 383   0.0000       0.533208        14.5093 
 384   0.0000       0.533908        14.5284 
 385   0.0000       0.535675        14.5765 
 386   0.0000       0.536748        14.6057 
 387   0.0000       0.537248        14.6193 
 388   0.0000       0.539128        14.6704 
 389   0.0000       0.539663        14.6850 
 390   0.0000       0.540719        14.7137 
 391   0.0000       0.542571        14.7641 
 392   0.0000       0.545172        14.8349 
 393   0.0000       0.547427        14.8962 
 394   0.0000       0.548072        14.9138 
 395   0.0000       0.548593        14.9280 
 396   0.0000       0.551896        15.0179 
 397   0.0000       0.552730        15.0406 
 398   0.0000       0.553635        15.0652 
 399   0.0000       0.554345        15.0845 
 400   0.0000       0.559817        15.2334 
 401   0.0000       0.560009        15.2386 
 402   0.0000       0.564243        15.3538 
 403   0.0000       0.570694        15.5294 
 404   0.0000       0.574807        15.6413 
 405   0.0000       0.577666        15.7191 
 406   0.0000       0.580234        15.7890 
 407   0.0000       0.582101        15.8398 
 408   0.0000       0.584123        15.8948 
 409   0.0000       0.584706        15.9106 
 410   0.0000       0.586136        15.9496 
 411   0.0000       0.587922        15.9982 
 412   0.0000       0.588802        16.0221 
 413   0.0000       0.592779        16.1303 
 414   0.0000       0.598062        16.2741 
 415   0.0000       0.599641        16.3171 
 416   0.0000       0.602704        16.4004 
 417   0.0000       0.610759        16.6196 
 418   0.0000       0.612640        16.6708 
 419   0.0000       0.615795        16.7566 
 420   0.0000       0.616034        16.7631 
 421   0.0000       0.617760        16.8101 
 422   0.0000       0.618482        16.8297 
 423   0.0000       0.620268        16.8783 
 424   0.0000       0.621308        16.9067 
 425   0.0000       0.624239        16.9864 
 426   0.0000       0.625590        17.0232 
 427   0.0000       0.629628        17.1331 
 428   0.0000       0.631246        17.1771 
 429   0.0000       0.632392        17.2083 
 430   0.0000       0.635489        17.2925 
 431   0.0000       0.636408        17.3175 
 432   0.0000       0.637517        17.3477 
 433   0.0000       0.638597        17.3771 
 434   0.0000       0.640378        17.4256 
 435   0.0000       0.641370        17.4526 
 436   0.0000       0.646581        17.5944 
 437   0.0000       0.647479        17.6188 
 438   0.0000       0.654434        17.8081 
 439   0.0000       0.655651        17.8412 
 440   0.0000       0.658617        17.9219 
 441   0.0000       0.662024        18.0146 
 442   0.0000       0.664118        18.0716 
 443   0.0000       0.665852        18.1188 
 444   0.0000       0.669072        18.2064 
 445   0.0000       0.672273        18.2935 
 446   0.0000       0.674853        18.3637 
 447   0.0000       0.678949        18.4751 
 448   0.0000       0.679336        18.4857 
 449   0.0000       0.683881        18.6094 
 450   0.0000       0.687167        18.6988 
 451   0.0000       0.689938        18.7742 
 452   0.0000       0.694407        18.8958 
 453   0.0000       0.696819        18.9614 
 454   0.0000       0.699012        19.0211 
 455   0.0000       0.702443        19.1144 
 456   0.0000       0.708066        19.2675 
 457   0.0000       0.711204        19.3528 
 458   0.0000       0.713146        19.4057 
 459   0.0000       0.718715        19.5572 
 460   0.0000       0.723718        19.6934 
 461   0.0000       0.727817        19.8049 
 462   0.0000       0.728572        19.8254 
 463   0.0000       0.730003        19.8644 
 464   0.0000       0.734529        19.9875 
 465   0.0000       0.735958        20.0264 
 466   0.0000       0.738835        20.1047 
 467   0.0000       0.741975        20.1902 
 468   0.0000       0.747178        20.3317 
 469   0.0000       0.747551        20.3419 
 470   0.0000       0.749804        20.4032 
 471   0.0000       0.751911        20.4605 
 472   0.0000       0.752151        20.4671 
 473   0.0000       0.759673        20.6718 
 474   0.0000       0.763788        20.7837 
 475   0.0000       0.767145        20.8751 
 476   0.0000       0.768581        20.9142 
 477   0.0000       0.769563        20.9409 
 478   0.0000       0.773122        21.0377 
 479   0.0000       0.775669        21.1070 
 480   0.0000       0.777132        21.1468 
 481   0.0000       0.779784        21.2190 
 482   0.0000       0.782231        21.2856 
 483   0.0000       0.783930        21.3318 
 484   0.0000       0.784391        21.3444 
 485   0.0000       0.788264        21.4497 
 486   0.0000       0.790539        21.5117 
 487   0.0000       0.791768        21.5451 
 488   0.0000       0.793826        21.6011 
 489   0.0000       0.796038        21.6613 
 490   0.0000       0.798541        21.7294 
 491   0.0000       0.800872        21.7928 
 492   0.0000       0.802996        21.8506 
 493   0.0000       0.803982        21.8775 
 494   0.0000       0.806775        21.9535 
 495   0.0000       0.808520        22.0009 
 496   0.0000       0.811554        22.0835 
 497   0.0000       0.818298        22.2670 
 498   0.0000       0.820994        22.3404 
 499   0.0000       0.823030        22.3958 
 500   0.0000       0.824340        22.4314 
 501   0.0000       0.831235        22.6190 
 502   0.0000       0.835188        22.7266 
 503   0.0000       0.838267        22.8104 
 504   0.0000       0.839472        22.8432 
 505   0.0000       0.845619        23.0105 
 506   0.0000       0.848909        23.1000 
 507   0.0000       0.853966        23.2376 
 508   0.0000       0.854377        23.2488 
 509   0.0000       0.857038        23.3212 
 510   0.0000       0.858339        23.3566 
 511   0.0000       0.859811        23.3967 
 512   0.0000       0.860818        23.4241 
 513   0.0000       0.862315        23.4648 
 514   0.0000       0.865233        23.5442 
 515   0.0000       0.866346        23.5745 
 516   0.0000       0.868529        23.6339 
 517   0.0000       0.870628        23.6910 
 518   0.0000       0.872042        23.7295 
 519   0.0000       0.872863        23.7518 
 520   0.0000       0.875334        23.8191 
 521   0.0000       0.875898        23.8344 
 522   0.0000       0.880248        23.9528 
 523   0.0000       0.881590        23.9893 
 524   0.0000       0.885103        24.0849 
 525   0.0000       0.889066        24.1927 
 526   0.0000       0.889510        24.2048 
 527   0.0000       0.891557        24.2605 
 528   0.0000       0.894914        24.3518 
 529   0.0000       0.896982        24.4081 
 530   0.0000       0.898228        24.4420 
 531   0.0000       0.901357        24.5272 
 532   0.0000       0.901927        24.5427 
 533   0.0000       0.905166        24.6308 
 534   0.0000       0.905440        24.6383 
 535   0.0000       0.909465        24.7478 
 536   0.0000       0.909647        24.7527 
 537   0.0000       0.910887        24.7865 
 538   0.0000       0.913762        24.8647 
 539   0.0000       0.915675        24.9168 
 540   0.0000       0.918690        24.9988 
 541   0.0000       0.920881        25.0584 
 542   0.0000       0.923753        25.1366 
 543   0.0000       0.924984        25.1701 
 544   0.0000       0.926478        25.2108 
 545   0.0000       0.926993        25.2248 
 546   0.0000       0.929063        25.2811 
 547   0.0000       0.929951        25.3052 
 548   0.0000       0.932171        25.3657 
 549   0.0000       0.932752        25.3815 
 550   0.0000       0.935289        25.4505 
 551   0.0000       0.936952        25.4958 
 552   0.0000       0.939496        25.5650 
 553   0.0000       0.940923        25.6038 
 554   0.0000       0.943229        25.6666 
 555   0.0000       0.948068        25.7982 
 556   0.0000       0.951437        25.8899 
 557   0.0000       0.953892        25.9567 
 558   0.0000       0.954369        25.9697 
 559   0.0000       0.957088        26.0437 
 560   0.0000       0.957573        26.0569 
 561   0.0000       0.959451        26.1080 
 562   0.0000       0.960714        26.1424 
 563   0.0000       0.962349        26.1868 
 564   0.0000       0.962870        26.2010 
 565   0.0000       0.964189        26.2369 
 566   0.0000       0.965871        26.2827 
 567   0.0000       0.968708        26.3599 
 568   0.0000       0.969775        26.3889 
 569   0.0000       0.971864        26.4458 
 570   0.0000       0.973622        26.4936 
 571   0.0000       0.974640        26.5213 
 572   0.0000       0.977490        26.5989 
 573   0.0000       0.979537        26.6545 
 574   0.0000       0.983280        26.7564 
 575   0.0000       0.986658        26.8483 
 576   0.0000       0.988563        26.9002 
 577   0.0000       0.990976        26.9658 
 578   0.0000       0.993430        27.0326 
 579   0.0000       0.994778        27.0693 
 580   0.0000       0.997370        27.1398 
 581   0.0000       1.001891        27.2629 
 582   0.0000       1.003508        27.3068 
 583   0.0000       1.004763        27.3410 
 584   0.0000       1.008021        27.4296 
 585   0.0000       1.015243        27.6262 
 586   0.0000       1.016401        27.6577 
 587   0.0000       1.018399        27.7120 
 588   0.0000       1.019294        27.7364 
 589   0.0000       1.023936        27.8627 
 590   0.0000       1.026374        27.9291 
 591   0.0000       1.029535        28.0151 
 592   0.0000       1.030470        28.0405 
 593   0.0000       1.031882        28.0789 
 594   0.0000       1.034530        28.1510 
 595   0.0000       1.037912        28.2430 
 596   0.0000       1.039302        28.2808 
 597   0.0000       1.042160        28.3586 
 598   0.0000       1.047197        28.4957 
 599   0.0000       1.052525        28.6407 
 600   0.0000       1.056502        28.7489 
 601   0.0000       1.058301        28.7978 
 602   0.0000       1.064085        28.9552 
 603   0.0000       1.070413        29.1274 
 604   0.0000       1.075709        29.2715 
 605   0.0000       1.076123        29.2828 
 606   0.0000       1.080173        29.3930 
 607   0.0000       1.088764        29.6268 
 608   0.0000       1.089340        29.6424 
 609   0.0000       1.091447        29.6998 
 610   0.0000       1.105698        30.0876 
 611   0.0000       1.111100        30.2346 
 612   0.0000       1.112719        30.2786 
 613   0.0000       1.118437        30.4342 
 614   0.0000       1.129650        30.7393 
 615   0.0000       1.139462        31.0063 
 616   0.0000       1.155425        31.4407 
 617   0.0000       1.162692        31.6385 
 618   0.0000       1.166478        31.7415 
 619   0.0000       1.173076        31.9210 
 620   0.0000       1.181617        32.1534 
 621   0.0000       1.196348        32.5543 
 622   0.0000       1.197956        32.5980 
 623   0.0000       1.202357        32.7178 
 624   0.0000       1.207284        32.8519 
 625   0.0000       1.212080        32.9824 
 626   0.0000       1.218685        33.1621 
 627   0.0000       1.229050        33.4442 
 628   0.0000       1.231922        33.5223 
 629   0.0000       1.235228        33.6123 
 630   0.0000       1.241626        33.7864 
 631   0.0000       1.243842        33.8467 
 632   0.0000       1.248778        33.9810 
 633   0.0000       1.249834        34.0097 
 634   0.0000       1.251350        34.0510 
 635   0.0000       1.256368        34.1875 
 636   0.0000       1.266805        34.4715 
 637   0.0000       1.268032        34.5049 
 638   0.0000       1.268691        34.5228 
 639   0.0000       1.271885        34.6098 
 640   0.0000       1.286195        34.9992 
 641   0.0000       1.289415        35.0868 
 642   0.0000       1.296404        35.2769 
 643   0.0000       1.298673        35.3387 
 644   0.0000       1.302920        35.4543 
 645   0.0000       1.309005        35.6198 
 646   0.0000       1.318108        35.8675 
 647   0.0000       1.323071        36.0026 
 648   0.0000       1.330742        36.2113 
 649   0.0000       1.332039        36.2466 
 650   0.0000       1.339972        36.4625 
 651   0.0000       1.355169        36.8760 
 652   0.0000       1.356378        36.9089 
 653   0.0000       1.369227        37.2586 
 654   0.0000       1.372868        37.3576 
 655   0.0000       1.379535        37.5391 
 656   0.0000       1.388449        37.7816 
 657   0.0000       1.392527        37.8926 
 658   0.0000       1.393662        37.9235 
 659   0.0000       1.399676        38.0871 
 660   0.0000       1.402567        38.1658 
 661   0.0000       1.402773        38.1714 
 662   0.0000       1.409349        38.3503 
 663   0.0000       1.411353        38.4049 
 664   0.0000       1.417820        38.5808 
 665   0.0000       1.423403        38.7328 
 666   0.0000       1.433016        38.9943 
 667   0.0000       1.435096        39.0509 
 668   0.0000       1.438864        39.1535 
 669   0.0000       1.439369        39.1672 
 670   0.0000       1.444171        39.2979 
 671   0.0000       1.448159        39.4064 
 672   0.0000       1.458338        39.6834 
 673   0.0000       1.461512        39.7698 
 674   0.0000       1.472838        40.0780 
 675   0.0000       1.476247        40.1707 
 676   0.0000       1.485915        40.4338 
 677   0.0000       1.491625        40.5892 
 678   0.0000       1.493191        40.6318 
 679   0.0000       1.497049        40.7368 
 680   0.0000       1.500546        40.8319 
 681   0.0000       1.505100        40.9559 
 682   0.0000       1.510480        41.1023 
 683   0.0000       1.513023        41.1715 
 684   0.0000       1.514882        41.2220 
 685   0.0000       1.520600        41.3776 
 686   0.0000       1.523990        41.4699 
 687   0.0000       1.527796        41.5734 
 688   0.0000       1.543303        41.9954 
 689   0.0000       1.550166        42.1821 
 690   0.0000       1.552324        42.2409 
 691   0.0000       1.557198        42.3735 
 692   0.0000       1.557527        42.3825 
 693   0.0000       1.564953        42.5845 
 694   0.0000       1.575172        42.8626 
 695   0.0000       1.579167        42.9713 
 696   0.0000       1.605223        43.6803 
 697   0.0000       1.614736        43.9392 
 698   0.0000       1.622024        44.1375 
 699   0.0000       1.633072        44.4381 
 700   0.0000       1.637575        44.5607 
 701   0.0000       1.639081        44.6017 
 702   0.0000       1.643075        44.7103 
 703   0.0000       1.647893        44.8414 
 704   0.0000       1.650301        44.9070 
 705   0.0000       1.660220        45.1769 
 706   0.0000       1.682432        45.7813 
 707   0.0000       1.694678        46.1145 
 708   0.0000       1.698464        46.2176 
 709   0.0000       1.706649        46.4403 
 710   0.0000       1.715781        46.6888 
 711   0.0000       1.724985        46.9392 
 712   0.0000       1.734236        47.1910 
 713   0.0000       1.737706        47.2854 
 714   0.0000       1.739698        47.3396 
 715   0.0000       1.746954        47.5370 
 716   0.0000       1.750462        47.6325 
 717   0.0000       1.754616        47.7455 
 718   0.0000       1.759005        47.8650 
 719   0.0000       1.761488        47.9325 
 720   0.0000       1.767095        48.0851 
 721   0.0000       1.771546        48.2062 
 722   0.0000       1.777931        48.3800 
 723   0.0000       1.779451        48.4213 
 724   0.0000       1.782331        48.4997 
 725   0.0000       1.793975        48.8165 
 726   0.0000       1.796470        48.8844 
 727   0.0000       1.802702        49.0540 
 728   0.0000       1.803473        49.0750 
 729   0.0000       1.807594        49.1871 
 730   0.0000       1.808733        49.2181 
 731   0.0000       1.812490        49.3204 
 732   0.0000       1.817802        49.4649 
 733   0.0000       1.821310        49.5604 
 734   0.0000       1.824136        49.6373 
 735   0.0000       1.828409        49.7535 
 736   0.0000       1.831329        49.8330 
 737   0.0000       1.834651        49.9234 
 738   0.0000       1.835416        49.9442 
 739   0.0000       1.839981        50.0684 
 740   0.0000       1.847200        50.2649 
 741   0.0000       1.849282        50.3215 
 742   0.0000       1.852154        50.3997 
 743   0.0000       1.854150        50.4540 
 744   0.0000       1.854925        50.4751 
 745   0.0000       1.856366        50.5143 
 746   0.0000       1.860016        50.6136 
 747   0.0000       1.868685        50.8495 
 748   0.0000       1.869959        50.8842 
 749   0.0000       1.876613        51.0652 
 750   0.0000       1.878121        51.1063 
 751   0.0000       1.882314        51.2204 
 752   0.0000       1.885040        51.2946 
 753   0.0000       1.886083        51.3229 
 754   0.0000       1.888974        51.4016 
 755   0.0000       1.892603        51.5004 
 756   0.0000       1.894494        51.5518 
 757   0.0000       1.898433        51.6590 
 758   0.0000       1.899645        51.6920 
 759   0.0000       1.901979        51.7555 
 760   0.0000       1.902458        51.7685 
 761   0.0000       1.906536        51.8795 
 762   0.0000       1.918150        52.1955 
 763   0.0000       1.925866        52.4055 
 764   0.0000       1.927710        52.4557 
 765   0.0000       1.930173        52.5227 
 766   0.0000       1.937599        52.7247 
 767   0.0000       1.939030        52.7637 
 768   0.0000       1.942671        52.8628 
 769   0.0000       1.944084        52.9012 
 770   0.0000       1.945817        52.9484 
 771   0.0000       1.946456        52.9658 
 772   0.0000       1.950424        53.0737 
 773   0.0000       1.953234        53.1502 
 774   0.0000       1.955896        53.2226 
 775   0.0000       1.960626        53.3514 
 776   0.0000       1.966072        53.4995 
 777   0.0000       1.970507        53.6202 
 778   0.0000       1.971980        53.6603 
 779   0.0000       1.973870        53.7117 
 780   0.0000       1.975685        53.7611 
 781   0.0000       1.980135        53.8822 
 782   0.0000       1.987469        54.0818 
 783   0.0000       1.993880        54.2562 
 784   0.0000       1.998937        54.3938 
 785   0.0000       2.000633        54.4400 
 786   0.0000       2.004895        54.5560 
 787   0.0000       2.005968        54.5852 
 788   0.0000       2.009425        54.6792 
 789   0.0000       2.012649        54.7670 
 790   0.0000       2.019451        54.9520 
 791   0.0000       2.020939        54.9925 
 792   0.0000       2.028885        55.2088 
 793   0.0000       2.032184        55.2985 
 794   0.0000       2.041259        55.5455 
 795   0.0000       2.045111        55.6503 
 796   0.0000       2.047526        55.7160 
 797   0.0000       2.052257        55.8448 
 798   0.0000       2.053326        55.8738 
 799   0.0000       2.059111        56.0313 
 800   0.0000       2.063002        56.1371 
 801   0.0000       2.066076        56.2208 
 802   0.0000       2.068275        56.2806 
 803   0.0000       2.071134        56.3584 
 804   0.0000       2.080041        56.6008 
 805   0.0000       2.084445        56.7206 
 806   0.0000       2.085736        56.7558 
 807   0.0000       2.091102        56.9018 
 808   0.0000       2.098010        57.0898 
 809   0.0000       2.099035        57.1176 
 810   0.0000       2.104025        57.2534 
 811   0.0000       2.109907        57.4135 
 812   0.0000       2.114653        57.5426 
 813   0.0000       2.116906        57.6039 
 814   0.0000       2.120306        57.6965 
 815   0.0000       2.124003        57.7971 
 816   0.0000       2.125342        57.8335 
 817   0.0000       2.128012        57.9062 
 818   0.0000       2.128650        57.9235 
 819   0.0000       2.130441        57.9722 
 820   0.0000       2.138270        58.1853 
 821   0.0000       2.153716        58.6056 
 822   0.0000       2.160335        58.7857 
 823   0.0000       2.167398        58.9779 
 824   0.0000       2.173467        59.1431 
 825   0.0000       2.179735        59.3136 
 826   0.0000       2.182058        59.3768 
 827   0.0000       2.186237        59.4905 
 828   0.0000       2.190315        59.6015 
 829   0.0000       2.191962        59.6463 
 830   0.0000       2.196229        59.7624 
 831   0.0000       2.203540        59.9614 
 832   0.0000       2.224380        60.5285 
 833   0.0000       2.227022        60.6003 
 834   0.0000       2.230595        60.6976 
 835   0.0000       2.231053        60.7100 
 836   0.0000       2.232748        60.7562 
 837   0.0000       2.237098        60.8745 
 838   0.0000       2.237733        60.8918 
 839   0.0000       2.243623        61.0521 
 840   0.0000       2.245113        61.0926 
 841   0.0000       2.247483        61.1571 
 842   0.0000       2.260459        61.5102 
 843   0.0000       2.268663        61.7335 
 844   0.0000       2.286575        62.2209 
 845   0.0000       2.290210        62.3198 
 846   0.0000       2.293171        62.4004 
 847   0.0000       2.294626        62.4400 
 848   0.0000       2.299983        62.5857 
 849   0.0000       2.302880        62.6646 
 850   0.0000       2.303888        62.6920 
 851   0.0000       2.307781        62.7979 
 852   0.0000       2.313334        62.9490 
 853   0.0000       2.316252        63.0284 
 854   0.0000       2.318337        63.0852 
 855   0.0000       2.319315        63.1118 
 856   0.0000       2.319898        63.1276 
 857   0.0000       2.321631        63.1748 
 858   0.0000       2.325723        63.2861 
 859   0.0000       2.328489        63.3614 
 860   0.0000       2.329882        63.3993 
 861   0.0000       2.333949        63.5100 
 862   0.0000       2.340027        63.6754 
 863   0.0000       2.343799        63.7780 
 864   0.0000       2.347176        63.8699 
 865   0.0000       2.353704        64.0475 
 866   0.0000       2.358127        64.1679 
 867   0.0000       2.367442        64.4214 
 868   0.0000       2.377666        64.6996 
 869   0.0000       2.382194        64.8228 
 870   0.0000       2.388418        64.9922 
 871   0.0000       2.391047        65.0637 
 872   0.0000       2.396426        65.2101 
 873   0.0000       2.399655        65.2979 
 874   0.0000       2.403167        65.3935 
 875   0.0000       2.404512        65.4301 
 876   0.0000       2.413273        65.6685 
 877   0.0000       2.422389        65.9166 
 878   0.0000       2.425111        65.9906 
 879   0.0000       2.429987        66.1233 
 880   0.0000       2.432330        66.1871 
 881   0.0000       2.435211        66.2654 
 882   0.0000       2.436552        66.3019 
 883   0.0000       2.439500        66.3822 
 884   0.0000       2.443206        66.4830 
 885   0.0000       2.443945        66.5031 
 886   0.0000       2.450263        66.6750 
 887   0.0000       2.453390        66.7601 
 888   0.0000       2.472502        67.2802 
 889   0.0000       2.480274        67.4917 
 890   0.0000       2.481733        67.5314 
 891   0.0000       2.483297        67.5740 
 892   0.0000       2.486374        67.6577 
 893   0.0000       2.489099        67.7318 
 894   0.0000       2.494553        67.8802 
 895   0.0000       2.496926        67.9448 
 896   0.0000       2.497645        67.9644 
 897   0.0000       2.503859        68.1335 
 898   0.0000       2.505619        68.1814 
 899   0.0000       2.508571        68.2617 
 900   0.0000       2.510240        68.3071 
 901   0.0000       2.514328        68.4183 
 902   0.0000       2.522821        68.6495 
 903   0.0000       2.524940        68.7071 
 904   0.0000       2.527415        68.7745 
 905   0.0000       2.530882        68.8688 
 906   0.0000       2.539113        69.0928 
 907   0.0000       2.540603        69.1333 
 908   0.0000       2.549847        69.3849 
 909   0.0000       2.553634        69.4879 
 910   0.0000       2.557361        69.5893 
 911   0.0000       2.561119        69.6916 
 912   0.0000       2.564199        69.7754 
 913   0.0000       2.568015        69.8792 
 914   0.0000       2.569839        69.9289 
 915   0.0000       2.576239        70.1030 
 916   0.0000       2.579252        70.1850 
 917   0.0000       2.586660        70.3866 
 918   0.0000       2.600720        70.7692 
 919   0.0000       2.630691        71.5847 
 920   0.0000       2.639013        71.8112 
 921   0.0000       2.650589        72.1262 
 922   0.0000       2.665151        72.5224 
 923   0.0000       2.671786        72.7030 
 924   0.0000       2.675657        72.8083 
 925   0.0000       2.678750        72.8925 
 926   0.0000       2.682307        72.9893 
 927   0.0000       2.689855        73.1947 
 928   0.0000       2.694814        73.3296 
 929   0.0000       2.698631        73.4335 
 930   0.0000       2.703786        73.5738 
 931   0.0000       2.714463        73.8643 
 932   0.0000       2.719779        74.0090 
 933   0.0000       2.729799        74.2816 
 934   0.0000       2.740099        74.5619 
 935   0.0000       2.746059        74.7241 
 936   0.0000       2.747747        74.7700 
 937   0.0000       2.749664        74.8222 
 938   0.0000       2.750069        74.8332 
 939   0.0000       2.753138        74.9167 
 940   0.0000       2.756093        74.9971 
 941   0.0000       2.758733        75.0689 
 942   0.0000       2.758949        75.0748 
 943   0.0000       2.806366        76.3651 
 944   0.0000       2.813154        76.5498 
 945   0.0000       2.858722        77.7898 
 946   0.0000       2.888476        78.5994 
 947   0.0000       2.893770        78.7435 
 948   0.0000       2.897697        78.8503 
 949   0.0000       2.899754        78.9063 
 950   0.0000       2.903617        79.0114 
 951   0.0000       2.910009        79.1854 
 952   0.0000       2.914133        79.2976 
 953   0.0000       2.918878        79.4267 
 954   0.0000       2.919601        79.4464 
 955   0.0000       2.944557        80.1255 
 956   0.0000       2.988555        81.3227 
 957   0.0000       2.997042        81.5537 
 958   0.0000       3.040200        82.7280 
 959   0.0000       3.048158        82.9446 
 960   0.0000       3.049828        82.9900 
 961   0.0000       3.052745        83.0694 
 962   0.0000       3.055193        83.1360 
 963   0.0000       3.060046        83.2681 
 964   0.0000       3.063593        83.3646 
 965   0.0000       3.065379        83.4132 
 966   0.0000       3.068442        83.4966 
 967   0.0000       3.070207        83.5446 
 968   0.0000       3.101964        84.4087 
 969   0.0000       3.176407        86.4344 
 970   0.0000       3.361997        91.4846 
 971   0.0000       3.463315        94.2416 

                    ********************************
                    * MULLIKEN POPULATION ANALYSIS *
                    ********************************

-----------------------
MULLIKEN ATOMIC CHARGES
-----------------------
   0 C :   -0.184343
   1 C :    0.055183
   2 C :    0.054479
   3 C :   -0.184709
   4 C :    0.326663
   5 C :    0.048776
   6 C :   -0.394828
   7 C :   -0.185675
   8 C :    0.185870
   9 C :   -0.532980
  10 C :   -0.344745
  11 C :   -0.309038
  12 C :   -0.181194
  13 C :    0.170587
  14 C :   -0.538979
  15 C :   -0.326727
  16 C :   -0.306474
  17 C :   -0.185850
  18 C :    0.172462
  19 C :   -0.536485
  20 C :   -0.327080
  21 C :   -0.306893
  22 C :   -0.188750
  23 C :    0.173471
  24 C :   -0.537107
  25 C :   -0.327425
  26 C :   -0.304379
  27 C :   -0.187084
  28 C :    0.172560
  29 C :   -0.538663
  30 C :   -0.327788
  31 C :   -0.303958
  32 C :   -0.184246
  33 C :    0.170988
  34 C :   -0.537604
  35 C :   -0.326386
  36 C :   -0.306628
  37 C :   -0.185108
  38 C :    0.170490
  39 C :   -0.535292
  40 C :   -0.326046
  41 C :   -0.304146
  42 C :   -0.190123
  43 C :    0.182590
  44 C :   -0.340146
  45 C :   -0.298837
  46 C :   -0.172014
  47 C :    0.173310
  48 C :   -0.526789
  49 C :   -0.520173
  50 C :   -0.534963
  51 C :    0.043984
  52 C :    0.320904
  53 O :   -0.458249
  54 O :   -0.454037
  55 C :   -0.529670
  56 H :    0.178151
  57 H :    0.168446
  58 H :    0.185220
  59 H :    0.168490
  60 H :    0.182643
  61 H :    0.175231
  62 H :    0.176085
  63 H :    0.131487
  64 H :    0.156124
  65 H :    0.165122
  66 H :    0.159466
  67 H :    0.159873
  68 H :    0.140816
  69 H :    0.149084
  70 H :    0.146651
  71 H :    0.125760
  72 H :    0.160297
  73 H :    0.165492
  74 H :    0.159212
  75 H :    0.143148
  76 H :    0.138182
  77 H :    0.143776
  78 H :    0.146946
  79 H :    0.127704
  80 H :    0.160250
  81 H :    0.165285
  82 H :    0.158602
  83 H :    0.143883
  84 H :    0.137941
  85 H :    0.143980
  86 H :    0.146816
  87 H :    0.130000
  88 H :    0.160548
  89 H :    0.165595
  90 H :    0.158638
  91 H :    0.143076
  92 H :    0.137800
  93 H :    0.140938
  94 H :    0.146936
  95 H :    0.129692
  96 H :    0.160319
  97 H :    0.165182
  98 H :    0.159359
  99 H :    0.143341
 100 H :    0.138438
 101 H :    0.141940
 102 H :    0.146395
 103 H :    0.127774
 104 H :    0.159899
 105 H :    0.166572
 106 H :    0.158226
 107 H :    0.143322
 108 H :    0.137903
 109 H :    0.143174
 110 H :    0.146676
 111 H :    0.128781
 112 H :    0.159957
 113 H :    0.163813
 114 H :    0.157977
 115 H :    0.143431
 116 H :    0.138222
 117 H :    0.142487
 118 H :    0.145841
 119 H :    0.126796
 120 H :    0.139589
 121 H :    0.142194
 122 H :    0.150093
 123 H :    0.146514
 124 H :    0.119532
 125 H :    0.161982
 126 H :    0.157981
 127 H :    0.159837
 128 H :    0.156621
 129 H :    0.155988
 130 H :    0.155584
 131 H :    0.158617
 132 H :    0.157788
 133 H :    0.162193
 134 C :   -0.134305
 135 C :   -0.134924
 136 H :    0.172399
 137 H :    0.172395
Sum of atomic charges:    0.0000000

--------------------------------
MULLIKEN REDUCED ORBITAL CHARGES
--------------------------------
  0 C s       :     3.232795  s :     3.232795
      pz      :     0.948709  p :     2.915554
      px      :     1.019505
      py      :     0.947341
      dz2     :     0.003289  d :     0.035994
      dxz     :     0.003381
      dyz     :     0.005277
      dx2y2   :     0.010444
      dxy     :     0.013603
  1 C s       :     3.166405  s :     3.166405
      pz      :     0.991401  p :     2.739662
      px      :     0.865678
      py      :     0.882582
      dz2     :     0.003446  d :     0.038751
      dxz     :     0.006483
      dyz     :     0.003661
      dx2y2   :     0.013951
      dxy     :     0.011210
  2 C s       :     3.166288  s :     3.166288
      pz      :     0.994050  p :     2.740549
      px      :     0.908069
      py      :     0.838430
      dz2     :     0.003228  d :     0.038683
      dxz     :     0.004467
      dyz     :     0.005880
      dx2y2   :     0.011232
      dxy     :     0.013876
  3 C s       :     3.233201  s :     3.233201
      pz      :     0.946334  p :     2.915527
      px      :     0.973210
      py      :     0.995984
      dz2     :     0.003305  d :     0.035981
      dxz     :     0.003463
      dyz     :     0.005172
      dx2y2   :     0.011895
      dxy     :     0.012146
  4 C s       :     3.117617  s :     3.117617
      pz      :     0.775128  p :     2.467266
      px      :     0.822937
      py      :     0.869201
      dz2     :     0.005736  d :     0.088454
      dxz     :     0.013832
      dyz     :     0.008410
      dx2y2   :     0.033645
      dxy     :     0.026831
  5 C s       :     3.192456  s :     3.192456
      pz      :     0.933628  p :     2.719905
      px      :     0.886653
      py      :     0.899624
      dz2     :     0.003223  d :     0.038863
      dxz     :     0.007285
      dyz     :     0.002985
      dx2y2   :     0.014964
      dxy     :     0.010406
  6 C s       :     3.279572  s :     3.279572
      pz      :     1.016356  p :     3.074512
      px      :     0.999359
      py      :     1.058797
      dz2     :     0.006353  d :     0.040744
      dxz     :     0.009254
      dyz     :     0.009554
      dx2y2   :     0.007793
      dxy     :     0.007791
  7 C s       :     3.199143  s :     3.199143
      pz      :     0.919938  p :     2.950904
      px      :     0.989143
      py      :     1.041824
      dz2     :     0.006040  d :     0.035628
      dxz     :     0.011420
      dyz     :     0.006591
      dx2y2   :     0.005101
      dxy     :     0.006477
  8 C s       :     3.129824  s :     3.129824
      pz      :     0.856857  p :     2.643464
      px      :     0.895927
      py      :     0.890680
      dz2     :     0.008610  d :     0.040841
      dxz     :     0.011099
      dyz     :     0.006304
      dx2y2   :     0.006957
      dxy     :     0.007872
  9 C s       :     3.307542  s :     3.307542
      pz      :     1.015705  p :     3.190137
      px      :     1.091655
      py      :     1.082778
      dz2     :     0.006422  d :     0.035300
      dxz     :     0.006816
      dyz     :     0.009181
      dx2y2   :     0.005275
      dxy     :     0.007606
 10 C s       :     3.267835  s :     3.267835
      pz      :     0.999996  p :     3.036767
      px      :     1.027021
      py      :     1.009749
      dz2     :     0.003614  d :     0.040143
      dxz     :     0.011409
      dyz     :     0.010843
      dx2y2   :     0.002769
      dxy     :     0.011508
 11 C s       :     3.256818  s :     3.256818
      pz      :     0.990656  p :     3.011343
      px      :     1.026957
      py      :     0.993730
      dz2     :     0.003207  d :     0.040877
      dxz     :     0.011233
      dyz     :     0.011230
      dx2y2   :     0.003509
      dxy     :     0.011697
 12 C s       :     3.196665  s :     3.196665
      pz      :     0.997019  p :     2.948720
      px      :     0.970281
      py      :     0.981419
      dz2     :     0.002395  d :     0.035808
      dxz     :     0.009033
      dyz     :     0.005208
      dx2y2   :     0.008004
      dxy     :     0.011168
 13 C s       :     3.127278  s :     3.127278
      pz      :     0.913165  p :     2.661309
      px      :     0.890732
      py      :     0.857412
      dz2     :     0.004184  d :     0.040826
      dxz     :     0.010263
      dyz     :     0.004936
      dx2y2   :     0.009239
      dxy     :     0.012204
 14 C s       :     3.306476  s :     3.306476
      pz      :     1.066023  p :     3.197466
      px      :     1.079498
      py      :     1.051944
      dz2     :     0.003281  d :     0.035038
      dxz     :     0.010129
      dyz     :     0.008572
      dx2y2   :     0.003180
      dxy     :     0.009876
 15 C s       :     3.265562  s :     3.265562
      pz      :     0.969942  p :     3.020572
      px      :     1.046027
      py      :     1.004602
      dz2     :     0.007706  d :     0.040593
      dxz     :     0.010766
      dyz     :     0.006617
      dx2y2   :     0.004277
      dxy     :     0.011227
 16 C s       :     3.255362  s :     3.255362
      pz      :     0.970186  p :     3.010390
      px      :     1.034022
      py      :     1.006182
      dz2     :     0.006213  d :     0.040722
      dxz     :     0.010697
      dyz     :     0.007982
      dx2y2   :     0.006453
      dxy     :     0.009377
 17 C s       :     3.198449  s :     3.198449
      pz      :     1.030668  p :     2.951613
      px      :     0.968821
      py      :     0.952123
      dz2     :     0.003348  d :     0.035789
      dxz     :     0.006675
      dyz     :     0.001695
      dx2y2   :     0.012284
      dxy     :     0.011787
 18 C s       :     3.126819  s :     3.126819
      pz      :     0.950661  p :     2.659956
      px      :     0.895357
      py      :     0.813938
      dz2     :     0.003184  d :     0.040763
      dxz     :     0.008033
      dyz     :     0.003775
      dx2y2   :     0.011775
      dxy     :     0.013997
 19 C s       :     3.305212  s :     3.305212
      pz      :     1.082099  p :     3.196213
      px      :     1.084882
      py      :     1.029231
      dz2     :     0.007304  d :     0.035061
      dxz     :     0.010138
      dyz     :     0.002617
      dx2y2   :     0.005310
      dxy     :     0.009693
 20 C s       :     3.265551  s :     3.265551
      pz      :     0.985372  p :     3.021012
      px      :     1.034210
      py      :     1.001430
      dz2     :     0.007328  d :     0.040517
      dxz     :     0.011994
      dyz     :     0.004936
      dx2y2   :     0.005372
      dxy     :     0.010887
 21 C s       :     3.255197  s :     3.255197
      pz      :     0.969718  p :     3.010977
      px      :     1.029870
      py      :     1.011389
      dz2     :     0.007912  d :     0.040719
      dxz     :     0.013003
      dyz     :     0.004030
      dx2y2   :     0.007053
      dxy     :     0.008721
 22 C s       :     3.198089  s :     3.198089
      pz      :     1.026356  p :     2.954829
      px      :     0.971033
      py      :     0.957440
      dz2     :     0.003069  d :     0.035832
      dxz     :     0.007498
      dyz     :     0.002739
      dx2y2   :     0.011181
      dxy     :     0.011344
 23 C s       :     3.125796  s :     3.125796
      pz      :     0.934805  p :     2.659925
      px      :     0.898251
      py      :     0.826870
      dz2     :     0.003040  d :     0.040808
      dxz     :     0.008722
      dyz     :     0.004544
      dx2y2   :     0.011143
      dxy     :     0.013359
 24 C s       :     3.305296  s :     3.305296
      pz      :     1.081191  p :     3.196780
      px      :     1.084147
      py      :     1.031442
      dz2     :     0.004464  d :     0.035030
      dxz     :     0.010949
      dyz     :     0.005628
      dx2y2   :     0.004911
      dxy     :     0.009078
 25 C s       :     3.264922  s :     3.264922
      pz      :     0.997753  p :     3.021878
      px      :     1.032955
      py      :     0.991169
      dz2     :     0.003797  d :     0.040625
      dxz     :     0.011725
      dyz     :     0.009552
      dx2y2   :     0.003890
      dxy     :     0.011661
 26 C s       :     3.254033  s :     3.254033
      pz      :     0.987240  p :     3.009612
      px      :     1.021150
      py      :     1.001222
      dz2     :     0.003860  d :     0.040734
      dxz     :     0.012609
      dyz     :     0.009745
      dx2y2   :     0.005348
      dxy     :     0.009173
 27 C s       :     3.198550  s :     3.198550
      pz      :     0.998472  p :     2.952760
      px      :     0.966389
      py      :     0.987899
      dz2     :     0.003203  d :     0.035775
      dxz     :     0.009403
      dyz     :     0.006138
      dx2y2   :     0.007791
      dxy     :     0.009239
 28 C s       :     3.127395  s :     3.127395
      pz      :     0.881374  p :     2.659283
      px      :     0.893096
      py      :     0.884813
      dz2     :     0.004960  d :     0.040763
      dxz     :     0.011146
      dyz     :     0.005227
      dx2y2   :     0.008302
      dxy     :     0.011128
 29 C s       :     3.306228  s :     3.306228
      pz      :     1.056216  p :     3.197381
      px      :     1.087454
      py      :     1.053710
      dz2     :     0.002013  d :     0.035055
      dxz     :     0.010911
      dyz     :     0.009904
      dx2y2   :     0.003291
      dxy     :     0.008936
 30 C s       :     3.265150  s :     3.265150
      pz      :     1.007802  p :     3.022038
      px      :     1.036720
      py      :     0.977516
      dz2     :     0.006485  d :     0.040600
      dxz     :     0.009831
      dyz     :     0.007735
      dx2y2   :     0.004572
      dxy     :     0.011977
 31 C s       :     3.254088  s :     3.254088
      pz      :     0.987377  p :     3.009094
      px      :     1.042218
      py      :     0.979499
      dz2     :     0.006507  d :     0.040775
      dxz     :     0.010348
      dyz     :     0.008838
      dx2y2   :     0.003722
      dxy     :     0.011359
 32 C s       :     3.198148  s :     3.198148
      pz      :     0.950869  p :     2.950266
      px      :     0.977781
      py      :     1.021616
      dz2     :     0.007477  d :     0.035832
      dxz     :     0.013466
      dyz     :     0.003243
      dx2y2   :     0.004850
      dxy     :     0.006795
 33 C s       :     3.126340  s :     3.126340
      pz      :     0.828712  p :     2.661880
      px      :     0.889298
      py      :     0.943870
      dz2     :     0.009224  d :     0.040792
      dxz     :     0.013428
      dyz     :     0.004015
      dx2y2   :     0.005623
      dxy     :     0.008502
 34 C s       :     3.305840  s :     3.305840
      pz      :     1.044783  p :     3.196725
      px      :     1.073914
      py      :     1.078029
      dz2     :     0.008653  d :     0.035039
      dxz     :     0.008593
      dyz     :     0.003766
      dx2y2   :     0.003275
      dxy     :     0.010752
 35 C s       :     3.264967  s :     3.264967
      pz      :     0.994081  p :     3.020850
      px      :     1.044234
      py      :     0.982534
      dz2     :     0.008473  d :     0.040569
      dxz     :     0.011397
      dyz     :     0.004771
      dx2y2   :     0.004822
      dxy     :     0.011106
 36 C s       :     3.254942  s :     3.254942
      pz      :     1.020255  p :     3.010927
      px      :     1.020473
      py      :     0.970200
      dz2     :     0.011747  d :     0.040758
      dxz     :     0.007128
      dyz     :     0.003230
      dx2y2   :     0.005629
      dxy     :     0.013024
 37 C s       :     3.197494  s :     3.197494
      pz      :     0.956927  p :     2.951800
      px      :     0.962205
      py      :     1.032668
      dz2     :     0.011368  d :     0.035813
      dxz     :     0.009999
      dyz     :     0.001558
      dx2y2   :     0.005664
      dxy     :     0.007223
 38 C s       :     3.127321  s :     3.127321
      pz      :     0.815686  p :     2.661444
      px      :     0.899940
      py      :     0.945818
      dz2     :     0.009629  d :     0.040745
      dxz     :     0.013668
      dyz     :     0.004342
      dx2y2   :     0.005114
      dxy     :     0.007991
 39 C s       :     3.304292  s :     3.304292
      pz      :     1.021710  p :     3.195930
      px      :     1.090632
      py      :     1.083588
      dz2     :     0.008336  d :     0.035070
      dxz     :     0.009343
      dyz     :     0.004306
      dx2y2   :     0.002710
      dxy     :     0.010374
 40 C s       :     3.264737  s :     3.264737
      pz      :     1.004556  p :     3.020766
      px      :     1.025370
      py      :     0.990840
      dz2     :     0.004804  d :     0.040543
      dxz     :     0.011005
      dyz     :     0.009727
      dx2y2   :     0.004029
      dxy     :     0.010978
 41 C s       :     3.254212  s :     3.254212
      pz      :     1.000505  p :     3.009166
      px      :     1.041171
      py      :     0.967489
      dz2     :     0.004349  d :     0.040769
      dxz     :     0.011616
      dyz     :     0.009298
      dx2y2   :     0.004371
      dxy     :     0.011134
 42 C s       :     3.197996  s :     3.197996
      pz      :     0.981079  p :     2.956273
      px      :     0.979879
      py      :     0.995315
      dz2     :     0.003496  d :     0.035854
      dxz     :     0.011194
      dyz     :     0.004965
      dx2y2   :     0.006083
      dxy     :     0.010117
 43 C s       :     3.123608  s :     3.123608
      pz      :     0.877562  p :     2.652868
      px      :     0.877793
      py      :     0.897513
      dz2     :     0.005104  d :     0.040935
      dxz     :     0.011343
      dyz     :     0.005329
      dx2y2   :     0.008197
      dxy     :     0.010962
 44 C s       :     3.266479  s :     3.266479
      pz      :     1.005266  p :     3.032977
      px      :     1.058049
      py      :     0.969661
      dz2     :     0.003440  d :     0.040691
      dxz     :     0.012656
      dyz     :     0.009386
      dx2y2   :     0.006509
      dxy     :     0.008699
 45 C s       :     3.250171  s :     3.250171
      pz      :     1.039558  p :     3.008049
      px      :     0.991366
      py      :     0.977125
      dz2     :     0.003921  d :     0.040618
      dxz     :     0.009692
      dyz     :     0.011636
      dx2y2   :     0.007882
      dxy     :     0.007487
 46 C s       :     3.202026  s :     3.202026
      pz      :     0.989412  p :     2.934193
      px      :     0.939431
      py      :     1.005350
      dz2     :     0.007155  d :     0.035794
      dxz     :     0.010616
      dyz     :     0.006225
      dx2y2   :     0.004396
      dxy     :     0.007402
 47 C s       :     3.122211  s :     3.122211
      pz      :     0.909456  p :     2.663126
      px      :     0.845469
      py      :     0.908201
      dz2     :     0.010119  d :     0.041353
      dxz     :     0.009816
      dyz     :     0.006748
      dx2y2   :     0.007422
      dxy     :     0.007248
 48 C s       :     3.304859  s :     3.304859
      pz      :     1.066576  p :     3.186912
      px      :     1.064792
      py      :     1.055545
      dz2     :     0.010491  d :     0.035017
      dxz     :     0.004640
      dyz     :     0.004856
      dx2y2   :     0.009108
      dxy     :     0.005923
 49 C s       :     3.305998  s :     3.305998
      pz      :     1.086438  p :     3.178907
      px      :     1.010012
      py      :     1.082457
      dz2     :     0.008655  d :     0.035268
      dxz     :     0.005551
      dyz     :     0.006111
      dx2y2   :     0.005396
      dxy     :     0.009555
 50 C s       :     3.302963  s :     3.302963
      pz      :     1.062935  p :     3.197026
      px      :     1.068394
      py      :     1.065698
      dz2     :     0.002241  d :     0.034974
      dxz     :     0.009717
      dyz     :     0.010445
      dx2y2   :     0.002061
      dxy     :     0.010510
 51 C s       :     3.194235  s :     3.194235
      pz      :     0.932438  p :     2.722458
      px      :     0.928566
      py      :     0.861453
      dz2     :     0.003120  d :     0.039323
      dxz     :     0.004495
      dyz     :     0.006210
      dx2y2   :     0.011328
      dxy     :     0.014169
 52 C s       :     3.117411  s :     3.117411
      pz      :     0.775339  p :     2.473268
      px      :     0.822257
      py      :     0.875671
      dz2     :     0.005408  d :     0.088418
      dxz     :     0.013183
      dyz     :     0.008616
      dx2y2   :     0.034806
      dxy     :     0.026405
 53 O s       :     3.859443  s :     3.859443
      pz      :     1.355204  p :     4.572522
      px      :     1.499705
      py      :     1.717613
      dz2     :     0.002629  d :     0.026283
      dxz     :     0.007081
      dyz     :     0.002655
      dx2y2   :     0.006709
      dxy     :     0.007208
 54 O s       :     3.867609  s :     3.867609
      pz      :     1.358688  p :     4.560323
      px      :     1.471698
      py      :     1.729937
      dz2     :     0.002766  d :     0.026106
      dxz     :     0.007173
      dyz     :     0.002525
      dx2y2   :     0.006559
      dxy     :     0.007083
 55 C s       :     3.305520  s :     3.305520
      pz      :     1.097546  p :     3.189840
      px      :     1.102339
      py      :     0.989956
      dz2     :     0.006863  d :     0.034309
      dxz     :     0.007722
      dyz     :     0.004949
      dx2y2   :     0.007612
      dxy     :     0.007163
 56 H s       :     0.821849  s :     0.821849
 57 H s       :     0.831554  s :     0.831554
 58 H s       :     0.814780  s :     0.814780
 59 H s       :     0.831510  s :     0.831510
 60 H s       :     0.817357  s :     0.817357
 61 H s       :     0.824769  s :     0.824769
 62 H s       :     0.823915  s :     0.823915
 63 H s       :     0.868513  s :     0.868513
 64 H s       :     0.843876  s :     0.843876
 65 H s       :     0.834878  s :     0.834878
 66 H s       :     0.840534  s :     0.840534
 67 H s       :     0.840127  s :     0.840127
 68 H s       :     0.859184  s :     0.859184
 69 H s       :     0.850916  s :     0.850916
 70 H s       :     0.853349  s :     0.853349
 71 H s       :     0.874240  s :     0.874240
 72 H s       :     0.839703  s :     0.839703
 73 H s       :     0.834508  s :     0.834508
 74 H s       :     0.840788  s :     0.840788
 75 H s       :     0.856852  s :     0.856852
 76 H s       :     0.861818  s :     0.861818
 77 H s       :     0.856224  s :     0.856224
 78 H s       :     0.853054  s :     0.853054
 79 H s       :     0.872296  s :     0.872296
 80 H s       :     0.839750  s :     0.839750
 81 H s       :     0.834715  s :     0.834715
 82 H s       :     0.841398  s :     0.841398
 83 H s       :     0.856117  s :     0.856117
 84 H s       :     0.862059  s :     0.862059
 85 H s       :     0.856020  s :     0.856020
 86 H s       :     0.853184  s :     0.853184
 87 H s       :     0.870000  s :     0.870000
 88 H s       :     0.839452  s :     0.839452
 89 H s       :     0.834405  s :     0.834405
 90 H s       :     0.841362  s :     0.841362
 91 H s       :     0.856924  s :     0.856924
 92 H s       :     0.862200  s :     0.862200
 93 H s       :     0.859062  s :     0.859062
 94 H s       :     0.853064  s :     0.853064
 95 H s       :     0.870308  s :     0.870308
 96 H s       :     0.839681  s :     0.839681
 97 H s       :     0.834818  s :     0.834818
 98 H s       :     0.840641  s :     0.840641
 99 H s       :     0.856659  s :     0.856659
100 H s       :     0.861562  s :     0.861562
101 H s       :     0.858060  s :     0.858060
102 H s       :     0.853605  s :     0.853605
103 H s       :     0.872226  s :     0.872226
104 H s       :     0.840101  s :     0.840101
105 H s       :     0.833428  s :     0.833428
106 H s       :     0.841774  s :     0.841774
107 H s       :     0.856678  s :     0.856678
108 H s       :     0.862097  s :     0.862097
109 H s       :     0.856826  s :     0.856826
110 H s       :     0.853324  s :     0.853324
111 H s       :     0.871219  s :     0.871219
112 H s       :     0.840043  s :     0.840043
113 H s       :     0.836187  s :     0.836187
114 H s       :     0.842023  s :     0.842023
115 H s       :     0.856569  s :     0.856569
116 H s       :     0.861778  s :     0.861778
117 H s       :     0.857513  s :     0.857513
118 H s       :     0.854159  s :     0.854159
119 H s       :     0.873204  s :     0.873204
120 H s       :     0.860411  s :     0.860411
121 H s       :     0.857806  s :     0.857806
122 H s       :     0.849907  s :     0.849907
123 H s       :     0.853486  s :     0.853486
124 H s       :     0.880468  s :     0.880468
125 H s       :     0.838018  s :     0.838018
126 H s       :     0.842019  s :     0.842019
127 H s       :     0.840163  s :     0.840163
128 H s       :     0.843379  s :     0.843379
129 H s       :     0.844012  s :     0.844012
130 H s       :     0.844416  s :     0.844416
131 H s       :     0.841383  s :     0.841383
132 H s       :     0.842212  s :     0.842212
133 H s       :     0.837807  s :     0.837807
134 C s       :     3.214011  s :     3.214011
      pz      :     0.953838  p :     2.884036
      px      :     0.924758
      py      :     1.005440
      dz2     :     0.003597  d :     0.036258
      dxz     :     0.005555
      dyz     :     0.002432
      dx2y2   :     0.014480
      dxy     :     0.010194
135 C s       :     3.214231  s :     3.214231
      pz      :     0.955135  p :     2.884420
      px      :     0.975734
      py      :     0.953551
      dz2     :     0.003307  d :     0.036273
      dxz     :     0.003380
      dyz     :     0.004986
      dx2y2   :     0.011159
      dxy     :     0.013441
136 H s       :     0.827601  s :     0.827601
137 H s       :     0.827605  s :     0.827605


                     *******************************
                     * LOEWDIN POPULATION ANALYSIS *
                     *******************************

----------------------
LOEWDIN ATOMIC CHARGES
----------------------
   0 C :   -0.098324
   1 C :   -0.046987
   2 C :   -0.046732
   3 C :   -0.098242
   4 C :    0.127944
   5 C :   -0.017587
   6 C :   -0.233056
   7 C :   -0.165188
   8 C :   -0.025620
   9 C :   -0.364266
  10 C :   -0.234049
  11 C :   -0.230120
  12 C :   -0.168489
  13 C :   -0.036418
  14 C :   -0.371512
  15 C :   -0.223425
  16 C :   -0.232805
  17 C :   -0.169347
  18 C :   -0.035786
  19 C :   -0.370945
  20 C :   -0.224164
  21 C :   -0.232381
  22 C :   -0.170247
  23 C :   -0.035854
  24 C :   -0.371165
  25 C :   -0.223678
  26 C :   -0.232988
  27 C :   -0.170034
  28 C :   -0.036219
  29 C :   -0.371708
  30 C :   -0.223724
  31 C :   -0.232078
  32 C :   -0.168797
  33 C :   -0.036609
  34 C :   -0.371331
  35 C :   -0.223749
  36 C :   -0.232454
  37 C :   -0.169698
  38 C :   -0.035944
  39 C :   -0.370689
  40 C :   -0.223720
  41 C :   -0.232249
  42 C :   -0.171120
  43 C :   -0.033618
  44 C :   -0.224988
  45 C :   -0.233285
  46 C :   -0.167499
  47 C :   -0.041021
  48 C :   -0.367407
  49 C :   -0.362182
  50 C :   -0.372809
  51 C :   -0.019671
  52 C :    0.124876
  53 O :   -0.234921
  54 O :   -0.230949
  55 C :   -0.362264
  56 H :    0.143636
  57 H :    0.153164
  58 H :    0.152870
  59 H :    0.153154
  60 H :    0.151135
  61 H :    0.144662
  62 H :    0.148031
  63 H :    0.127603
  64 H :    0.130843
  65 H :    0.133913
  66 H :    0.133839
  67 H :    0.133778
  68 H :    0.125864
  69 H :    0.127882
  70 H :    0.128238
  71 H :    0.125373
  72 H :    0.131593
  73 H :    0.135572
  74 H :    0.135078
  75 H :    0.127819
  76 H :    0.123070
  77 H :    0.125994
  78 H :    0.128547
  79 H :    0.125138
  80 H :    0.131723
  81 H :    0.136135
  82 H :    0.134583
  83 H :    0.128314
  84 H :    0.123230
  85 H :    0.126333
  86 H :    0.128370
  87 H :    0.125438
  88 H :    0.131366
  89 H :    0.136158
  90 H :    0.134717
  91 H :    0.127709
  92 H :    0.123127
  93 H :    0.126086
  94 H :    0.128895
  95 H :    0.125151
  96 H :    0.131782
  97 H :    0.135486
  98 H :    0.135264
  99 H :    0.127855
 100 H :    0.123332
 101 H :    0.126249
 102 H :    0.128159
 103 H :    0.125403
 104 H :    0.131307
 105 H :    0.136383
 106 H :    0.134340
 107 H :    0.127931
 108 H :    0.123253
 109 H :    0.125980
 110 H :    0.128406
 111 H :    0.125241
 112 H :    0.131090
 113 H :    0.136421
 114 H :    0.134124
 115 H :    0.127837
 116 H :    0.123129
 117 H :    0.126277
 118 H :    0.127422
 119 H :    0.124774
 120 H :    0.123625
 121 H :    0.127190
 122 H :    0.132457
 123 H :    0.127280
 124 H :    0.123673
 125 H :    0.132564
 126 H :    0.133739
 127 H :    0.135132
 128 H :    0.130950
 129 H :    0.131595
 130 H :    0.131146
 131 H :    0.130980
 132 H :    0.134682
 133 H :    0.137512
 134 C :   -0.110540
 135 C :   -0.110337
 136 H :    0.152065
 137 H :    0.152004

-------------------------------
LOEWDIN REDUCED ORBITAL CHARGES
-------------------------------
  0 C s       :     2.918751  s :     2.918751
      pz      :     0.945716  p :     3.094951
      px      :     1.079003
      py      :     1.070233
      dz2     :     0.006079  d :     0.084622
      dxz     :     0.006320
      dyz     :     0.011177
      dx2y2   :     0.027642
      dxy     :     0.033405
  1 C s       :     2.876186  s :     2.876186
      pz      :     0.981524  p :     3.069919
      px      :     1.059359
      py      :     1.029036
      dz2     :     0.007733  d :     0.100882
      dxz     :     0.014133
      dyz     :     0.007552
      dx2y2   :     0.039174
      dxy     :     0.032290
  2 C s       :     2.876515  s :     2.876515
      pz      :     0.981416  p :     3.069571
      px      :     1.031271
      py      :     1.056885
      dz2     :     0.007310  d :     0.100645
      dxz     :     0.009416
      dyz     :     0.012578
      dx2y2   :     0.032932
      dxy     :     0.038408
  3 C s       :     2.918930  s :     2.918930
      pz      :     0.945404  p :     3.094731
      px      :     1.083568
      py      :     1.065759
      dz2     :     0.006064  d :     0.084582
      dxz     :     0.006360
      dyz     :     0.011174
      dx2y2   :     0.030213
      dxy     :     0.030771
  4 C s       :     2.874583  s :     2.874583
      pz      :     0.775948  p :     2.788210
      px      :     0.994030
      py      :     1.018231
      dz2     :     0.013140  d :     0.209263
      dxz     :     0.028690
      dyz     :     0.016951
      dx2y2   :     0.084212
      dxy     :     0.066271
  5 C s       :     2.902231  s :     2.902231
      pz      :     0.933245  p :     3.019034
      px      :     1.053416
      py      :     1.032373
      dz2     :     0.007298  d :     0.096322
      dxz     :     0.014340
      dyz     :     0.006550
      dx2y2   :     0.039217
      dxy     :     0.028918
  6 C s       :     2.918554  s :     2.918554
      pz      :     1.088140  p :     3.228423
      px      :     1.039083
      py      :     1.101200
      dz2     :     0.014402  d :     0.086079
      dxz     :     0.020033
      dyz     :     0.018709
      dx2y2   :     0.015719
      dxy     :     0.017217
  7 C s       :     2.930451  s :     2.930451
      pz      :     1.033984  p :     3.152080
      px      :     1.064254
      py      :     1.053842
      dz2     :     0.015392  d :     0.082658
      dxz     :     0.028336
      dyz     :     0.012826
      dx2y2   :     0.012040
      dxy     :     0.014064
  8 C s       :     2.892843  s :     2.892843
      pz      :     1.010382  p :     3.033249
      px      :     1.051531
      py      :     0.971336
      dz2     :     0.021517  d :     0.099528
      dxz     :     0.028793
      dyz     :     0.014068
      dx2y2   :     0.016580
      dxy     :     0.018570
  9 C s       :     2.971041  s :     2.971041
      pz      :     1.073395  p :     3.324761
      px      :     1.122591
      py      :     1.128775
      dz2     :     0.013717  d :     0.068464
      dxz     :     0.013571
      dyz     :     0.017876
      dx2y2   :     0.009232
      dxy     :     0.014067
 10 C s       :     2.934993  s :     2.934993
      pz      :     1.069141  p :     3.216050
      px      :     1.073981
      py      :     1.072928
      dz2     :     0.007144  d :     0.083006
      dxz     :     0.024254
      dyz     :     0.023330
      dx2y2   :     0.005202
      dxy     :     0.023076
 11 C s       :     2.930198  s :     2.930198
      pz      :     1.067139  p :     3.213515
      px      :     1.068628
      py      :     1.077747
      dz2     :     0.006631  d :     0.086407
      dxz     :     0.023823
      dyz     :     0.023773
      dx2y2   :     0.006938
      dxy     :     0.025242
 12 C s       :     2.931005  s :     2.931005
      pz      :     1.035924  p :     3.154374
      px      :     1.072255
      py      :     1.046196
      dz2     :     0.005961  d :     0.083109
      dxz     :     0.020022
      dyz     :     0.009280
      dx2y2   :     0.021005
      dxy     :     0.026842
 13 C s       :     2.892161  s :     2.892161
      pz      :     0.974347  p :     3.044782
      px      :     1.072326
      py      :     0.998109
      dz2     :     0.009477  d :     0.099476
      dxz     :     0.023951
      dyz     :     0.010841
      dx2y2   :     0.024524
      dxy     :     0.030682
 14 C s       :     2.967624  s :     2.967624
      pz      :     1.113997  p :     3.335773
      px      :     1.114069
      py      :     1.107706
      dz2     :     0.006347  d :     0.068115
      dxz     :     0.019321
      dyz     :     0.017000
      dx2y2   :     0.006015
      dxy     :     0.019432
 15 C s       :     2.938143  s :     2.938143
      pz      :     1.049598  p :     3.201176
      px      :     1.084113
      py      :     1.067464
      dz2     :     0.017070  d :     0.084106
      dxz     :     0.022112
      dyz     :     0.014293
      dx2y2   :     0.008225
      dxy     :     0.022406
 16 C s       :     2.932819  s :     2.932819
      pz      :     1.051340  p :     3.214163
      px      :     1.075499
      py      :     1.087324
      dz2     :     0.014375  d :     0.085823
      dxz     :     0.021898
      dyz     :     0.016438
      dx2y2   :     0.012650
      dxy     :     0.020461
 17 C s       :     2.931755  s :     2.931755
      pz      :     1.027009  p :     3.154601
      px      :     1.069173
      py      :     1.058420
      dz2     :     0.006081  d :     0.082991
      dxz     :     0.013571
      dyz     :     0.003376
      dx2y2   :     0.029755
      dxy     :     0.030206
 18 C s       :     2.892533  s :     2.892533
      pz      :     0.956560  p :     3.043856
      px      :     1.069096
      py      :     1.018200
      dz2     :     0.006716  d :     0.099397
      dxz     :     0.016352
      dyz     :     0.008004
      dx2y2   :     0.030836
      dxy     :     0.037490
 19 C s       :     2.967511  s :     2.967511
      pz      :     1.129692  p :     3.335258
      px      :     1.119215
      py      :     1.086351
      dz2     :     0.013848  d :     0.068177
      dxz     :     0.018630
      dyz     :     0.005372
      dx2y2   :     0.010964
      dxy     :     0.019363
 20 C s       :     2.938199  s :     2.938199
      pz      :     1.060326  p :     3.202028
      px      :     1.075128
      py      :     1.066574
      dz2     :     0.015738  d :     0.083937
      dxz     :     0.024607
      dyz     :     0.010374
      dx2y2   :     0.010420
      dxy     :     0.022798
 21 C s       :     2.932557  s :     2.932557
      pz      :     1.055702  p :     3.213930
      px      :     1.071483
      py      :     1.086745
      dz2     :     0.017089  d :     0.085894
      dxz     :     0.027339
      dyz     :     0.008766
      dx2y2   :     0.013809
      dxy     :     0.018890
 22 C s       :     2.931662  s :     2.931662
      pz      :     1.030040  p :     3.155516
      px      :     1.069345
      py      :     1.056132
      dz2     :     0.006027  d :     0.083068
      dxz     :     0.015955
      dyz     :     0.005101
      dx2y2   :     0.027450
      dxy     :     0.028535
 23 C s       :     2.892499  s :     2.892499
      pz      :     0.962839  p :     3.043934
      px      :     1.068967
      py      :     1.012128
      dz2     :     0.006822  d :     0.099421
      dxz     :     0.018342
      dyz     :     0.009730
      dx2y2   :     0.029047
      dxy     :     0.035480
 24 C s       :     2.967450  s :     2.967450
      pz      :     1.131289  p :     3.335569
      px      :     1.118114
      py      :     1.086166
      dz2     :     0.008319  d :     0.068147
      dxz     :     0.020351
      dyz     :     0.011114
      dx2y2   :     0.010249
      dxy     :     0.018114
 25 C s       :     2.938114  s :     2.938114
      pz      :     1.065762  p :     3.201301
      px      :     1.073247
      py      :     1.062292
      dz2     :     0.007579  d :     0.084263
      dxz     :     0.023929
      dyz     :     0.020547
      dx2y2   :     0.007391
      dxy     :     0.024818
 26 C s       :     2.932413  s :     2.932413
      pz      :     1.072918  p :     3.214661
      px      :     1.066251
      py      :     1.075492
      dz2     :     0.007869  d :     0.085913
      dxz     :     0.027089
      dyz     :     0.020638
      dx2y2   :     0.010511
      dxy     :     0.019806
 27 C s       :     2.931664  s :     2.931664
      pz      :     1.045121  p :     3.155377
      px      :     1.068110
      py      :     1.042145
      dz2     :     0.008064  d :     0.082993
      dxz     :     0.022048
      dyz     :     0.010594
      dx2y2   :     0.020404
      dxy     :     0.021882
 28 C s       :     2.892585  s :     2.892585
      pz      :     0.987376  p :     3.044214
      px      :     1.071252
      py      :     0.985586
      dz2     :     0.011661  d :     0.099421
      dxz     :     0.027112
      dyz     :     0.011589
      dx2y2   :     0.021727
      dxy     :     0.027331
 29 C s       :     2.967727  s :     2.967727
      pz      :     1.111936  p :     3.335858
      px      :     1.121092
      py      :     1.102830
      dz2     :     0.003890  d :     0.068123
      dxz     :     0.020869
      dyz     :     0.019834
      dx2y2   :     0.006498
      dxy     :     0.017031
 30 C s       :     2.937704  s :     2.937704
      pz      :     1.070027  p :     3.201823
      px      :     1.076889
      py      :     1.054907
      dz2     :     0.012897  d :     0.084196
      dxz     :     0.019941
      dyz     :     0.016833
      dx2y2   :     0.009422
      dxy     :     0.025102
 31 C s       :     2.932460  s :     2.932460
      pz      :     1.074542  p :     3.213568
      px      :     1.081478
      py      :     1.057548
      dz2     :     0.014131  d :     0.086050
      dxz     :     0.022055
      dyz     :     0.019160
      dx2y2   :     0.007781
      dxy     :     0.022923
 32 C s       :     2.931698  s :     2.931698
      pz      :     1.050541  p :     3.154064
      px      :     1.075182
      py      :     1.028341
      dz2     :     0.017259  d :     0.083035
      dxz     :     0.033147
      dyz     :     0.006252
      dx2y2   :     0.012515
      dxy     :     0.013862
 33 C s       :     2.892451  s :     2.892451
      pz      :     1.014868  p :     3.044759
      px      :     1.069323
      py      :     0.960569
      dz2     :     0.023001  d :     0.099399
      dxz     :     0.035300
      dyz     :     0.008617
      dx2y2   :     0.014570
      dxy     :     0.017911
 34 C s       :     2.967568  s :     2.967568
      pz      :     1.100473  p :     3.335604
      px      :     1.109910
      py      :     1.125221
      dz2     :     0.016912  d :     0.068159
      dxz     :     0.017604
      dyz     :     0.007449
      dx2y2   :     0.005990
      dxy     :     0.020204
 35 C s       :     2.938163  s :     2.938163
      pz      :     1.059069  p :     3.201470
      px      :     1.083488
      py      :     1.058913
      dz2     :     0.018668  d :     0.084116
      dxz     :     0.022874
      dyz     :     0.010129
      dx2y2   :     0.009687
      dxy     :     0.022758
 36 C s       :     2.932407  s :     2.932407
      pz      :     1.093420  p :     3.214059
      px      :     1.066446
      py      :     1.054193
      dz2     :     0.023561  d :     0.085988
      dxz     :     0.015980
      dyz     :     0.006644
      dx2y2   :     0.012330
      dxy     :     0.027473
 37 C s       :     2.931123  s :     2.931123
      pz      :     1.062583  p :     3.155492
      px      :     1.064447
      py      :     1.028462
      dz2     :     0.023980  d :     0.083083
      dxz     :     0.026518
      dyz     :     0.002940
      dx2y2   :     0.014792
      dxy     :     0.014853
 38 C s       :     2.892746  s :     2.892746
      pz      :     1.019667  p :     3.043887
      px      :     1.066994
      py      :     0.957226
      dz2     :     0.023962  d :     0.099312
      dxz     :     0.036735
      dyz     :     0.008936
      dx2y2   :     0.013289
      dxy     :     0.016389
 39 C s       :     2.967789  s :     2.967789
      pz      :     1.078003  p :     3.334698
      px      :     1.124318
      py      :     1.132376
      dz2     :     0.017734  d :     0.068203
      dxz     :     0.018340
      dyz     :     0.008672
      dx2y2   :     0.004498
      dxy     :     0.018959
 40 C s       :     2.938170  s :     2.938170
      pz      :     1.071252  p :     3.201579
      px      :     1.068911
      py      :     1.061416
      dz2     :     0.009447  d :     0.083971
      dxz     :     0.023595
      dyz     :     0.020304
      dx2y2   :     0.008101
      dxy     :     0.022525
 41 C s       :     2.932659  s :     2.932659
      pz      :     1.074965  p :     3.213560
      px      :     1.081211
      py      :     1.057384
      dz2     :     0.009184  d :     0.086029
      dxz     :     0.023568
      dyz     :     0.020605
      dx2y2   :     0.009155
      dxy     :     0.023518
 42 C s       :     2.931835  s :     2.931835
      pz      :     1.042265  p :     3.156190
      px      :     1.077225
      py      :     1.036700
      dz2     :     0.008786  d :     0.083095
      dxz     :     0.025413
      dyz     :     0.009402
      dx2y2   :     0.016341
      dxy     :     0.023153
 43 C s       :     2.891699  s :     2.891699
      pz      :     0.988297  p :     3.042115
      px      :     1.071910
      py      :     0.981909
      dz2     :     0.012468  d :     0.099804
      dxz     :     0.027235
      dyz     :     0.011875
      dx2y2   :     0.021835
      dxy     :     0.026391
 44 C s       :     2.935510  s :     2.935510
      pz      :     1.068132  p :     3.204949
      px      :     1.090177
      py      :     1.046639
      dz2     :     0.007329  d :     0.084529
      dxz     :     0.024731
      dyz     :     0.020667
      dx2y2   :     0.013812
      dxy     :     0.017991
 45 C s       :     2.932384  s :     2.932384
      pz      :     1.089985  p :     3.215405
      px      :     1.069412
      py      :     1.056009
      dz2     :     0.008001  d :     0.085495
      dxz     :     0.020219
      dyz     :     0.023311
      dx2y2   :     0.017808
      dxy     :     0.016157
 46 C s       :     2.933337  s :     2.933337
      pz      :     1.064411  p :     3.150847
      px      :     1.040194
      py      :     1.046242
      dz2     :     0.016653  d :     0.083315
      dxz     :     0.026499
      dyz     :     0.014066
      dx2y2   :     0.010846
      dxy     :     0.015251
 47 C s       :     2.889012  s :     2.889012
      pz      :     1.041790  p :     3.051325
      px      :     1.016503
      py      :     0.993032
      dz2     :     0.023220  d :     0.100684
      dxz     :     0.025697
      dyz     :     0.017049
      dx2y2   :     0.018059
      dxy     :     0.016660
 48 C s       :     2.967861  s :     2.967861
      pz      :     1.109752  p :     3.331563
      px      :     1.114310
      py      :     1.107501
      dz2     :     0.019881  d :     0.067984
      dxz     :     0.009394
      dyz     :     0.009381
      dx2y2   :     0.017482
      dxy     :     0.011845
 49 C s       :     2.971065  s :     2.971065
      pz      :     1.123376  p :     3.322626
      px      :     1.070757
      py      :     1.128493
      dz2     :     0.016391  d :     0.068491
      dxz     :     0.010949
      dyz     :     0.011139
      dx2y2   :     0.011308
      dxy     :     0.018703
 50 C s       :     2.967408  s :     2.967408
      pz      :     1.116686  p :     3.337464
      px      :     1.104451
      py      :     1.116327
      dz2     :     0.004103  d :     0.067937
      dxz     :     0.019177
      dyz     :     0.020210
      dx2y2   :     0.003829
      dxy     :     0.020617
 51 C s       :     2.898481  s :     2.898481
      pz      :     0.928727  p :     3.023429
      px      :     1.047911
      py      :     1.046792
      dz2     :     0.006961  d :     0.097762
      dxz     :     0.009740
      dyz     :     0.012039
      dx2y2   :     0.032212
      dxy     :     0.036810
 52 C s       :     2.874192  s :     2.874192
      pz      :     0.774884  p :     2.791236
      px      :     0.998364
      py      :     1.017988
      dz2     :     0.012614  d :     0.209696
      dxz     :     0.026943
      dyz     :     0.017253
      dx2y2   :     0.086724
      dxy     :     0.066161
 53 O s       :     3.560879  s :     3.560879
      pz      :     1.343464  p :     4.620655
      px      :     1.551784
      py      :     1.725407
      dz2     :     0.006351  d :     0.053387
      dxz     :     0.010170
      dyz     :     0.003841
      dx2y2   :     0.015118
      dxy     :     0.017906
 54 O s       :     3.560750  s :     3.560750
      pz      :     1.348816  p :     4.616737
      px      :     1.535405
      py      :     1.732517
      dz2     :     0.006342  d :     0.053461
      dxz     :     0.010699
      dyz     :     0.003756
      dx2y2   :     0.015088
      dxy     :     0.017576
 55 C s       :     2.962099  s :     2.962099
      pz      :     1.142183  p :     3.332687
      px      :     1.140850
      py      :     1.049654
      dz2     :     0.012795  d :     0.067478
      dxz     :     0.013384
      dyz     :     0.010352
      dx2y2   :     0.016530
      dxy     :     0.014417
 56 H s       :     0.856364  s :     0.856364
 57 H s       :     0.846836  s :     0.846836
 58 H s       :     0.847130  s :     0.847130
 59 H s       :     0.846846  s :     0.846846
 60 H s       :     0.848865  s :     0.848865
 61 H s       :     0.855338  s :     0.855338
 62 H s       :     0.851969  s :     0.851969
 63 H s       :     0.872397  s :     0.872397
 64 H s       :     0.869157  s :     0.869157
 65 H s       :     0.866087  s :     0.866087
 66 H s       :     0.866161  s :     0.866161
 67 H s       :     0.866222  s :     0.866222
 68 H s       :     0.874136  s :     0.874136
 69 H s       :     0.872118  s :     0.872118
 70 H s       :     0.871762  s :     0.871762
 71 H s       :     0.874627  s :     0.874627
 72 H s       :     0.868407  s :     0.868407
 73 H s       :     0.864428  s :     0.864428
 74 H s       :     0.864922  s :     0.864922
 75 H s       :     0.872181  s :     0.872181
 76 H s       :     0.876930  s :     0.876930
 77 H s       :     0.874006  s :     0.874006
 78 H s       :     0.871453  s :     0.871453
 79 H s       :     0.874862  s :     0.874862
 80 H s       :     0.868277  s :     0.868277
 81 H s       :     0.863865  s :     0.863865
 82 H s       :     0.865417  s :     0.865417
 83 H s       :     0.871686  s :     0.871686
 84 H s       :     0.876770  s :     0.876770
 85 H s       :     0.873667  s :     0.873667
 86 H s       :     0.871630  s :     0.871630
 87 H s       :     0.874562  s :     0.874562
 88 H s       :     0.868634  s :     0.868634
 89 H s       :     0.863842  s :     0.863842
 90 H s       :     0.865283  s :     0.865283
 91 H s       :     0.872291  s :     0.872291
 92 H s       :     0.876873  s :     0.876873
 93 H s       :     0.873914  s :     0.873914
 94 H s       :     0.871105  s :     0.871105
 95 H s       :     0.874849  s :     0.874849
 96 H s       :     0.868218  s :     0.868218
 97 H s       :     0.864514  s :     0.864514
 98 H s       :     0.864736  s :     0.864736
 99 H s       :     0.872145  s :     0.872145
100 H s       :     0.876668  s :     0.876668
101 H s       :     0.873751  s :     0.873751
102 H s       :     0.871841  s :     0.871841
103 H s       :     0.874597  s :     0.874597
104 H s       :     0.868693  s :     0.868693
105 H s       :     0.863617  s :     0.863617
106 H s       :     0.865660  s :     0.865660
107 H s       :     0.872069  s :     0.872069
108 H s       :     0.876747  s :     0.876747
109 H s       :     0.874020  s :     0.874020
110 H s       :     0.871594  s :     0.871594
111 H s       :     0.874759  s :     0.874759
112 H s       :     0.868910  s :     0.868910
113 H s       :     0.863579  s :     0.863579
114 H s       :     0.865876  s :     0.865876
115 H s       :     0.872163  s :     0.872163
116 H s       :     0.876871  s :     0.876871
117 H s       :     0.873723  s :     0.873723
118 H s       :     0.872578  s :     0.872578
119 H s       :     0.875226  s :     0.875226
120 H s       :     0.876375  s :     0.876375
121 H s       :     0.872810  s :     0.872810
122 H s       :     0.867543  s :     0.867543
123 H s       :     0.872720  s :     0.872720
124 H s       :     0.876327  s :     0.876327
125 H s       :     0.867436  s :     0.867436
126 H s       :     0.866261  s :     0.866261
127 H s       :     0.864868  s :     0.864868
128 H s       :     0.869050  s :     0.869050
129 H s       :     0.868405  s :     0.868405
130 H s       :     0.868854  s :     0.868854
131 H s       :     0.869020  s :     0.869020
132 H s       :     0.865318  s :     0.865318
133 H s       :     0.862488  s :     0.862488
134 C s       :     2.922173  s :     2.922173
      pz      :     0.951201  p :     3.103463
      px      :     1.065082
      py      :     1.087181
      dz2     :     0.006542  d :     0.084904
      dxz     :     0.012491
      dyz     :     0.004105
      dx2y2   :     0.034734
      dxy     :     0.027033
135 C s       :     2.922198  s :     2.922198
      pz      :     0.951306  p :     3.103196
      px      :     1.078075
      py      :     1.073815
      dz2     :     0.006104  d :     0.084944
      dxz     :     0.006308
      dyz     :     0.010647
      dx2y2   :     0.028776
      dxy     :     0.033109
136 H s       :     0.847935  s :     0.847935
137 H s       :     0.847996  s :     0.847996


                      *****************************
                      * MAYER POPULATION ANALYSIS *
                      *****************************

  NA   - Mulliken gross atomic population
  ZA   - Total nuclear charge
  QA   - Mulliken gross atomic charge
  VA   - Mayer's total valence
  BVA  - Mayer's bonded valence
  FA   - Mayer's free valence

  ATOM       NA         ZA         QA         VA         BVA        FA
  0 C      6.1843     6.0000    -0.1843     3.8790     3.8790    -0.0000
  1 C      5.9448     6.0000     0.0552     3.8617     3.8617    -0.0000
  2 C      5.9455     6.0000     0.0545     3.8680     3.8680    -0.0000
  3 C      6.1847     6.0000    -0.1847     3.8794     3.8794     0.0000
  4 C      5.6733     6.0000     0.3267     3.9030     3.9030    -0.0000
  5 C      5.9512     6.0000     0.0488     3.8084     3.8084    -0.0000
  6 C      6.3948     6.0000    -0.3948     3.8512     3.8512    -0.0000
  7 C      6.1857     6.0000    -0.1857     3.9173     3.9173    -0.0000
  8 C      5.8141     6.0000     0.1859     3.9314     3.9314    -0.0000
  9 C      6.5330     6.0000    -0.5330     3.8494     3.8494    -0.0000
 10 C      6.3447     6.0000    -0.3447     3.8481     3.8481     0.0000
 11 C      6.3090     6.0000    -0.3090     3.8755     3.8755     0.0000
 12 C      6.1812     6.0000    -0.1812     3.9280     3.9280     0.0000
 13 C      5.8294     6.0000     0.1706     3.9293     3.9293     0.0000
 14 C      6.5390     6.0000    -0.5390     3.8414     3.8414    -0.0000
 15 C      6.3267     6.0000    -0.3267     3.8678     3.8678    -0.0000
 16 C      6.3065     6.0000    -0.3065     3.8725     3.8725    -0.0000
 17 C      6.1859     6.0000    -0.1859     3.9324     3.9324    -0.0000
 18 C      5.8275     6.0000     0.1725     3.9302     3.9302     0.0000
 19 C      6.5365     6.0000    -0.5365     3.8435     3.8435     0.0000
 20 C      6.3271     6.0000    -0.3271     3.8655     3.8655     0.0000
 21 C      6.3069     6.0000    -0.3069     3.8708     3.8708     0.0000
 22 C      6.1887     6.0000    -0.1887     3.9342     3.9342     0.0000
 23 C      5.8265     6.0000     0.1735     3.9302     3.9302    -0.0000
 24 C      6.5371     6.0000    -0.5371     3.8419     3.8419     0.0000
 25 C      6.3274     6.0000    -0.3274     3.8691     3.8691    -0.0000
 26 C      6.3044     6.0000    -0.3044     3.8719     3.8719    -0.0000
 27 C      6.1871     6.0000    -0.1871     3.9305     3.9305     0.0000
 28 C      5.8274     6.0000     0.1726     3.9266     3.9266     0.0000
 29 C      6.5387     6.0000    -0.5387     3.8419     3.8419    -0.0000
 30 C      6.3278     6.0000    -0.3278     3.8680     3.8680    -0.0000
 31 C      6.3040     6.0000    -0.3040     3.8742     3.8742    -0.0000
 32 C      6.1842     6.0000    -0.1842     3.9336     3.9336     0.0000
 33 C      5.8290     6.0000     0.1710     3.9300     3.9300     0.0000
 34 C      6.5376     6.0000    -0.5376     3.8419     3.8419    -0.0000
 35 C      6.3264     6.0000    -0.3264     3.8675     3.8675     0.0000
 36 C      6.3066     6.0000    -0.3066     3.8727     3.8727     0.0000
 37 C      6.1851     6.0000    -0.1851     3.9309     3.9309     0.0000
 38 C      5.8295     6.0000     0.1705     3.9302     3.9302     0.0000
 39 C      6.5353     6.0000    -0.5353     3.8442     3.8442     0.0000
 40 C      6.3260     6.0000    -0.3260     3.8671     3.8671     0.0000
 41 C      6.3041     6.0000    -0.3041     3.8746     3.8746     0.0000
 42 C      6.1901     6.0000    -0.1901     3.9361     3.9361     0.0000
 43 C      5.8174     6.0000     0.1826     3.9304     3.9304     0.0000
 44 C      6.3401     6.0000    -0.3401     3.8723     3.8723     0.0000
 45 C      6.2988     6.0000    -0.2988     3.8608     3.8608     0.0000
 46 C      6.1720     6.0000    -0.1720     3.9532     3.9532     0.0000
 47 C      5.8267     6.0000     0.1733     3.9288     3.9288     0.0000
 48 C      6.5268     6.0000    -0.5268     3.8457     3.8457     0.0000
 49 C      6.5202     6.0000    -0.5202     3.8513     3.8513    -0.0000
 50 C      6.5350     6.0000    -0.5350     3.8364     3.8364    -0.0000
 51 C      5.9560     6.0000     0.0440     3.8105     3.8105    -0.0000
 52 C      5.6791     6.0000     0.3209     3.9228     3.9228    -0.0000
 53 O      8.4582     8.0000    -0.4582     2.0786     2.0786     0.0000
 54 O      8.4540     8.0000    -0.4540     2.0782     2.0782     0.0000
 55 C      6.5297     6.0000    -0.5297     3.8445     3.8445    -0.0000
 56 H      0.8218     1.0000     0.1782     0.9305     0.9305     0.0000
 57 H      0.8316     1.0000     0.1684     0.9436     0.9436     0.0000
 58 H      0.8148     1.0000     0.1852     0.9252     0.9252    -0.0000
 59 H      0.8315     1.0000     0.1685     0.9437     0.9437     0.0000
 60 H      0.8174     1.0000     0.1826     0.9300     0.9300     0.0000
 61 H      0.8248     1.0000     0.1752     0.9229     0.9229    -0.0000
 62 H      0.8239     1.0000     0.1761     0.9360     0.9360    -0.0000
 63 H      0.8685     1.0000     0.1315     0.9399     0.9399    -0.0000
 64 H      0.8439     1.0000     0.1561     0.9362     0.9362     0.0000
 65 H      0.8349     1.0000     0.1651     0.9354     0.9354     0.0000
 66 H      0.8405     1.0000     0.1595     0.9284     0.9284     0.0000
 67 H      0.8401     1.0000     0.1599     0.9431     0.9431     0.0000
 68 H      0.8592     1.0000     0.1408     0.9337     0.9337     0.0000
 69 H      0.8509     1.0000     0.1491     0.9277     0.9277     0.0000
 70 H      0.8533     1.0000     0.1467     0.9344     0.9344    -0.0000
 71 H      0.8742     1.0000     0.1258     0.9421     0.9421    -0.0000
 72 H      0.8397     1.0000     0.1603     0.9361     0.9361    -0.0000
 73 H      0.8345     1.0000     0.1655     0.9372     0.9372    -0.0000
 74 H      0.8408     1.0000     0.1592     0.9285     0.9285    -0.0000
 75 H      0.8569     1.0000     0.1431     0.9329     0.9329     0.0000
 76 H      0.8618     1.0000     0.1382     0.9334     0.9334     0.0000
 77 H      0.8562     1.0000     0.1438     0.9326     0.9326    -0.0000
 78 H      0.8531     1.0000     0.1469     0.9329     0.9329     0.0000
 79 H      0.8723     1.0000     0.1277     0.9398     0.9398    -0.0000
 80 H      0.8397     1.0000     0.1603     0.9359     0.9359     0.0000
 81 H      0.8347     1.0000     0.1653     0.9346     0.9346    -0.0000
 82 H      0.8414     1.0000     0.1586     0.9292     0.9292     0.0000
 83 H      0.8561     1.0000     0.1439     0.9327     0.9327    -0.0000
 84 H      0.8621     1.0000     0.1379     0.9338     0.9338     0.0000
 85 H      0.8560     1.0000     0.1440     0.9319     0.9319     0.0000
 86 H      0.8532     1.0000     0.1468     0.9340     0.9340    -0.0000
 87 H      0.8700     1.0000     0.1300     0.9400     0.9400    -0.0000
 88 H      0.8395     1.0000     0.1605     0.9361     0.9361     0.0000
 89 H      0.8344     1.0000     0.1656     0.9347     0.9347     0.0000
 90 H      0.8414     1.0000     0.1586     0.9296     0.9296    -0.0000
 91 H      0.8569     1.0000     0.1431     0.9331     0.9331    -0.0000
 92 H      0.8622     1.0000     0.1378     0.9337     0.9337    -0.0000
 93 H      0.8591     1.0000     0.1409     0.9325     0.9325    -0.0000
 94 H      0.8531     1.0000     0.1469     0.9330     0.9330    -0.0000
 95 H      0.8703     1.0000     0.1297     0.9397     0.9397     0.0000
 96 H      0.8397     1.0000     0.1603     0.9358     0.9358     0.0000
 97 H      0.8348     1.0000     0.1652     0.9375     0.9375     0.0000
 98 H      0.8406     1.0000     0.1594     0.9284     0.9284    -0.0000
 99 H      0.8567     1.0000     0.1433     0.9327     0.9327     0.0000
100 H      0.8616     1.0000     0.1384     0.9330     0.9330    -0.0000
101 H      0.8581     1.0000     0.1419     0.9320     0.9320    -0.0000
102 H      0.8536     1.0000     0.1464     0.9338     0.9338    -0.0000
103 H      0.8722     1.0000     0.1278     0.9400     0.9400     0.0000
104 H      0.8401     1.0000     0.1599     0.9361     0.9361    -0.0000
105 H      0.8334     1.0000     0.1666     0.9352     0.9352    -0.0000
106 H      0.8418     1.0000     0.1582     0.9295     0.9295     0.0000
107 H      0.8567     1.0000     0.1433     0.9329     0.9329     0.0000
108 H      0.8621     1.0000     0.1379     0.9337     0.9337    -0.0000
109 H      0.8568     1.0000     0.1432     0.9317     0.9317    -0.0000
110 H      0.8533     1.0000     0.1467     0.9338     0.9338     0.0000
111 H      0.8712     1.0000     0.1288     0.9396     0.9396     0.0000
112 H      0.8400     1.0000     0.1600     0.9361     0.9361     0.0000
113 H      0.8362     1.0000     0.1638     0.9363     0.9363     0.0000
114 H      0.8420     1.0000     0.1580     0.9295     0.9295     0.0000
115 H      0.8566     1.0000     0.1434     0.9326     0.9326    -0.0000
116 H      0.8618     1.0000     0.1382     0.9337     0.9337     0.0000
117 H      0.8575     1.0000     0.1425     0.9322     0.9322     0.0000
118 H      0.8542     1.0000     0.1458     0.9338     0.9338     0.0000
119 H      0.8732     1.0000     0.1268     0.9405     0.9405    -0.0000
120 H      0.8604     1.0000     0.1396     0.9308     0.9308     0.0000
121 H      0.8578     1.0000     0.1422     0.9340     0.9340     0.0000
122 H      0.8499     1.0000     0.1501     0.9251     0.9251    -0.0000
123 H      0.8535     1.0000     0.1465     0.9393     0.9393     0.0000
124 H      0.8805     1.0000     0.1195     0.9425     0.9425    -0.0000
125 H      0.8380     1.0000     0.1620     0.9367     0.9367     0.0000
126 H      0.8420     1.0000     0.1580     0.9293     0.9293     0.0000
127 H      0.8402     1.0000     0.1598     0.9284     0.9284    -0.0000
128 H      0.8434     1.0000     0.1566     0.9365     0.9365    -0.0000
129 H      0.8440     1.0000     0.1560     0.9286     0.9286    -0.0000
130 H      0.8444     1.0000     0.1556     0.9292     0.9292    -0.0000
131 H      0.8414     1.0000     0.1586     0.9365     0.9365    -0.0000
132 H      0.8422     1.0000     0.1578     0.9295     0.9295    -0.0000
133 H      0.8378     1.0000     0.1622     0.9426     0.9426    -0.0000
134 C      6.1343     6.0000    -0.1343     3.8907     3.8907     0.0000
135 C      6.1349     6.0000    -0.1349     3.8916     3.8916     0.0000
136 H      0.8276     1.0000     0.1724     0.9293     0.9293     0.0000
137 H      0.8276     1.0000     0.1724     0.9293     0.9293     0.0000

  Mayer bond orders larger than 0.100000
B(  0-C ,  1-C ) :   1.3861 B(  0-C , 57-H ) :   0.9097 B(  0-C ,135-C ) :   1.4134 
B(  1-C ,  2-C ) :   1.3626 B(  1-C , 52-C ) :   0.9792 B(  2-C ,  3-C ) :   1.3861 
B(  2-C ,  4-C ) :   0.9789 B(  3-C , 59-H ) :   0.9094 B(  3-C ,134-C ) :   1.4132 
B(  4-C ,  5-C ) :   0.9961 B(  4-C , 54-O ) :   1.8069 B(  5-C ,  6-C ) :   0.9739 
B(  5-C , 51-C ) :   1.6865 B(  6-C ,  7-C ) :   0.9867 B(  6-C , 61-H ) :   0.9145 
B(  6-C , 62-H ) :   0.9062 B(  7-C ,  8-C ) :   1.9067 B(  7-C , 63-H ) :   0.9168 
B(  8-C ,  9-C ) :   1.0057 B(  8-C , 10-C ) :   1.0059 B(  9-C , 64-H ) :   0.9447 
B(  9-C , 65-H ) :   0.9220 B(  9-C , 66-H ) :   0.9328 B( 10-C , 11-C ) :   0.9771 
B( 10-C , 67-H ) :   0.9114 B( 10-C , 68-H ) :   0.9334 B( 11-C , 12-C ) :   1.0142 
B( 11-C , 69-H ) :   0.9275 B( 11-C , 70-H ) :   0.9243 B( 12-C , 13-C ) :   1.8979 
B( 12-C , 71-H ) :   0.9144 B( 13-C , 14-C ) :   1.0204 B( 13-C , 15-C ) :   0.9937 
B( 14-C , 72-H ) :   0.9341 B( 14-C , 73-H ) :   0.9213 B( 14-C , 74-H ) :   0.9327 
B( 15-C , 16-C ) :   0.9772 B( 15-C , 75-H ) :   0.9322 B( 15-C , 76-H ) :   0.9316 
B( 16-C , 17-C ) :   1.0157 B( 16-C , 77-H ) :   0.9290 B( 16-C , 78-H ) :   0.9248 
B( 17-C , 18-C ) :   1.8952 B( 17-C , 79-H ) :   0.9160 B( 18-C , 19-C ) :   1.0223 
B( 18-C , 20-C ) :   0.9938 B( 19-C , 80-H ) :   0.9348 B( 19-C , 81-H ) :   0.9220 
B( 19-C , 82-H ) :   0.9330 B( 20-C , 21-C ) :   0.9769 B( 20-C , 83-H ) :   0.9326 
B( 20-C , 84-H ) :   0.9311 B( 21-C , 22-C ) :   1.0163 B( 21-C , 85-H ) :   0.9281 
B( 21-C , 86-H ) :   0.9239 B( 22-C , 23-C ) :   1.8972 B( 22-C , 87-H ) :   0.9123 
B( 23-C , 24-C ) :   1.0217 B( 23-C , 25-C ) :   0.9955 B( 24-C , 88-H ) :   0.9333 
B( 24-C , 89-H ) :   0.9215 B( 24-C , 90-H ) :   0.9331 B( 25-C , 26-C ) :   0.9774 
B( 25-C , 91-H ) :   0.9322 B( 25-C , 92-H ) :   0.9298 B( 26-C , 27-C ) :   1.0160 
B( 26-C , 93-H ) :   0.9300 B( 26-C , 94-H ) :   0.9250 B( 27-C , 28-C ) :   1.8969 
B( 27-C , 95-H ) :   0.9137 B( 28-C , 29-C ) :   1.0200 B( 28-C , 30-C ) :   0.9927 
B( 29-C , 96-H ) :   0.9347 B( 29-C , 97-H ) :   0.9218 B( 29-C , 98-H ) :   0.9324 
B( 30-C , 31-C ) :   0.9784 B( 30-C , 99-H ) :   0.9324 B( 30-C ,100-H ) :   0.9317 
B( 31-C , 32-C ) :   1.0165 B( 31-C ,101-H ) :   0.9297 B( 31-C ,102-H ) :   0.9241 
B( 32-C , 33-C ) :   1.8955 B( 32-C ,103-H ) :   0.9150 B( 33-C , 34-C ) :   1.0215 
B( 33-C , 35-C ) :   0.9943 B( 34-C ,104-H ) :   0.9340 B( 34-C ,105-H ) :   0.9204 
B( 34-C ,106-H ) :   0.9333 B( 35-C , 36-C ) :   0.9776 B( 35-C ,107-H ) :   0.9324 
B( 35-C ,108-H ) :   0.9306 B( 36-C , 37-C ) :   1.0162 B( 36-C ,109-H ) :   0.9289 
B( 36-C ,110-H ) :   0.9240 B( 37-C , 38-C ) :   1.8979 B( 37-C ,111-H ) :   0.9138 
B( 38-C , 39-C ) :   1.0219 B( 38-C , 40-C ) :   0.9915 B( 39-C ,112-H ) :   0.9339 
B( 39-C ,113-H ) :   0.9228 B( 39-C ,114-H ) :   0.9332 B( 40-C , 41-C ) :   0.9795 
B( 40-C ,115-H ) :   0.9325 B( 40-C ,116-H ) :   0.9321 B( 41-C , 42-C ) :   1.0157 
B( 41-C ,117-H ) :   0.9295 B( 41-C ,118-H ) :   0.9248 B( 42-C , 43-C ) :   1.8937 
B( 42-C ,119-H ) :   0.9151 B( 43-C , 44-C ) :   0.9970 B( 43-C , 50-C ) :   1.0229 
B( 44-C , 45-C ) :   0.9747 B( 44-C ,120-H ) :   0.9276 B( 44-C ,121-H ) :   0.9334 
B( 45-C , 46-C ) :   1.0174 B( 45-C ,122-H ) :   0.9251 B( 45-C ,123-H ) :   0.9264 
B( 46-C , 47-C ) :   1.8993 B( 46-C ,124-H ) :   0.9179 B( 47-C , 48-C ) :   1.0186 
B( 47-C , 49-C ) :   1.0006 B( 48-C ,125-H ) :   0.9356 B( 48-C ,126-H ) :   0.9359 
B( 48-C ,127-H ) :   0.9341 B( 49-C ,128-H ) :   0.9459 B( 49-C ,129-H ) :   0.9357 
B( 49-C ,130-H ) :   0.9362 B( 50-C ,131-H ) :   0.9344 B( 50-C ,132-H ) :   0.9333 
B( 50-C ,133-H ) :   0.9198 B( 51-C , 52-C ) :   0.9884 B( 51-C , 55-C ) :   1.0119 
B( 52-C , 53-O ) :   1.8449 B( 55-C , 56-H ) :   0.9289 B( 55-C , 58-H ) :   0.9246 
B( 55-C , 60-H ) :   0.9252 B(134-C ,135-C ) :   1.4203 B(134-C ,136-H ) :   0.9234 
B(135-C ,137-H ) :   0.9234 

-------
TIMINGS
-------

Total SCF time: 0 days 0 hours 9 min 43 sec 

Total time                  ....     583.481 sec
Sum of individual times     ....     577.723 sec  ( 99.0%)

Fock matrix formation       ....     515.258 sec  ( 88.3%)
  Split-RI-J                ....      34.819 sec  (  6.8% of F)
  Chain of spheres X        ....     395.391 sec  ( 76.7% of F)
  XC integration            ....      25.745 sec  (  5.0% of F)
    Basis function eval.    ....      11.334 sec  ( 44.0% of XC)
    Density eval.           ....       6.173 sec  ( 24.0% of XC)
    XC-Functional eval.     ....       2.124 sec  (  8.3% of XC)
    XC-Potential eval.      ....       3.405 sec  ( 13.2% of XC)
Diagonalization             ....       2.316 sec  (  0.4%)
Density matrix formation    ....       0.219 sec  (  0.0%)
Population analysis         ....       0.241 sec  (  0.0%)
Initial guess               ....       1.808 sec  (  0.3%)
Orbital Transformation      ....       0.000 sec  (  0.0%)
Orbital Orthonormalization  ....       0.000 sec  (  0.0%)
DIIS solution               ....       1.091 sec  (  0.2%)
SOSCF solution              ....       1.858 sec  (  0.3%)
Grid generation             ....      54.931 sec  (  9.4%)

Maximum memory used throughout the entire SCF-calculation: 1065.1 MB

-------------------------   --------------------
FINAL SINGLE POINT ENERGY     -2330.864309326023
-------------------------   --------------------


           ************************************************************
           *        Program running with 8 parallel MPI-processes     *
           *              working on a common directory               *
           ************************************************************
------------------------------------------------------------------------------
                         ORCA SCF GRADIENT CALCULATION
------------------------------------------------------------------------------

 ... reading COSX grid (gridx3)
Gradient of the Kohn-Sham DFT energy:
Kohn-Sham wavefunction type      ... RKS
Hartree-Fock exchange scaling    ...    0.200
Number of operators              ...    1
Number of atoms                  ...  138
Basis set dimensions             ...  972
Integral neglect threshold       ... 2.5e-11
Integral primitive cutoff        ... 2.5e-12
SHARK Integral package           ... ON

Nuc. rep. gradient       (SHARK) ... done (  0.0 sec)
HCore & Overlap gradient (SHARK) ... done (  2.3 sec)
RI-J gradient            (SHARK) ... done (  7.8 sec)
COSX-gradient                    ... done ( 98.2 sec)
Exchange-correlation gradient    ... done

------------------
CARTESIAN GRADIENT
------------------

   1   C   :   -0.000321605   -0.000361157   -0.000181872
   2   C   :    0.000367424   -0.000325214   -0.000215510
   3   C   :   -0.000303108    0.000235232    0.000070090
   4   C   :   -0.000031163   -0.000393141    0.000289146
   5   C   :    0.001434876   -0.000854669    0.000258493
   6   C   :   -0.000228790    0.000118245    0.000294496
   7   C   :    0.000228539   -0.000000039    0.000336315
   8   C   :    0.000527333    0.000160862   -0.000027901
   9   C   :   -0.000423846   -0.000459735    0.000446843
  10   C   :    0.000071416    0.000368044    0.000381857
  11   C   :   -0.000403644   -0.000182152   -0.000243055
  12   C   :    0.000116293   -0.000209516   -0.000205474
  13   C   :    0.000850825    0.000098407    0.000852000
  14   C   :   -0.000250285   -0.000089848   -0.000188156
  15   C   :   -0.000262743    0.000023619   -0.000029098
  16   C   :    0.000073762   -0.000235029    0.000046392
  17   C   :   -0.000105878   -0.000076396    0.000248560
  18   C   :    0.000252064    0.000106412   -0.000653352
  19   C   :    0.000339609   -0.000080215   -0.000103175
  20   C   :   -0.000702558    0.000222791   -0.000275236
  21   C   :    0.000076003   -0.000398478    0.000036927
  22   C   :   -0.000382011    0.000301977    0.000307837
  23   C   :    0.000451407   -0.000570351    0.000270260
  24   C   :   -0.000037066   -0.000059461    0.000354484
  25   C   :    0.000231861   -0.000041897   -0.000904680
  26   C   :   -0.000376132   -0.000401575    0.000009812
  27   C   :    0.000036251    0.000053013    0.000140087
  28   C   :    0.000153993    0.000476110   -0.000329716
  29   C   :   -0.000259231   -0.000049360   -0.000152702
  30   C   :    0.000033749    0.000150774    0.000350215
  31   C   :   -0.000141957    0.000325597   -0.000448197
  32   C   :    0.000119659    0.000451924    0.000539096
  33   C   :    0.000179776   -0.000829035    0.000326306
  34   C   :   -0.000028827   -0.000159655   -0.000086203
  35   C   :   -0.000542759   -0.000259495   -0.000348147
  36   C   :    0.000049443    0.000388776   -0.000373792
  37   C   :    0.000053150   -0.000093596    0.000225357
  38   C   :    0.000357533    0.000879507    0.000374477
  39   C   :   -0.000143785    0.000194861   -0.000287798
  40   C   :    0.000006192    0.000027723    0.000030317
  41   C   :   -0.000111250   -0.000328384    0.000220427
  42   C   :    0.000309447   -0.000029758    0.000367028
  43   C   :    0.000095648   -0.000547992   -0.000678712
  44   C   :   -0.000224016   -0.000104185   -0.000047820
  45   C   :   -0.000233721    0.000116471    0.000177612
  46   C   :   -0.000139568    0.000235964   -0.000326828
  47   C   :    0.000558673   -0.000766640    0.000158957
  48   C   :   -0.000558961    0.000066200    0.000238743
  49   C   :    0.000071209    0.000311898    0.000141778
  50   C   :    0.000031849    0.000055636    0.000177003
  51   C   :   -0.000170901   -0.000118084   -0.000232655
  52   C   :    0.000326153   -0.000201641   -0.000368194
  53   C   :   -0.001070533    0.001004320   -0.000064120
  54   O   :   -0.000835501    0.000303232   -0.000206012
  55   O   :   -0.000101140   -0.000791822    0.000114118
  56   C   :    0.000237635    0.000118902   -0.000487988
  57   H   :    0.000515744    0.001045949   -0.000093701
  58   H   :   -0.001023189    0.000400711    0.000102036
  59   H   :   -0.000756546    0.000514781    0.001009327
  60   H   :    0.000863233   -0.000755261   -0.000072278
  61   H   :   -0.000433560    0.000650295   -0.000930856
  62   H   :    0.000659825    0.000927316    0.000840867
  63   H   :    0.000025599    0.000071242    0.001144146
  64   H   :   -0.001034261    0.000590468   -0.000899305
  65   H   :   -0.000401527    0.000728955   -0.001008035
  66   H   :    0.000529928    0.000408599   -0.001224037
  67   H   :   -0.000038336   -0.001244246   -0.000911874
  68   H   :    0.000363242   -0.000556766    0.000199524
  69   H   :    0.001001837   -0.000965108   -0.000696811
  70   H   :   -0.000795239    0.000850258    0.000864268
  71   H   :   -0.000298884   -0.000678766    0.000813751
  72   H   :   -0.000802125    0.000965820    0.000189201
  73   H   :    0.000315493   -0.000989720    0.000571819
  74   H   :    0.000506997   -0.000973303    0.000439896
  75   H   :    0.000798470    0.000655632    0.001310075
  76   H   :   -0.000486683    0.001508415   -0.000166053
  77   H   :    0.000948911    0.000445059    0.000807326
  78   H   :   -0.000875068   -0.000194307   -0.001203411
  79   H   :   -0.000022451    0.000930626   -0.000519405
  80   H   :   -0.000672990   -0.001010527   -0.000453073
  81   H   :   -0.000003822    0.001140979    0.000140959
  82   H   :    0.000600766    0.001387982    0.000056527
  83   H   :    0.000710318    0.000047380   -0.001344298
  84   H   :   -0.000519212   -0.000842599   -0.000333863
  85   H   :    0.001030983   -0.000069242   -0.001055631
  86   H   :   -0.000885536   -0.000294743    0.000989927
  87   H   :    0.000003909   -0.001139053   -0.000211594
  88   H   :   -0.000707903    0.000411308    0.000809578
  89   H   :   -0.000232459   -0.000970294   -0.000079326
  90   H   :    0.000297730   -0.000915992   -0.000505765
  91   H   :    0.000377296   -0.001019821    0.001269108
  92   H   :   -0.000362305    0.001043665    0.001114202
  93   H   :    0.001024483   -0.000008452    0.001043747
  94   H   :   -0.001054640    0.000436149   -0.001065215
  95   H   :   -0.000004739    0.001117610    0.000204183
  96   H   :   -0.000323702   -0.000195631   -0.000885406
  97   H   :    0.000061801    0.000691438    0.000827824
  98   H   :    0.000462648    0.000421891    0.000659868
  99   H   :    0.000891823    0.001172809   -0.000561772
 100   H   :   -0.000090199   -0.000248608   -0.001193746
 101   H   :    0.001125304    0.000787933   -0.000570139
 102   H   :   -0.000881678   -0.001065921    0.000068963
 103   H   :   -0.000425396   -0.000686069   -0.000757698
 104   H   :   -0.000737492   -0.000393032    0.000846821
 105   H   :    0.000185115   -0.000038142   -0.001023212
 106   H   :    0.000704288   -0.000316068   -0.001365076
 107   H   :    0.000604257   -0.001327914    0.000268916
 108   H   :   -0.000375186   -0.000254429    0.001156645
 109   H   :    0.000983121   -0.001069915    0.000767721
 110   H   :   -0.001091073    0.001181144   -0.000079805
 111   H   :   -0.000517379    0.000204177    0.000992352
 112   H   :   -0.000563848    0.000910585   -0.000781369
 113   H   :   -0.000293660   -0.000498321    0.001041491
 114   H   :    0.000377795   -0.000326566    0.000961968
 115   H   :    0.000512382    0.001148640    0.000753320
 116   H   :   -0.000325604    0.000719520   -0.000871275
 117   H   :    0.001007103    0.000945816    0.000262370
 118   H   :   -0.000797794   -0.000616285   -0.001034959
 119   H   :    0.000216533    0.000048934   -0.000925973
 120   H   :   -0.000720549   -0.001022808   -0.000151740
 121   H   :    0.001050285    0.000950049    0.000923043
 122   H   :   -0.000697822   -0.000510085    0.001420017
 123   H   :    0.000205723   -0.000930875    0.001045029
 124   H   :   -0.001270272   -0.000259744    0.000133856
 125   H   :    0.000652992    0.000727102    0.001062848
 126   H   :   -0.001022309   -0.000608067   -0.000500258
 127   H   :   -0.000206236    0.000346822   -0.001393969
 128   H   :    0.000496596   -0.001299608    0.000004157
 129   H   :    0.000915314    0.000730820    0.000329952
 130   H   :    0.000794353   -0.001175486   -0.000083362
 131   H   :    0.000081965    0.000739371   -0.001327236
 132   H   :    0.000292164    0.000723904   -0.000792221
 133   H   :    0.000679483    0.000959340    0.000844254
 134   H   :    0.000573254   -0.000130064   -0.001266563
 135   C   :    0.000252299    0.000503597    0.000229891
 136   C   :   -0.000083195    0.000234270   -0.000417723
 137   H   :   -0.000018110   -0.001699210   -0.000049386
 138   H   :   -0.001133830   -0.000894140   -0.000021710

Difference to translation invariance:
           :   -0.0000346534    0.0000101490    0.0000112782

Difference to rotation invariance:
           :    0.0005846756   -0.0005787449   -0.0010614184

Norm of the cartesian gradient     ...    0.0129283732
RMS gradient                       ...    0.0006353949
MAX gradient                       ...    0.0016992099

-------
TIMINGS
-------

Total SCF gradient time            ...      159.473 sec

One electron gradient       ....       2.256 sec  (  1.4%)
RI-J Coulomb gradient       ....       7.777 sec  (  4.9%)
COSX gradient               ....      98.161 sec  ( 61.6%)
XC gradient                 ....      38.933 sec  ( 24.4%)
CPCM gradient               ....       5.053 sec  (  3.2%)
   A-Matrix (El+Nuc)        ....       1.926 sec  (  1.2%)
   Potential                ....       3.127 sec  (  2.0%)

Maximum memory used throughout the entire SCFGRAD-calculation: 304.5 MB
------------------------------------------------------------------------------
                         ORCA GEOMETRY RELAXATION STEP
------------------------------------------------------------------------------

Reading the OPT-File                    .... done
Getting information on internals        .... done
Copying old internal coords+grads       .... done
Making the new internal coordinates     .... (new redundants).... done
Validating the new internal coordinates .... (new redundants).... done
Calculating the B-matrix                .... done
Calculating the G,G- and P matrices     .... done
Transforming gradient to internals      .... done
Projecting the internal gradient        .... done
Number of atoms                         .... 138
Number of internal coordinates          .... 717
Current Energy                          .... -2330.864309326 Eh
Current gradient norm                   ....     0.012928373 Eh/bohr
Maximum allowed component of the step   ....  0.300
Current trust radius                    ....  0.300
Evaluating the initial hessian          ....  (Almloef) done
Projecting the Hessian                  .... done
Forming the augmented Hessian           .... done
Diagonalizing the augmented Hessian     .... done
Last element of RFO vector              ....  0.932483322
Lowest eigenvalues of augmented Hessian:
 -0.004405050  0.009369943  0.009372396  0.009384723  0.009418890
Length of the computed step             ....  0.387366746
Warning: the length of the step is outside the trust region - taking restricted step instead
The input lambda is                     ....    -0.004405
   iter:   1  x=   -0.007797  g=   17.706378 f(x)=     0.060053
   iter:   2  x=   -0.009270  g=    9.999872 f(x)=     0.014733
   iter:   3  x=   -0.009457  g=    8.050514 f(x)=     0.001506
   iter:   4  x=   -0.009460  g=    7.840790 f(x)=     0.000020
   iter:   5  x=   -0.009460  g=    7.838019 f(x)=     0.000000
   iter:   6  x=   -0.009460  g=    7.838019 f(x)=     0.000000
The output lambda is                    ....    -0.009460 (6 iterations)
The final length of the internal step   ....  0.300000000
Converting the step to cartesian space:
 Initial RMS(Int)=    0.0112037053
Transforming coordinates:
 Iter   0:  RMS(Cart)=    0.3597960059 RMS(Int)=    0.5241862071
 Iter   1:  RMS(Cart)=    0.0302953995 RMS(Int)=    0.2347301528
 Iter   2:  RMS(Cart)=    0.0046355107 RMS(Int)=    0.0005346328
 Iter   3:  RMS(Cart)=    0.0008180662 RMS(Int)=    0.0002112359
 Iter   4:  RMS(Cart)=    0.0001392767 RMS(Int)=    0.0000245982
 Iter   5:  RMS(Cart)=    0.0000255471 RMS(Int)=    0.0000057813
 Iter   6:  RMS(Cart)=    0.0000044888 RMS(Int)=    0.0000010557
 Iter   7:  RMS(Cart)=    0.0000008517 RMS(Int)=    0.0000001551
 Iter   8:  RMS(Cart)=    0.0000001512 RMS(Int)=    0.0000000424
 Iter   9:  RMS(Cart)=    0.0000000292 RMS(Int)=    0.0000000041
done
Storing new coordinates                 .... done

                                .--------------------.
          ----------------------|Geometry convergence|-------------------------
          Item                value                   Tolerance       Converged
          ---------------------------------------------------------------------
          RMS gradient        0.0010282359            0.0000080000      NO
          MAX gradient        0.0033738875            0.0000300000      NO
          RMS step            0.0112037053            0.0001000000      NO
          MAX step            0.0520220184            0.0002000000      NO
          ........................................................
          Max(Bonds)      0.0046      Max(Angles)    0.63
          Max(Dihed)        2.98      Max(Improp)    0.00
          ---------------------------------------------------------------------

The optimization has not yet converged - more geometry cycles are needed


    ---------------------------------------------------------------------------
                         Redundant Internal Coordinates
                            (Angstroem and degrees)

        Definition                    Value    dE/dq     Step     New-Value
    ----------------------------------------------------------------------------
     1. B(C   1,C   0)                1.3972 -0.001955  0.0017    1.3988   
     2. B(C   2,C   1)                1.4043 -0.001274  0.0011    1.4054   
     3. B(C   3,C   2)                1.3974 -0.001791  0.0015    1.3989   
     4. B(C   4,C   2)                1.4855 -0.001658  0.0019    1.4874   
     5. B(C   5,C   4)                1.4926 -0.002632  0.0032    1.4958   
     6. B(C   6,C   5)                1.5135 -0.002682  0.0035    1.5170   
     7. B(C   7,C   6)                1.5140 -0.002067  0.0027    1.5167   
     8. B(C   8,C   7)                1.3432 -0.002108  0.0015    1.3446   
     9. B(C   9,C   8)                1.5089 -0.002576  0.0033    1.5122   
    10. B(C  10,C   8)                1.5173 -0.002501  0.0033    1.5206   
    11. B(C  11,C  10)                1.5527 -0.002928  0.0044    1.5571   
    12. B(C  12,C  11)                1.5043 -0.001862  0.0023    1.5067   
    13. B(C  13,C  12)                1.3449 -0.002151  0.0015    1.3465   
    14. B(C  14,C  13)                1.5091 -0.002783  0.0036    1.5126   
    15. B(C  15,C  13)                1.5175 -0.002747  0.0036    1.5211   
    16. B(C  16,C  15)                1.5554 -0.002800  0.0042    1.5597   
    17. B(C  17,C  16)                1.5056 -0.001616  0.0020    1.5077   
    18. B(C  18,C  17)                1.3451 -0.001963  0.0014    1.3465   
    19. B(C  19,C  18)                1.5089 -0.002967  0.0038    1.5127   
    20. B(C  20,C  18)                1.5179 -0.002647  0.0035    1.5214   
    21. B(C  21,C  20)                1.5555 -0.002680  0.0041    1.5595   
    22. B(C  22,C  21)                1.5048 -0.001531  0.0019    1.5067   
    23. B(C  23,C  22)                1.3455 -0.001925  0.0014    1.3469   
    24. B(C  24,C  23)                1.5088 -0.002896  0.0037    1.5125   
    25. B(C  25,C  23)                1.5174 -0.003089  0.0041    1.5215   
    26. B(C  26,C  25)                1.5548 -0.003070  0.0046    1.5594   
    27. B(C  27,C  26)                1.5055 -0.001649  0.0021    1.5076   
    28. B(C  28,C  27)                1.3451 -0.002228  0.0016    1.3466   
    29. B(C  29,C  28)                1.5090 -0.003031  0.0039    1.5128   
    30. B(C  30,C  28)                1.5178 -0.002239  0.0030    1.5208   
    31. B(C  31,C  30)                1.5543 -0.002765  0.0042    1.5585   
    32. B(C  32,C  31)                1.5052 -0.001570  0.0020    1.5072   
    33. B(C  33,C  32)                1.3453 -0.001853  0.0013    1.3466   
    34. B(C  34,C  33)                1.5089 -0.002998  0.0038    1.5128   
    35. B(C  35,C  33)                1.5177 -0.003038  0.0040    1.5217   
    36. B(C  36,C  35)                1.5554 -0.002774  0.0042    1.5596   
    37. B(C  37,C  36)                1.5048 -0.001743  0.0022    1.5070   
    38. B(C  38,C  37)                1.3450 -0.002020  0.0014    1.3465   
    39. B(C  39,C  38)                1.5087 -0.002777  0.0036    1.5123   
    40. B(C  40,C  38)                1.5189 -0.002394  0.0032    1.5221   
    41. B(C  41,C  40)                1.5545 -0.002851  0.0043    1.5588   
    42. B(C  42,C  41)                1.5054 -0.001443  0.0018    1.5072   
    43. B(C  43,C  42)                1.3451 -0.001917  0.0014    1.3465   
    44. B(C  44,C  43)                1.5162 -0.002544  0.0033    1.5195   
    45. B(C  45,C  44)                1.5506 -0.001915  0.0028    1.5534   
    46. B(C  46,C  45)                1.5057 -0.002081  0.0026    1.5083   
    47. B(C  47,C  46)                1.3435 -0.002592  0.0018    1.3453   
    48. B(C  48,C  47)                1.5081 -0.002118  0.0027    1.5108   
    49. B(C  49,C  47)                1.5089 -0.002050  0.0026    1.5116   
    50. B(C  50,C  43)                1.5079 -0.002431  0.0031    1.5110   
    51. B(C  51,C   5)                1.3590 -0.002683  0.0020    1.3610   
    52. B(C  52,C  51)                1.4922 -0.002146  0.0026    1.4948   
    53. B(C  52,C   1)                1.4832 -0.002066  0.0024    1.4856   
    54. B(O  53,C  52)                1.2316 -0.000894  0.0005    1.2321   
    55. B(O  54,C   4)                1.2321 -0.000314  0.0002    1.2323   
    56. B(C  55,C  51)                1.5020 -0.002379  0.0030    1.5049   
    57. B(H  56,C  55)                1.0884 -0.000942  0.0013    1.0897   
    58. B(H  57,C   0)                1.0837 -0.001054  0.0015    1.0852   
    59. B(H  58,C  55)                1.0955 -0.001360  0.0020    1.0975   
    60. B(H  59,C   3)                1.0836 -0.001092  0.0015    1.0851   
    61. B(H  60,C  55)                1.0936 -0.001156  0.0017    1.0952   
    62. B(H  61,C   6)                1.0940 -0.001084  0.0016    1.0955   
    63. B(H  62,C   6)                1.0903 -0.000709  0.0010    1.0913   
    64. B(H  63,C   7)                1.0890 -0.001436  0.0020    1.0911   
    65. B(H  64,C   9)                1.0935 -0.001234  0.0018    1.0953   
    66. B(H  65,C   9)                1.0968 -0.000519  0.0008    1.0975   
    67. B(H  66,C   9)                1.0971 -0.001495  0.0022    1.0993   
    68. B(H  67,C  10)                1.0946 -0.000226  0.0003    1.0950   
    69. B(H  68,C  10)                1.0957 -0.001551  0.0023    1.0979   
    70. B(H  69,C  11)                1.0981 -0.001439  0.0021    1.1003   
    71. B(H  70,C  11)                1.0939 -0.000777  0.0011    1.0951   
    72. B(H  71,C  12)                1.0900 -0.000945  0.0014    1.0914   
    73. B(H  72,C  14)                1.0916 -0.000783  0.0011    1.0928   
    74. B(H  73,C  14)                1.0950 -0.000501  0.0007    1.0957   
    75. B(H  74,C  14)                1.0973 -0.001664  0.0024    1.0998   
    76. B(H  75,C  15)                1.0951 -0.001507  0.0022    1.0973   
    77. B(H  76,C  15)                1.0973 -0.001320  0.0019    1.0993   
    78. B(H  77,C  16)                1.0976 -0.001403  0.0021    1.0996   
    79. B(H  78,C  16)                1.0941 -0.000991  0.0014    1.0956   
    80. B(H  79,C  17)                1.0896 -0.001106  0.0016    1.0912   
    81. B(H  80,C  19)                1.0915 -0.000896  0.0013    1.0928   
    82. B(H  81,C  19)                1.0946 -0.000695  0.0010    1.0956   
    83. B(H  82,C  19)                1.0973 -0.001519  0.0022    1.0995   
    84. B(H  83,C  20)                1.0958 -0.001040  0.0015    1.0973   
    85. B(H  84,C  20)                1.0971 -0.001461  0.0021    1.0993   
    86. B(H  85,C  21)                1.0985 -0.001343  0.0020    1.1005   
    87. B(H  86,C  21)                1.0936 -0.001058  0.0015    1.0951   
    88. B(H  87,C  22)                1.0894 -0.000835  0.0012    1.0906   
    89. B(H  88,C  24)                1.0914 -0.000868  0.0012    1.0927   
    90. B(H  89,C  24)                1.0951 -0.000439  0.0006    1.0958   
    91. B(H  90,C  24)                1.0971 -0.001557  0.0023    1.0994   
    92. B(H  91,C  25)                1.0952 -0.001435  0.0021    1.0973   
    93. B(H  92,C  25)                1.0976 -0.001363  0.0020    1.0996   
    94. B(H  93,C  26)                1.0977 -0.001556  0.0023    1.1000   
    95. B(H  94,C  26)                1.0938 -0.000985  0.0014    1.0953   
    96. B(H  95,C  27)                1.0896 -0.000829  0.0012    1.0907   
    97. B(H  96,C  29)                1.0916 -0.000781  0.0011    1.0927   
    98. B(H  97,C  29)                1.0948 -0.000516  0.0008    1.0956   
    99. B(H  98,C  29)                1.0977 -0.001537  0.0023    1.1000   
   100. B(H  99,C  30)                1.0958 -0.001099  0.0016    1.0974   
   101. B(H 100,C  30)                1.0972 -0.001481  0.0022    1.0994   
   102. B(H 101,C  31)                1.0981 -0.001320  0.0019    1.1001   
   103. B(H 102,C  31)                1.0944 -0.000653  0.0009    1.0953   
   104. B(H 103,C  32)                1.0898 -0.000944  0.0014    1.0911   
   105. B(H 104,C  34)                1.0916 -0.000800  0.0012    1.0928   
   106. B(H 105,C  34)                1.0947 -0.000531  0.0008    1.0955   
   107. B(H 106,C  34)                1.0973 -0.001478  0.0022    1.0995   
   108. B(H 107,C  35)                1.0956 -0.001116  0.0016    1.0972   
   109. B(H 108,C  35)                1.0971 -0.001553  0.0023    1.0994   
   110. B(H 109,C  36)                1.0979 -0.001601  0.0024    1.1002   
   111. B(H 110,C  36)                1.0942 -0.000824  0.0012    1.0954   
   112. B(H 111,C  37)                1.0894 -0.001016  0.0015    1.0909   
   113. B(H 112,C  39)                1.0913 -0.001009  0.0015    1.0928   
   114. B(H 113,C  39)                1.0956 -0.000544  0.0008    1.0964   
   115. B(H 114,C  39)                1.0973 -0.001411  0.0021    1.0994   
   116. B(H 115,C  40)                1.0957 -0.001155  0.0017    1.0974   
   117. B(H 116,C  40)                1.0969 -0.001372  0.0020    1.0989   
   118. B(H 117,C  41)                1.0978 -0.001358  0.0020    1.0998   
   119. B(H 118,C  41)                1.0946 -0.000822  0.0012    1.0958   
   120. B(H 119,C  42)                1.0899 -0.000879  0.0013    1.0911   
   121. B(H 120,C  44)                1.0987 -0.001670  0.0025    1.1011   
   122. B(H 121,C  44)                1.0945 -0.001541  0.0022    1.0967   
   123. B(H 122,C  45)                1.1000 -0.001412  0.0021    1.1021   
   124. B(H 123,C  45)                1.0942 -0.000883  0.0013    1.0955   
   125. B(H 124,C  46)                1.0908 -0.001364  0.0020    1.0928   
   126. B(H 125,C  48)                1.0913 -0.000845  0.0012    1.0925   
   127. B(H 126,C  48)                1.0971 -0.001438  0.0021    1.0992   
   128. B(H 127,C  48)                1.0975 -0.001389  0.0020    1.0995   
   129. B(H 128,C  49)                1.0936 -0.001118  0.0016    1.0952   
   130. B(H 129,C  49)                1.0977 -0.001417  0.0021    1.0998   
   131. B(H 130,C  49)                1.0974 -0.001508  0.0022    1.0996   
   132. B(H 131,C  50)                1.0918 -0.000851  0.0012    1.0930   
   133. B(H 132,C  50)                1.0976 -0.001436  0.0021    1.0997   
   134. B(H 133,C  50)                1.0951 -0.001019  0.0015    1.0966   
   135. B(C 134,C   3)                1.3948 -0.000994  0.0008    1.3956   
   136. B(C 135,C 134)                1.3986 -0.001175  0.0010    1.3996   
   137. B(C 135,C   0)                1.3945 -0.001208  0.0010    1.3955   
   138. B(H 136,C 134)                1.0840 -0.001698  0.0024    1.0864   
   139. B(H 137,C 135)                1.0844 -0.001419  0.0020    1.0864   
   140. A(H  57,C   0,C 135)          121.06  0.000236   -0.04    121.02   
   141. A(C   1,C   0,C 135)          119.96 -0.000160    0.02    119.98   
   142. A(C   1,C   0,H  57)          118.98 -0.000076    0.01    118.99   
   143. A(C   0,C   1,C   2)          119.96  0.000237   -0.03    119.93   
   144. A(C   2,C   1,C  52)          119.93 -0.000038   -0.00    119.93   
   145. A(C   0,C   1,C  52)          120.11 -0.000199    0.03    120.14   
   146. A(C   1,C   2,C   4)          120.04 -0.000321    0.04    120.08   
   147. A(C   3,C   2,C   4)          120.10  0.000216   -0.03    120.07   
   148. A(C   1,C   2,C   3)          119.86  0.000105   -0.01    119.85   
   149. A(H  59,C   3,C 134)          121.09  0.000347   -0.05    121.04   
   150. A(C   2,C   3,C 134)          120.00 -0.000147    0.02    120.02   
   151. A(C   2,C   3,H  59)          118.91 -0.000200    0.03    118.95   
   152. A(C   2,C   4,O  54)          120.46  0.000897   -0.12    120.34   
   153. A(C   2,C   4,C   5)          119.18 -0.000086    0.01    119.19   
   154. A(C   5,C   4,O  54)          120.36 -0.000811    0.10    120.47   
   155. A(C   4,C   5,C   6)          115.20 -0.000373    0.05    115.25   
   156. A(C   4,C   5,C  51)          120.70  0.000470   -0.06    120.64   
   157. A(C   6,C   5,C  51)          124.10 -0.000095    0.01    124.11   
   158. A(C   5,C   6,H  62)          108.38 -0.000249    0.12    108.50   
   159. A(H  61,C   6,H  62)          107.40  0.000683   -0.19    107.21   
   160. A(C   7,C   6,H  61)          109.67  0.000332   -0.16    109.50   
   161. A(C   5,C   6,H  61)          109.12 -0.000891    0.09    109.21   
   162. A(C   5,C   6,C   7)          112.02  0.001429   -0.20    111.82   
   163. A(C   7,C   6,H  62)          110.14 -0.001339    0.34    110.48   
   164. A(C   6,C   7,C   8)          126.81 -0.003233    0.46    127.28   
   165. A(C   6,C   7,H  63)          114.98  0.001941   -0.30    114.68   
   166. A(C   8,C   7,H  63)          118.21  0.001291   -0.17    118.04   
   167. A(C   7,C   8,C  10)          123.52 -0.001581    0.21    123.74   
   168. A(C   7,C   8,C   9)          120.62  0.002377   -0.32    120.30   
   169. A(C   9,C   8,C  10)          115.85 -0.000797    0.12    115.97   
   170. A(C   8,C   9,H  65)          110.54 -0.001893    0.37    110.90   
   171. A(C   8,C   9,H  66)          110.73  0.000331   -0.07    110.66   
   172. A(H  64,C   9,H  65)          108.65  0.000969   -0.15    108.50   
   173. A(C   8,C   9,H  64)          111.96 -0.000166    0.01    111.97   
   174. A(H  64,C   9,H  66)          108.49  0.000369   -0.15    108.35   
   175. A(H  65,C   9,H  66)          106.28  0.000472   -0.03    106.25   
   176. A(C   8,C  10,H  68)          108.86  0.001025   -0.03    108.83   
   177. A(C  11,C  10,H  68)          108.34  0.000403    0.06    108.39   
   178. A(C   8,C  10,C  11)          114.69 -0.003374    0.63    115.32   
   179. A(C   8,C  10,H  67)          109.64  0.000632   -0.13    109.51   
   180. A(C  11,C  10,H  67)          108.14  0.001745   -0.39    107.74   
   181. A(H  67,C  10,H  68)          106.88 -0.000255   -0.19    106.69   
   182. A(H  69,C  11,H  70)          106.50 -0.000170   -0.16    106.34   
   183. A(C  10,C  11,H  70)          107.92  0.001458   -0.28    107.64   
   184. A(C  10,C  11,C  12)          114.76 -0.002615    0.49    115.24   
   185. A(C  12,C  11,H  70)          110.73  0.000228   -0.00    110.73   
   186. A(C  10,C  11,H  69)          107.77  0.000225    0.03    107.80   
   187. A(C  12,C  11,H  69)          108.80  0.001023   -0.12    108.69   
   188. A(C  13,C  12,H  71)          116.80  0.000357   -0.04    116.76   
   189. A(C  11,C  12,C  13)          128.32 -0.001541    0.22    128.54   
   190. A(C  11,C  12,H  71)          114.88  0.001184   -0.18    114.70   
   191. A(C  14,C  13,C  15)          115.96 -0.000391    0.05    116.02   
   192. A(C  12,C  13,C  14)          124.44 -0.000334    0.04    124.48   
   193. A(C  12,C  13,C  15)          119.59  0.000730   -0.10    119.48   
   194. A(H  73,C  14,H  74)          106.24  0.000468   -0.08    106.16   
   195. A(C  13,C  14,H  72)          112.96 -0.000944    0.17    113.13   
   196. A(H  72,C  14,H  74)          107.98  0.000491   -0.11    107.87   
   197. A(H  72,C  14,H  73)          108.37  0.001135   -0.19    108.17   
   198. A(C  13,C  14,H  73)          110.79 -0.001265    0.23    111.02   
   199. A(C  13,C  14,H  74)          110.24  0.000253   -0.05    110.19   
   200. A(H  75,C  15,H  76)          107.02 -0.000160   -0.15    106.87   
   201. A(C  16,C  15,H  75)          106.94  0.001551   -0.34    106.60   
   202. A(C  13,C  15,H  76)          109.82  0.001160   -0.11    109.71   
   203. A(C  13,C  15,C  16)          115.55 -0.002510    0.47    116.02   
   204. A(C  16,C  15,H  76)          108.38 -0.000047    0.12    108.50   
   205. A(C  13,C  15,H  75)          108.78  0.000152   -0.03    108.74   
   206. A(C  17,C  16,H  78)          110.31  0.000136    0.01    110.32   
   207. A(C  15,C  16,H  78)          107.32  0.000992   -0.17    107.15   
   208. A(C  15,C  16,C  17)          116.13 -0.001923    0.37    116.50   
   209. A(C  17,C  16,H  77)          108.80  0.000937   -0.14    108.66   
   210. A(C  15,C  16,H  77)          107.26 -0.000023    0.06    107.32   
   211. A(H  77,C  16,H  78)          106.58  0.000007   -0.17    106.41   
   212. A(C  18,C  17,H  79)          116.72  0.000608   -0.08    116.64   
   213. A(C  16,C  17,H  79)          115.24  0.001084   -0.17    115.07   
   214. A(C  16,C  17,C  18)          128.03 -0.001691    0.24    128.27   
   215. A(C  19,C  18,C  20)          115.82 -0.002218    0.32    116.13   
   216. A(C  17,C  18,C  20)          119.81  0.002188   -0.31    119.50   
   217. A(C  17,C  18,C  19)          124.36  0.000037   -0.02    124.34   
   218. A(C  18,C  19,H  82)          110.26  0.000310   -0.05    110.21   
   219. A(H  80,C  19,H  81)          108.20  0.001227   -0.21    107.99   
   220. A(C  18,C  19,H  81)          110.81 -0.001735    0.32    111.13   
   221. A(C  18,C  19,H  80)          113.01 -0.000563    0.09    113.11   
   222. A(H  80,C  19,H  82)          108.05  0.000300   -0.08    107.97   
   223. A(H  81,C  19,H  82)          106.23  0.000590   -0.09    106.15   
   224. A(C  18,C  20,C  21)          115.87 -0.003056    0.56    116.43   
   225. A(C  18,C  20,H  84)          109.58  0.000977    0.01    109.59   
   226. A(H  83,C  20,H  84)          106.89 -0.000298   -0.13    106.75   
   227. A(C  21,C  20,H  84)          108.42  0.000222    0.14    108.56   
   228. A(C  21,C  20,H  83)          106.80  0.001583   -0.41    106.39   
   229. A(C  18,C  20,H  83)          108.90  0.000751   -0.23    108.68   
   230. A(C  20,C  21,C  22)          116.18 -0.001951    0.36    116.54   
   231. A(C  22,C  21,H  86)          110.27  0.000086   -0.03    110.24   
   232. A(H  85,C  21,H  86)          106.44 -0.000113   -0.12    106.32   
   233. A(C  20,C  21,H  86)          107.40  0.001371   -0.31    107.09   
   234. A(C  22,C  21,H  85)          108.82  0.000780   -0.04    108.78   
   235. A(C  20,C  21,H  85)          107.27 -0.000051    0.11    107.38   
   236. A(C  21,C  22,C  23)          128.18 -0.001180    0.17    128.35   
   237. A(C  23,C  22,H  87)          116.55  0.000223   -0.02    116.53   
   238. A(C  21,C  22,H  87)          115.26  0.000954   -0.15    115.11   
   239. A(C  24,C  23,C  25)          115.77 -0.002095    0.30    116.08   
   240. A(C  22,C  23,C  25)          119.59  0.001255   -0.18    119.41   
   241. A(C  22,C  23,C  24)          124.59  0.000840   -0.12    124.46   
   242. A(H  88,C  24,H  89)          107.94  0.000758   -0.12    107.82   
   243. A(H  89,C  24,H  90)          105.99  0.000279    0.03    106.02   
   244. A(H  88,C  24,H  90)          108.28  0.000644   -0.21    108.08   
   245. A(C  23,C  24,H  90)          109.99 -0.000111    0.01    110.01   
   246. A(C  23,C  24,H  89)          111.05 -0.001357    0.28    111.33   
   247. A(C  23,C  24,H  88)          113.28 -0.000130   -0.01    113.27   
   248. A(C  23,C  25,C  26)          116.44 -0.002073    0.41    116.85   
   249. A(H  91,C  25,H  92)          107.05 -0.000015   -0.19    106.86   
   250. A(C  26,C  25,H  92)          108.32  0.000152    0.09    108.42   
   251. A(C  23,C  25,H  92)          109.30  0.000532    0.07    109.37   
   252. A(C  26,C  25,H  91)          106.78  0.001413   -0.37    106.41   
   253. A(C  23,C  25,H  91)          108.55  0.000141   -0.06    108.48   
   254. A(C  25,C  26,C  27)          116.43 -0.001667    0.31    116.75   
   255. A(C  27,C  26,H  94)          110.14  0.000095    0.03    110.17   
   256. A(H  93,C  26,H  94)          106.36 -0.000073   -0.11    106.25   
   257. A(C  25,C  26,H  94)          106.92  0.000812   -0.12    106.80   
   258. A(C  27,C  26,H  93)          108.93  0.000803   -0.14    108.79   
   259. A(C  25,C  26,H  93)          107.58  0.000141   -0.01    107.57   
   260. A(C  28,C  27,H  95)          116.79  0.001211   -0.16    116.63   
   261. A(C  26,C  27,H  95)          115.30  0.001348   -0.20    115.10   
   262. A(C  26,C  27,C  28)          127.89 -0.002566    0.37    128.26   
   263. A(C  29,C  28,C  30)          115.87 -0.000696    0.10    115.97   
   264. A(C  27,C  28,C  30)          119.86  0.002304   -0.32    119.55   
   265. A(C  27,C  28,C  29)          124.22 -0.001609    0.22    124.44   
   266. A(H  97,C  29,H  98)          106.32  0.000553   -0.12    106.20   
   267. A(H  96,C  29,H  98)          107.97  0.000481   -0.08    107.89   
   268. A(C  28,C  29,H  98)          109.99 -0.000128    0.02    110.02   
   269. A(H  96,C  29,H  97)          108.18  0.000835   -0.14    108.03   
   270. A(C  28,C  29,H  97)          111.06 -0.000796    0.14    111.20   
   271. A(C  28,C  29,H  96)          113.05 -0.000819    0.15    113.20   
   272. A(H  99,C  30,H 100)          106.98  0.000032   -0.13    106.85   
   273. A(C  31,C  30,H 100)          108.30 -0.000434    0.23    108.53   
   274. A(C  31,C  30,H  99)          106.86  0.001201   -0.36    106.50   
   275. A(C  28,C  30,H  99)          108.83 -0.000004   -0.09    108.74   
   276. A(C  28,C  30,H 100)          109.45  0.000447    0.08    109.52   
   277. A(C  28,C  30,C  31)          116.04 -0.001151    0.23    116.27   
   278. A(H 101,C  31,H 102)          106.76  0.000085   -0.23    106.53   
   279. A(C  30,C  31,H 102)          107.33  0.001107   -0.20    107.14   
   280. A(C  32,C  31,H 102)          110.32  0.000079    0.04    110.36   
   281. A(C  32,C  31,H 101)          108.58  0.000738   -0.08    108.50   
   282. A(C  30,C  31,H 101)          107.33  0.000241   -0.00    107.32   
   283. A(C  30,C  31,C  32)          116.10 -0.002099    0.41    116.51   
   284. A(C  33,C  32,H 103)          116.70  0.000325   -0.04    116.66   
   285. A(C  31,C  32,H 103)          115.02  0.000734   -0.11    114.91   
   286. A(C  31,C  32,C  33)          128.27 -0.001061    0.15    128.42   
   287. A(C  34,C  33,C  35)          115.71 -0.002530    0.36    116.07   
   288. A(C  32,C  33,C  35)          119.81  0.001988   -0.29    119.52   
   289. A(C  32,C  33,C  34)          124.46  0.000550   -0.09    124.37   
   290. A(H 104,C  34,H 106)          108.03  0.000308   -0.10    107.94   
   291. A(H 104,C  34,H 105)          108.25  0.001286   -0.23    108.02   
   292. A(H 105,C  34,H 106)          106.18  0.000570   -0.06    106.12   
   293. A(C  33,C  34,H 106)          110.23  0.000305   -0.05    110.18   
   294. A(C  33,C  34,H 105)          110.77 -0.001950    0.36    111.13   
   295. A(C  33,C  34,H 104)          113.09 -0.000395    0.06    113.15   
   296. A(H 107,C  35,H 108)          107.12 -0.000143   -0.23    106.89   
   297. A(C  36,C  35,H 108)          108.29  0.000261    0.15    108.44   
   298. A(C  33,C  35,H 108)          109.27  0.000835    0.08    109.36   
   299. A(C  36,C  35,H 107)          106.89  0.001862   -0.49    106.40   
   300. A(C  33,C  35,H 107)          108.80  0.000598   -0.20    108.60   
   301. A(C  33,C  35,C  36)          116.10 -0.003210    0.61    116.72   
   302. A(C  37,C  36,H 110)          110.08  0.000040    0.01    110.10   
   303. A(H 109,C  36,H 110)          106.55 -0.000038   -0.18    106.38   
   304. A(C  35,C  36,H 110)          107.21  0.001355   -0.28    106.93   
   305. A(C  37,C  36,H 109)          108.84  0.000831   -0.07    108.77   
   306. A(C  35,C  36,H 109)          107.40  0.000082    0.06    107.46   
   307. A(C  35,C  36,C  37)          116.30 -0.002124    0.40    116.71   
   308. A(C  38,C  37,H 111)          116.57  0.000367   -0.04    116.52   
   309. A(C  36,C  37,H 111)          115.26  0.000890   -0.14    115.13   
   310. A(C  36,C  37,C  38)          128.16 -0.001259    0.18    128.34   
   311. A(C  39,C  38,C  40)          115.57 -0.001326    0.19    115.76   
   312. A(C  37,C  38,C  40)          119.75  0.001364   -0.19    119.56   
   313. A(C  37,C  38,C  39)          124.67 -0.000036   -0.00    124.67   
   314. A(H 112,C  39,H 114)          108.09  0.000439   -0.10    107.99   
   315. A(H 113,C  39,H 114)          106.19  0.000467   -0.05    106.13   
   316. A(C  38,C  39,H 114)          109.99 -0.000167    0.04    110.02   
   317. A(H 112,C  39,H 113)          108.27  0.000935   -0.18    108.09   
   318. A(C  38,C  39,H 113)          110.82 -0.001159    0.21    111.04   
   319. A(C  38,C  39,H 112)          113.20 -0.000412    0.06    113.26   
   320. A(C  38,C  40,H 116)          109.44  0.000715    0.04    109.49   
   321. A(H 115,C  40,H 116)          107.03 -0.000188   -0.15    106.88   
   322. A(C  41,C  40,H 116)          108.35  0.000205    0.12    108.48   
   323. A(C  41,C  40,H 115)          107.09  0.001373   -0.36    106.73   
   324. A(C  38,C  40,H 115)          109.21  0.000628   -0.19    109.02   
   325. A(C  38,C  40,C  41)          115.38 -0.002587    0.48    115.86   
   326. A(H 117,C  41,H 118)          106.73 -0.000003   -0.21    106.52   
   327. A(C  42,C  41,H 118)          110.82  0.000633   -0.11    110.71   
   328. A(C  40,C  41,H 118)          107.48  0.000902   -0.17    107.31   
   329. A(C  42,C  41,H 117)          108.55  0.000668   -0.03    108.51   
   330. A(C  40,C  41,H 117)          107.40  0.000367    0.02    107.41   
   331. A(C  40,C  41,C  42)          115.47 -0.002423    0.47    115.94   
   332. A(C  43,C  42,H 119)          116.70 -0.000233    0.04    116.74   
   333. A(C  41,C  42,H 119)          114.77  0.000280   -0.05    114.73   
   334. A(C  41,C  42,C  43)          128.52 -0.000046    0.01    128.53   
   335. A(C  44,C  43,C  50)          116.10 -0.000340    0.05    116.14   
   336. A(C  42,C  43,C  50)          124.45  0.000515   -0.07    124.38   
   337. A(C  42,C  43,C  44)          119.45 -0.000174    0.02    119.47   
   338. A(H 120,C  44,H 121)          106.71  0.000193   -0.08    106.63   
   339. A(C  45,C  44,H 121)          107.49  0.000406   -0.10    107.39   
   340. A(C  45,C  44,H 120)          108.08 -0.000522    0.12    108.20   
   341. A(C  43,C  44,H 120)          109.80  0.000239   -0.03    109.77   
   342. A(C  43,C  44,C  45)          115.91  0.000179   -0.01    115.90   
   343. A(C  43,C  44,H 121)          108.46 -0.000480    0.09    108.55   
   344. A(H 122,C  45,H 123)          106.14  0.000073   -0.06    106.08   
   345. A(C  46,C  45,H 123)          111.14 -0.000787    0.20    111.34   
   346. A(C  44,C  45,H 123)          109.17  0.000866   -0.18    108.99   
   347. A(C  46,C  45,H 122)          108.27  0.000307   -0.05    108.22   
   348. A(C  44,C  45,H 122)          106.37 -0.000286    0.04    106.41   
   349. A(C  44,C  45,C  46)          115.24 -0.000143    0.04    115.28   
   350. A(C  47,C  46,H 124)          117.01  0.000547   -0.06    116.96   
   351. A(C  45,C  46,H 124)          114.59  0.001457   -0.22    114.37   
   352. A(C  45,C  46,C  47)          128.33 -0.002014    0.29    128.63   
   353. A(C  48,C  47,C  49)          114.78  0.001624   -0.23    114.55   
   354. A(C  46,C  47,C  49)          120.73  0.000541   -0.06    120.67   
   355. A(C  46,C  47,C  48)          124.48 -0.002166    0.30    124.78   
   356. A(H 126,C  48,H 127)          106.31  0.000076   -0.05    106.26   
   357. A(H 125,C  48,H 127)          107.93  0.000502   -0.08    107.85   
   358. A(C  47,C  48,H 127)          110.61  0.000270   -0.05    110.56   
   359. A(H 125,C  48,H 126)          108.29  0.000648   -0.10    108.18   
   360. A(C  47,C  48,H 126)          110.58 -0.000011   -0.00    110.58   
   361. A(C  47,C  48,H 125)          112.87 -0.001383    0.25    113.12   
   362. A(H 129,C  49,H 130)          106.26  0.000027   -0.01    106.25   
   363. A(C  47,C  49,H 130)          111.17  0.000075   -0.02    111.15   
   364. A(H 128,C  49,H 129)          108.17  0.000264   -0.03    108.14   
   365. A(C  47,C  49,H 129)          110.95 -0.000080    0.02    110.97   
   366. A(C  47,C  49,H 128)          111.69 -0.000617    0.11    111.80   
   367. A(H 128,C  49,H 130)          108.40  0.000379   -0.09    108.31   
   368. A(H 132,C  50,H 133)          106.17  0.000036    0.04    106.21   
   369. A(H 131,C  50,H 133)          108.67  0.000951   -0.19    108.49   
   370. A(C  43,C  50,H 133)          110.60 -0.000865    0.17    110.77   
   371. A(H 131,C  50,H 132)          107.95  0.000422   -0.11    107.85   
   372. A(C  43,C  50,H 132)          110.26  0.000271   -0.04    110.22   
   373. A(C  43,C  50,H 131)          112.92 -0.000732    0.11    113.03   
   374. A(C  52,C  51,C  55)          114.44  0.000835   -0.12    114.31   
   375. A(C   5,C  51,C  55)          124.63 -0.000829    0.11    124.74   
   376. A(C   5,C  51,C  52)          120.93 -0.000006    0.01    120.94   
   377. A(C  51,C  52,O  53)          119.87 -0.000186    0.02    119.90   
   378. A(C   1,C  52,O  53)          120.93  0.000206   -0.03    120.90   
   379. A(C   1,C  52,C  51)          119.20 -0.000020    0.00    119.20   
   380. A(H  58,C  55,H  60)          106.44  0.000186   -0.05    106.39   
   381. A(H  56,C  55,H  60)          108.82  0.000600   -0.10    108.72   
   382. A(C  51,C  55,H  60)          109.93 -0.000306    0.05    109.98   
   383. A(H  56,C  55,H  58)          108.68  0.000358   -0.06    108.62   
   384. A(C  51,C  55,H  58)          110.37  0.000147   -0.02    110.35   
   385. A(C  51,C  55,H  56)          112.40 -0.000912    0.17    112.57   
   386. A(C 135,C 134,H 136)          120.06  0.000096   -0.01    120.05   
   387. A(C   3,C 134,H 136)          119.84 -0.000008    0.00    119.85   
   388. A(C   3,C 134,C 135)          120.10 -0.000088    0.01    120.11   
   389. A(C 134,C 135,H 137)          120.10  0.000177   -0.03    120.08   
   390. A(C   0,C 135,H 137)          119.78 -0.000231    0.04    119.82   
   391. A(C   0,C 135,C 134)          120.12  0.000053   -0.01    120.11   
   392. D(C  52,C   1,C   0,C 135)    179.93 -0.000039    0.06    179.99   
   393. D(C   2,C   1,C   0,H  57)    179.62 -0.000189    0.32    179.94   
   394. D(C  52,C   1,C   0,H  57)     -0.30 -0.000145    0.23     -0.07   
   395. D(C   2,C   1,C   0,C 135)     -0.15 -0.000083    0.15      0.00   
   396. D(C   3,C   2,C   1,C   0)      0.28  0.000082   -0.15      0.13   
   397. D(C   4,C   2,C   1,C   0)    179.98  0.000081   -0.15    179.84   
   398. D(C   4,C   2,C   1,C  52)     -0.09  0.000037   -0.06     -0.15   
   399. D(C   3,C   2,C   1,C  52)   -179.80  0.000039   -0.06   -179.85   
   400. D(H  59,C   3,C   2,C   1)    179.54 -0.000131    0.22    179.75   
   401. D(C 134,C   3,C   2,C   4)   -179.95 -0.000034    0.07   -179.89   
   402. D(C 134,C   3,C   2,C   1)     -0.25 -0.000037    0.07     -0.18   
   403. D(H  59,C   3,C   2,C   4)     -0.16 -0.000128    0.22      0.05   
   404. D(C   5,C   4,C   2,C   1)      0.88  0.000033   -0.08      0.80   
   405. D(O  54,C   4,C   2,C   1)   -178.68 -0.000056    0.14   -178.55   
   406. D(O  54,C   4,C   2,C   3)      1.02 -0.000057    0.14      1.15   
   407. D(C   5,C   4,C   2,C   3)   -179.42  0.000032   -0.08   -179.50   
   408. D(C   6,C   5,C   4,C   2)    178.84  0.000048   -0.12    178.72   
   409. D(C  51,C   5,C   4,O  54)    179.17 -0.000033    0.03    179.21   
   410. D(C  51,C   5,C   4,C   2)     -0.39 -0.000130    0.25     -0.14   
   411. D(C   6,C   5,C   4,O  54)     -1.59  0.000145   -0.34     -1.93   
   412. D(H  62,C   6,C   5,C   4)     34.25 -0.000113   -0.61     33.64   
   413. D(H  61,C   6,C   5,C  51)    -29.89  0.000266   -1.10    -30.99   
   414. D(H  61,C   6,C   5,C   4)    150.91  0.000077   -0.71    150.19   
   415. D(C   7,C   6,C   5,C   4)    -87.47  0.000821   -0.99    -88.46   
   416. D(C   7,C   6,C   5,C  51)     91.74  0.001010   -1.38     90.36   
   417. D(H  62,C   6,C   5,C  51)   -146.54  0.000077   -1.00   -147.54   
   418. D(H  63,C   7,C   6,H  61)     62.39 -0.000195    0.32     62.71   
   419. D(C   8,C   7,C   6,H  62)      0.86  0.000114    0.07      0.93   
   420. D(C   8,C   7,C   6,H  61)   -117.12 -0.000119    0.19   -116.93   
   421. D(H  63,C   7,C   6,C   5)    -58.92 -0.000245    0.45    -58.47   
   422. D(C   8,C   7,C   6,C   5)    121.57 -0.000170    0.32    121.89   
   423. D(H  63,C   7,C   6,H  62)   -179.63  0.000038    0.20   -179.42   
   424. D(C  10,C   8,C   7,H  63)   -179.75  0.000274   -0.53   -180.28   
   425. D(C  10,C   8,C   7,C   6)     -0.25  0.000198   -0.40     -0.65   
   426. D(C   9,C   8,C   7,C   6)    179.54 -0.000266    0.52    180.06   
   427. D(C   9,C   8,C   7,H  63)      0.04 -0.000190    0.39      0.43   
   428. D(H  66,C   9,C   8,C   7)    119.78  0.000628   -0.78    119.00   
   429. D(H  66,C   9,C   8,C  10)    -60.41  0.000196    0.07    -60.34   
   430. D(H  65,C   9,C   8,C  10)     57.09 -0.000193    0.23     57.31   
   431. D(H  65,C   9,C   8,C   7)   -122.72  0.000240   -0.63   -123.35   
   432. D(H  64,C   9,C   8,C   7)     -1.43  0.000039   -0.56     -1.99   
   433. D(H  64,C   9,C   8,C  10)    178.37 -0.000394    0.30    178.67   
   434. D(H  68,C  10,C   8,C   9)     26.30  0.000332   -1.99     24.31   
   435. D(H  68,C  10,C   8,C   7)   -153.90 -0.000106   -1.11   -155.01   
   436. D(H  67,C  10,C   8,C   9)    142.90  0.000964   -2.31    140.60   
   437. D(C  11,C  10,C   8,C   9)    -95.23  0.001346   -2.48    -97.71   
   438. D(C  11,C  10,C   8,C   7)     84.57  0.000908   -1.59     82.97   
   439. D(H  67,C  10,C   8,C   7)    -37.30  0.000527   -1.42    -38.72   
   440. D(H  70,C  11,C  10,H  68)     59.67  0.000106   -0.02     59.64   
   441. D(H  70,C  11,C  10,H  67)    -55.83 -0.000718    0.37    -55.46   
   442. D(H  69,C  11,C  10,H  68)    174.32  0.000751   -0.33    173.99   
   443. D(H  69,C  11,C  10,C   8)    -63.86  0.000098    0.10    -63.76   
   444. D(H  70,C  11,C  10,C   8)   -178.51 -0.000548    0.41   -178.10   
   445. D(C  12,C  11,C  10,H  68)    -64.31  0.000512   -0.15    -64.45   
   446. D(H  69,C  11,C  10,H  67)     58.82 -0.000072    0.06     58.89   
   447. D(C  12,C  11,C  10,H  67)   -179.81 -0.000312    0.25   -179.56   
   448. D(C  12,C  11,C  10,C   8)     57.51 -0.000142    0.29     57.80   
   449. D(H  71,C  12,C  11,C  10)    -64.00  0.000678   -1.10    -65.11   
   450. D(H  71,C  12,C  11,H  69)     56.80 -0.000030   -0.83     55.97   
   451. D(C  13,C  12,C  11,H  70)     -5.51  0.000515   -1.11     -6.62   
   452. D(H  71,C  12,C  11,H  70)    173.53  0.000503   -1.09    172.43   
   453. D(C  13,C  12,C  11,C  10)    116.96  0.000689   -1.12    115.84   
   454. D(C  13,C  12,C  11,H  69)   -122.24 -0.000019   -0.85   -123.08   
   455. D(C  15,C  13,C  12,H  71)      0.55  0.000037   -0.18      0.38   
   456. D(C  15,C  13,C  12,C  11)    179.58  0.000031   -0.16    179.41   
   457. D(C  14,C  13,C  12,H  71)   -178.26 -0.000270    0.45   -177.81   
   458. D(C  14,C  13,C  12,C  11)      0.76 -0.000275    0.46      1.22   
   459. D(H  74,C  14,C  13,C  15)    -64.96 -0.000138    0.41    -64.55   
   460. D(H  74,C  14,C  13,C  12)    113.89  0.000171   -0.19    113.70   
   461. D(H  73,C  14,C  13,C  15)     52.35 -0.000177    0.43     52.78   
   462. D(H  73,C  14,C  13,C  12)   -128.80  0.000131   -0.17   -128.97   
   463. D(H  72,C  14,C  13,C  12)     -7.00  0.000006   -0.13     -7.14   
   464. D(H  72,C  14,C  13,C  15)    174.14 -0.000303    0.47    174.62   
   465. D(H  75,C  15,C  13,C  12)    -24.23  0.000695   -1.95    -26.17   
   466. D(H  76,C  15,C  13,C  12)   -141.05  0.000147   -1.68   -142.73   
   467. D(H  76,C  15,C  13,C  14)     37.86  0.000427   -2.25     35.61   
   468. D(H  75,C  15,C  13,C  14)    154.68  0.000975   -2.52    152.17   
   469. D(C  16,C  15,C  13,C  12)     96.01  0.001132   -2.10     93.91   
   470. D(C  16,C  15,C  13,C  14)    -85.08  0.001413   -2.67    -87.75   
   471. D(H  78,C  16,C  15,H  76)     65.92  0.000195   -0.63     65.30   
   472. D(H  78,C  16,C  15,C  13)   -170.38 -0.000112   -0.34   -170.71   
   473. D(H  77,C  16,C  15,H  76)   -179.88  0.000669   -0.88   -180.76   
   474. D(H  77,C  16,C  15,H  75)     65.06  0.000088   -0.59     64.48   
   475. D(H  77,C  16,C  15,C  13)    -56.18  0.000362   -0.59    -56.77   
   476. D(C  17,C  16,C  15,H  76)    -57.99  0.000579   -0.77    -58.76   
   477. D(H  78,C  16,C  15,H  75)    -49.14 -0.000385   -0.33    -49.47   
   478. D(C  17,C  16,C  15,H  75)   -173.05 -0.000001   -0.47   -173.53   
   479. D(C  17,C  16,C  15,C  13)     65.71  0.000272   -0.48     65.23   
   480. D(H  79,C  17,C  16,H  78)    161.93  0.000475   -0.79    161.14   
   481. D(H  79,C  17,C  16,H  77)     45.35 -0.000157   -0.51     44.84   
   482. D(H  79,C  17,C  16,C  15)    -75.72  0.000477   -0.73    -76.45   
   483. D(C  18,C  17,C  16,H  78)    -17.13  0.000430   -0.71    -17.84   
   484. D(C  18,C  17,C  16,C  15)    105.22  0.000432   -0.65    104.57   
   485. D(C  18,C  17,C  16,H  77)   -133.71 -0.000202   -0.43   -134.13   
   486. D(C  20,C  18,C  17,H  79)      0.31 -0.000005   -0.15      0.15   
   487. D(C  20,C  18,C  17,C  16)    179.35  0.000044   -0.24    179.12   
   488. D(C  19,C  18,C  17,H  79)   -178.40 -0.000364    0.62   -177.78   
   489. D(C  19,C  18,C  17,C  16)      0.65 -0.000316    0.54      1.19   
   490. D(H  82,C  19,C  18,C  20)    -59.87 -0.000091    0.37    -59.50   
   491. D(H  82,C  19,C  18,C  17)    118.88  0.000306   -0.38    118.50   
   492. D(H  81,C  19,C  18,C  20)     57.46 -0.000234    0.43     57.88   
   493. D(H  81,C  19,C  18,C  17)   -123.79  0.000164   -0.33   -124.12   
   494. D(H  80,C  19,C  18,C  20)    179.09 -0.000312    0.45    179.54   
   495. D(H  80,C  19,C  18,C  17)     -2.16  0.000085   -0.31     -2.46   
   496. D(H  84,C  20,C  18,C  19)     37.22  0.000354   -2.19     35.03   
   497. D(H  84,C  20,C  18,C  17)   -141.59  0.000002   -1.48   -143.07   
   498. D(H  83,C  20,C  18,C  19)    153.82  0.000972   -2.48    151.34   
   499. D(H  83,C  20,C  18,C  17)    -24.99  0.000620   -1.77    -26.76   
   500. D(C  21,C  20,C  18,C  19)    -85.81  0.001527   -2.80    -88.61   
   501. D(C  21,C  20,C  18,C  17)     95.38  0.001174   -2.09     93.29   
   502. D(H  86,C  21,C  20,H  83)    -47.44 -0.000243   -0.26    -47.69   
   503. D(H  86,C  21,C  20,C  18)   -168.94 -0.000413   -0.02   -168.96   
   504. D(H  85,C  21,C  20,H  84)   -178.50  0.000827   -0.79   -179.29   
   505. D(H  85,C  21,C  20,C  18)    -54.86  0.000092   -0.26    -55.12   
   506. D(C  22,C  21,C  20,H  84)    -56.55  0.000490   -0.51    -57.06   
   507. D(C  22,C  21,C  20,H  83)   -171.41 -0.000075   -0.22   -171.63   
   508. D(C  22,C  21,C  20,C  18)     67.09 -0.000245    0.01     67.11   
   509. D(H  86,C  21,C  20,H  84)     67.42  0.000322   -0.55     66.87   
   510. D(H  85,C  21,C  20,H  83)     66.64  0.000262   -0.49     66.14   
   511. D(H  87,C  22,C  21,H  86)    169.82  0.000416   -1.22    168.60   
   512. D(H  87,C  22,C  21,H  85)     53.43  0.000050   -1.04     52.39   
   513. D(H  87,C  22,C  21,C  20)    -67.70  0.000864   -1.40    -69.10   
   514. D(C  23,C  22,C  21,H  86)     -8.57  0.000548   -1.45    -10.02   
   515. D(C  23,C  22,C  21,C  20)    113.90  0.000996   -1.62    112.28   
   516. D(C  23,C  22,C  21,H  85)   -124.96  0.000182   -1.26   -126.23   
   517. D(C  24,C  23,C  22,H  87)   -177.21  0.000017   -0.02   -177.23   
   518. D(C  24,C  23,C  22,C  21)      1.16 -0.000107    0.21      1.37   
   519. D(C  25,C  23,C  22,H  87)      0.21 -0.000000   -0.08      0.13   
   520. D(C  25,C  23,C  22,C  21)    178.59 -0.000124    0.14    178.73   
   521. D(H  90,C  24,C  23,C  25)    -57.63  0.000352   -0.06    -57.70   
   522. D(H  90,C  24,C  23,C  22)    119.88  0.000410   -0.14    119.74   
   523. D(H  89,C  24,C  23,C  25)     59.38 -0.000194    0.15     59.52   
   524. D(H  89,C  24,C  23,C  22)   -123.11 -0.000136    0.07   -123.04   
   525. D(H  88,C  24,C  23,C  25)   -178.96 -0.000307    0.20   -178.77   
   526. D(H  88,C  24,C  23,C  22)     -1.45 -0.000249    0.12     -1.33   
   527. D(H  92,C  25,C  23,C  24)     40.80  0.000424   -2.04     38.76   
   528. D(H  92,C  25,C  23,C  22)   -136.85  0.000374   -1.97   -138.82   
   529. D(H  91,C  25,C  23,C  24)    157.23  0.000777   -2.27    154.96   
   530. D(H  91,C  25,C  23,C  22)    -20.41  0.000727   -2.20    -22.61   
   531. D(C  26,C  25,C  23,C  24)    -82.31  0.001321   -2.52    -84.83   
   532. D(C  26,C  25,C  23,C  22)    100.05  0.001271   -2.45     97.59   
   533. D(H  94,C  26,C  25,H  92)     66.84  0.000359   -0.55     66.29   
   534. D(H  94,C  26,C  25,H  91)    -48.16 -0.000412   -0.19    -48.34   
   535. D(H  94,C  26,C  25,C  23)   -169.55 -0.000316   -0.09   -169.64   
   536. D(H  93,C  26,C  25,H  92)   -179.26  0.000732   -0.74   -180.00   
   537. D(H  93,C  26,C  25,H  91)     65.75 -0.000039   -0.38     65.37   
   538. D(H  93,C  26,C  25,C  23)    -55.65  0.000057   -0.28    -55.93   
   539. D(C  27,C  26,C  25,H  92)    -56.74  0.000745   -0.72    -57.45   
   540. D(C  27,C  26,C  25,H  91)   -171.73 -0.000027   -0.35   -172.08   
   541. D(C  27,C  26,C  25,C  23)     66.87  0.000069   -0.25     66.62   
   542. D(H  95,C  27,C  26,H  94)    165.73  0.000552   -1.22    164.51   
   543. D(H  95,C  27,C  26,H  93)     49.44  0.000122   -1.02     48.42   
   544. D(H  95,C  27,C  26,C  25)    -72.37  0.000482   -1.12    -73.49   
   545. D(C  28,C  27,C  26,H  94)    -12.55  0.000795   -1.64    -14.19   
   546. D(C  28,C  27,C  26,H  93)   -128.84  0.000365   -1.44   -130.29   
   547. D(C  28,C  27,C  26,C  25)    109.35  0.000725   -1.54    107.80   
   548. D(C  30,C  28,C  27,H  95)      0.48  0.000107   -0.19      0.29   
   549. D(C  30,C  28,C  27,C  26)    178.74 -0.000139    0.25    178.98   
   550. D(C  29,C  28,C  27,H  95)   -176.99  0.000170   -0.28   -177.28   
   551. D(C  29,C  28,C  27,C  26)      1.27 -0.000075    0.15      1.41   
   552. D(H  98,C  29,C  28,C  30)    -65.54 -0.000095    0.09    -65.45   
   553. D(H  98,C  29,C  28,C  27)    112.02 -0.000086    0.17    112.19   
   554. D(H  97,C  29,C  28,C  30)     51.88  0.000022    0.04     51.92   
   555. D(H  97,C  29,C  28,C  27)   -130.56  0.000031    0.13   -130.43   
   556. D(H  96,C  29,C  28,C  30)    173.69 -0.000066    0.07    173.76   
   557. D(H  96,C  29,C  28,C  27)     -8.75 -0.000057    0.16     -8.59   
   558. D(H 100,C  30,C  28,C  29)     36.71  0.000376   -2.11     34.60   
   559. D(H 100,C  30,C  28,C  27)   -140.97  0.000465   -2.21   -143.17   
   560. D(H  99,C  30,C  28,C  29)    153.31  0.000662   -2.28    151.03   
   561. D(H  99,C  30,C  28,C  27)    -24.37  0.000751   -2.37    -26.74   
   562. D(C  31,C  30,C  28,C  29)    -86.19  0.001440   -2.66    -88.84   
   563. D(C  31,C  30,C  28,C  27)     96.14  0.001529   -2.75     93.39   
   564. D(H 102,C  31,C  30,H 100)     62.76 -0.000045   -0.13     62.63   
   565. D(H 102,C  31,C  30,H  99)    -52.18 -0.000478    0.09    -52.10   
   566. D(H 102,C  31,C  30,C  28)   -173.75 -0.000630    0.33   -173.42   
   567. D(H 101,C  31,C  30,H 100)    177.21  0.000706   -0.50    176.71   
   568. D(H 101,C  31,C  30,H  99)     62.27  0.000273   -0.28     61.99   
   569. D(H 101,C  31,C  30,C  28)    -59.30  0.000121   -0.04    -59.34   
   570. D(C  32,C  31,C  30,H 100)    -61.16  0.000447   -0.32    -61.48   
   571. D(C  32,C  31,C  30,H  99)   -176.10  0.000014   -0.11   -176.21   
   572. D(C  32,C  31,C  30,C  28)     62.33 -0.000138    0.14     62.47   
   573. D(H 103,C  32,C  31,H 102)    166.77  0.000431   -0.77    166.00   
   574. D(H 103,C  32,C  31,H 101)     50.09 -0.000146   -0.47     49.62   
   575. D(H 103,C  32,C  31,C  30)    -70.87  0.000409   -0.69    -71.56   
   576. D(C  33,C  32,C  31,H 102)    -11.53  0.000514   -0.91    -12.45   
   577. D(C  33,C  32,C  31,H 101)   -128.21 -0.000064   -0.61   -128.82   
   578. D(C  33,C  32,C  31,C  30)    110.82  0.000491   -0.83    109.99   
   579. D(C  35,C  33,C  32,H 103)      0.00 -0.000155    0.01      0.01   
   580. D(C  35,C  33,C  32,C  31)    178.28 -0.000233    0.15    178.43   
   581. D(C  34,C  33,C  32,H 103)   -178.17 -0.000430    0.64   -177.52   
   582. D(C  34,C  33,C  32,C  31)      0.11 -0.000508    0.79      0.90   
   583. D(H 106,C  34,C  33,C  35)    -58.57  0.000048    0.23    -58.35   
   584. D(H 106,C  34,C  33,C  32)    119.66  0.000385   -0.40    119.26   
   585. D(H 105,C  34,C  33,C  35)     58.65 -0.000251    0.34     58.99   
   586. D(H 105,C  34,C  33,C  32)   -123.11  0.000086   -0.28   -123.40   
   587. D(H 104,C  34,C  33,C  35)   -179.63 -0.000296    0.35   -179.28   
   588. D(H 104,C  34,C  33,C  32)     -1.39  0.000041   -0.27     -1.67   
   589. D(H 108,C  35,C  33,C  34)     38.58  0.000341   -2.26     36.32   
   590. D(H 108,C  35,C  33,C  32)   -139.74  0.000043   -1.67   -141.41   
   591. D(H 107,C  35,C  33,C  34)    155.22  0.000970   -2.61    152.62   
   592. D(H 107,C  35,C  33,C  32)    -23.10  0.000672   -2.02    -25.11   
   593. D(C  36,C  35,C  33,C  34)    -84.21  0.001667   -2.98    -87.19   
   594. D(C  36,C  35,C  33,C  32)     97.47  0.001369   -2.39     95.08   
   595. D(H 110,C  36,C  35,H 108)     65.00  0.000346   -0.39     64.61   
   596. D(H 110,C  36,C  35,H 107)    -50.11 -0.000559    0.05    -50.05   
   597. D(H 110,C  36,C  35,C  33)   -171.69 -0.000640    0.28   -171.41   
   598. D(H 109,C  36,C  35,H 108)    179.18  0.000995   -0.70    178.48   
   599. D(H 109,C  36,C  35,H 107)     64.07  0.000090   -0.26     63.82   
   600. D(H 109,C  36,C  35,C  33)    -57.51  0.000009   -0.03    -57.54   
   601. D(C  37,C  36,C  35,H 108)    -58.65  0.000699   -0.47    -59.12   
   602. D(C  37,C  36,C  35,H 107)   -173.76 -0.000207   -0.03   -173.78   
   603. D(C  37,C  36,C  35,C  33)     64.66 -0.000288    0.20     64.86   
   604. D(H 111,C  37,C  36,H 110)    167.60  0.000548   -1.37    166.23   
   605. D(H 111,C  37,C  36,H 109)     51.16  0.000092   -1.12     50.03   
   606. D(H 111,C  37,C  36,C  35)    -70.25  0.000820   -1.43    -71.68   
   607. D(C  38,C  37,C  36,H 110)    -10.89  0.000623   -1.49    -12.38   
   608. D(C  38,C  37,C  36,H 109)   -127.33  0.000166   -1.25   -128.58   
   609. D(C  38,C  37,C  36,C  35)    111.26  0.000894   -1.56    109.70   
   610. D(C  40,C  38,C  37,H 111)      1.02  0.000028   -0.11      0.91   
   611. D(C  40,C  38,C  37,C  36)    179.49 -0.000041    0.01    179.51   
   612. D(C  39,C  38,C  37,H 111)   -177.73 -0.000071    0.12   -177.62   
   613. D(C  39,C  38,C  37,C  36)      0.74 -0.000140    0.25      0.98   
   614. D(H 114,C  39,C  38,C  40)    -57.96  0.000195   -0.28    -58.24   
   615. D(H 114,C  39,C  38,C  37)    120.84  0.000321   -0.50    120.34   
   616. D(H 113,C  39,C  38,C  40)     59.15 -0.000032   -0.19     58.96   
   617. D(H 113,C  39,C  38,C  37)   -122.05  0.000093   -0.41   -122.47   
   618. D(H 112,C  39,C  38,C  40)   -178.98  0.000032   -0.22   -179.20   
   619. D(H 112,C  39,C  38,C  37)     -0.18  0.000158   -0.44     -0.63   
   620. D(H 116,C  40,C  38,C  39)     34.24  0.000155   -1.57     32.67   
   621. D(H 116,C  40,C  38,C  37)   -144.63  0.000052   -1.36   -145.99   
   622. D(H 115,C  40,C  38,C  39)    151.11  0.000696   -1.83    149.27   
   623. D(H 115,C  40,C  38,C  37)    -27.76  0.000593   -1.62    -29.38   
   624. D(C  41,C  40,C  38,C  39)    -88.25  0.001185   -2.11    -90.36   
   625. D(C  41,C  40,C  38,C  37)     92.89  0.001082   -1.90     90.99   
   626. D(H 118,C  41,C  40,H 116)     61.93  0.000219   -0.27     61.66   
   627. D(H 118,C  41,C  40,H 115)    -53.21 -0.000365    0.02    -53.19   
   628. D(H 118,C  41,C  40,C  38)   -175.01 -0.000505    0.22   -174.79   
   629. D(H 117,C  41,C  40,H 116)    176.45  0.000836   -0.59    175.85   
   630. D(H 117,C  41,C  40,H 115)     61.30  0.000252   -0.30     61.01   
   631. D(H 117,C  41,C  40,C  38)    -60.49  0.000112   -0.10    -60.59   
   632. D(C  42,C  41,C  40,H 116)    -62.32  0.000383   -0.32    -62.64   
   633. D(C  42,C  41,C  40,H 115)   -177.46 -0.000202   -0.02   -177.49   
   634. D(C  42,C  41,C  40,C  38)     60.74 -0.000342    0.17     60.92   
   635. D(H 119,C  42,C  41,H 118)    165.32  0.000648   -0.99    164.32   
   636. D(H 119,C  42,C  41,H 117)     48.42 -0.000107   -0.65     47.76   
   637. D(H 119,C  42,C  41,C  40)    -72.20  0.000542   -0.96    -73.16   
   638. D(C  43,C  42,C  41,H 118)    -14.24  0.000467   -0.67    -14.92   
   639. D(C  43,C  42,C  41,H 117)   -131.15 -0.000288   -0.33   -131.48   
   640. D(C  43,C  42,C  41,C  40)    108.24  0.000360   -0.64    107.60   
   641. D(C  50,C  43,C  42,H 119)    178.50 -0.000186    0.20    178.71   
   642. D(C  50,C  43,C  42,C  41)     -1.94  0.000000   -0.12     -2.06   
   643. D(C  44,C  43,C  42,H 119)     -0.76 -0.000349    0.54     -0.22   
   644. D(C  44,C  43,C  42,C  41)    178.80 -0.000163    0.21    179.01   
   645. D(C  45,C  44,C  43,C  50)     74.69 -0.000581    1.00     75.68   
   646. D(C  45,C  44,C  43,C  42)   -105.99 -0.000425    0.69   -105.30   
   647. D(H 121,C  44,C  43,C  50)   -164.36 -0.000299    0.93   -163.43   
   648. D(H 121,C  44,C  43,C  42)     14.96 -0.000143    0.62     15.59   
   649. D(H 120,C  44,C  43,C  50)    -48.11 -0.000209    0.87    -47.24   
   650. D(H 120,C  44,C  43,C  42)    131.21 -0.000053    0.56    131.78   
   651. D(H 123,C  45,C  44,H 121)    -70.33 -0.000128   -0.00    -70.33   
   652. D(H 123,C  45,C  44,H 120)    174.84 -0.000297    0.09    174.92   
   653. D(H 123,C  45,C  44,C  43)     51.14 -0.000323    0.04     51.18   
   654. D(H 122,C  45,C  44,H 121)     43.81  0.000224   -0.14     43.67   
   655. D(H 122,C  45,C  44,H 120)    -71.03  0.000055   -0.05    -71.08   
   656. D(H 122,C  45,C  44,C  43)    165.28  0.000030   -0.10    165.18   
   657. D(C  46,C  45,C  44,H 121)    163.79  0.000320   -0.14    163.64   
   658. D(C  46,C  45,C  44,H 120)     48.95  0.000151   -0.06     48.90   
   659. D(C  46,C  45,C  44,C  43)    -74.74  0.000126   -0.11    -74.85   
   660. D(H 124,C  46,C  45,H 123)   -167.71 -0.000094   -0.34   -168.05   
   661. D(H 124,C  46,C  45,H 122)     76.08  0.000074   -0.35     75.74   
   662. D(H 124,C  46,C  45,C  44)    -42.85  0.000309   -0.39    -43.24   
   663. D(C  47,C  46,C  45,H 123)     15.29  0.000127   -0.71     14.59   
   664. D(C  47,C  46,C  45,H 122)   -100.91  0.000295   -0.72   -101.63   
   665. D(C  47,C  46,C  45,C  44)    140.16  0.000530   -0.76    139.40   
   666. D(C  49,C  47,C  46,H 124)      0.07 -0.000051    0.05      0.11   
   667. D(C  49,C  47,C  46,C  45)    177.00 -0.000256    0.42    177.42   
   668. D(C  48,C  47,C  46,H 124)   -179.08  0.000051   -0.18   -179.26   
   669. D(C  48,C  47,C  46,C  45)     -2.15 -0.000154    0.19     -1.96   
   670. D(H 127,C  48,C  47,C  49)    -61.19 -0.000037   -0.16    -61.34   
   671. D(H 127,C  48,C  47,C  46)    118.01 -0.000140    0.06    118.07   
   672. D(H 126,C  48,C  47,C  49)     56.31  0.000217   -0.25     56.06   
   673. D(H 126,C  48,C  47,C  46)   -124.50  0.000115   -0.03   -124.53   
   674. D(H 125,C  48,C  47,C  49)    177.78  0.000080   -0.20    177.58   
   675. D(H 125,C  48,C  47,C  46)     -3.02 -0.000022    0.01     -3.01   
   676. D(H 130,C  49,C  47,C  48)    -58.26 -0.000012    0.03    -58.23   
   677. D(H 130,C  49,C  47,C  46)    122.51  0.000111   -0.18    122.33   
   678. D(H 129,C  49,C  47,C  48)     59.76  0.000018    0.02     59.78   
   679. D(H 129,C  49,C  47,C  46)   -119.47  0.000141   -0.19   -119.66   
   680. D(H 128,C  49,C  47,C  48)   -179.47 -0.000121    0.08   -179.40   
   681. D(H 128,C  49,C  47,C  46)      1.30  0.000001   -0.13      1.17   
   682. D(H 133,C  50,C  43,C  44)    -54.19  0.000370   -0.64    -54.83   
   683. D(H 133,C  50,C  43,C  42)    126.52  0.000211   -0.32    126.21   
   684. D(H 132,C  50,C  43,C  44)     62.93  0.000055   -0.51     62.42   
   685. D(H 132,C  50,C  43,C  42)   -116.35 -0.000104   -0.19   -116.54   
   686. D(H 131,C  50,C  43,C  44)   -176.22  0.000290   -0.60   -176.82   
   687. D(H 131,C  50,C  43,C  42)      4.50  0.000131   -0.28      4.22   
   688. D(C  55,C  51,C   5,C   6)      0.45 -0.000007    0.04      0.49   
   689. D(C  55,C  51,C   5,C   4)    179.61  0.000185   -0.36    179.25   
   690. D(C  52,C  51,C   5,C   6)    179.97 -0.000049    0.13    180.10   
   691. D(C  52,C  51,C   5,C   4)     -0.86  0.000143   -0.27     -1.14   
   692. D(O  53,C  52,C  51,C  55)      1.26 -0.000055    0.08      1.34   
   693. D(O  53,C  52,C  51,C   5)   -178.32 -0.000010    0.00   -178.32   
   694. D(C   1,C  52,C  51,C  55)   -178.78 -0.000116    0.21   -178.57   
   695. D(C   1,C  52,C  51,C   5)      1.65 -0.000070    0.13      1.78   
   696. D(O  53,C  52,C   1,C   2)    178.82 -0.000082    0.17    178.99   
   697. D(O  53,C  52,C   1,C   0)     -1.25 -0.000125    0.26     -0.99   
   698. D(C  51,C  52,C   1,C   2)     -1.14 -0.000021    0.04     -1.10   
   699. D(C  51,C  52,C   1,C   0)    178.79 -0.000064    0.13    178.91   
   700. D(H  60,C  55,C  51,C  52)     50.41  0.000054    0.02     50.43   
   701. D(H  60,C  55,C  51,C   5)   -130.04  0.000011    0.11   -129.93   
   702. D(H  58,C  55,C  51,C  52)    -66.71 -0.000077    0.07    -66.64   
   703. D(H  58,C  55,C  51,C   5)    112.84 -0.000120    0.15    112.99   
   704. D(H  56,C  55,C  51,C  52)    171.78 -0.000013    0.04    171.82   
   705. D(H  56,C  55,C  51,C   5)     -8.67 -0.000056    0.13     -8.54   
   706. D(H 136,C 134,C   3,H  59)      0.23  0.000073   -0.12      0.11   
   707. D(H 136,C 134,C   3,C   2)   -179.99 -0.000025    0.04   -179.95   
   708. D(C 135,C 134,C   3,H  59)   -179.69  0.000092   -0.14   -179.84   
   709. D(C 135,C 134,C   3,C   2)      0.09 -0.000006    0.01      0.10   
   710. D(H 137,C 135,C 134,H 136)      0.36  0.000142   -0.23      0.13   
   711. D(H 137,C 135,C 134,C   3)   -179.71  0.000123   -0.21   -179.92   
   712. D(C   0,C 135,C 134,H 136)   -179.87  0.000023   -0.04   -179.91   
   713. D(C   0,C 135,C 134,C   3)      0.05  0.000004   -0.01      0.04   
   714. D(H 137,C 135,C   0,H  57)     -0.02  0.000031   -0.05     -0.07   
   715. D(H 137,C 135,C   0,C   1)    179.75 -0.000077    0.12    179.87   
   716. D(C 134,C 135,C   0,H  57)   -179.78  0.000149   -0.24   -180.03   
   717. D(C 134,C 135,C   0,C   1)     -0.02  0.000040   -0.07     -0.09   
    ----------------------------------------------------------------------------

Time needed for optimization step       :     1.69 sec

         *************************************************************
         *                GEOMETRY OPTIMIZATION CYCLE   2            *
         *************************************************************
---------------------------------
CARTESIAN COORDINATES (ANGSTROEM)
---------------------------------
  C     17.738260    2.397146   -0.169683
  C     16.570681    1.635465   -0.285174
  C     15.369740    2.248655   -0.681205
  C     15.346955    3.619051   -0.961393
  C     14.127146    1.441160   -0.808600
  C     14.171367   -0.020290   -0.493184
  C     12.848217   -0.750677   -0.623722
  C     12.050762   -0.707471    0.665730
  C     10.812349   -0.213954    0.841289
  C     10.162869   -0.250747    2.206368
  C      9.989241    0.416894   -0.270771
  C      9.215347   -0.585261   -1.177016
  C      8.251640   -1.491452   -0.455837
  C      6.911555   -1.553039   -0.571413
  C      6.092982   -0.697142   -1.512375
  C      6.134647   -2.566351    0.255250
  C      5.571687   -2.051914    1.615769
  C      4.513864   -0.980014    1.543934
  C      3.187485   -1.102612    1.740947
  C      2.495708   -2.395961    2.110869
  C      2.297903    0.127272    1.637220
  C      1.648332    0.398700    0.245621
  C      0.617935   -0.596193   -0.222027
  C     -0.705953   -0.412449   -0.388218
  C     -1.424847    0.896894   -0.150458
  C     -1.560832   -1.560902   -0.903261
  C     -2.326321   -2.402459    0.163364
  C     -3.423709   -1.700141    0.921863
  C     -4.755122   -1.865849    0.806354
  C     -5.416302   -2.854103   -0.128988
  C     -5.690886   -1.061734    1.695490
  C     -6.223004    0.278153    1.103576
  C     -7.068273    0.175635   -0.140053
  C     -8.388896    0.401412   -0.275223
  C     -9.300272    0.837792    0.850575
  C     -9.035356    0.271063   -1.646636
  C     -9.697182   -1.100725   -1.982252
  C    -10.891018   -1.497734   -1.152729
  C    -12.181881   -1.571445   -1.528485
  C    -12.690635   -1.275071   -2.921439
  C    -13.233603   -2.010797   -0.519740
  C    -13.908958   -0.869341    0.299274
  C    -14.665527    0.158543   -0.502403
  C    -15.997201    0.332463   -0.599509
  C    -16.543020    1.460424   -1.459025
  C    -17.100498    2.690068   -0.690750
  C    -18.443925    2.485862   -0.036183
  C    -18.862415    2.906355    1.171229
  C    -18.010973    3.664381    2.162635
  C    -20.279514    2.647599    1.629197
  C    -17.023916   -0.543643    0.079788
  C     15.332414   -0.609493   -0.096864
  C     16.597517    0.179631    0.009602
  O     17.644299   -0.379785    0.340361
  O     13.077529    1.968479   -1.181189
  C     15.478126   -2.064664    0.258157
  H     14.519685   -2.580687    0.309434
  H     18.656860    1.908288    0.138178
  H     16.112259   -2.575400   -0.477766
  H     14.412598    4.076600   -1.269859
  H     15.983587   -2.165304    1.224552
  H     13.037923   -1.793245   -0.901699
  H     12.281372   -0.297268   -1.438584
  H     12.559550   -1.135854    1.530628
  H     10.801350   -0.738317    2.950887
  H      9.203097   -0.781831    2.169213
  H      9.938001    0.766781    2.556497
  H     10.642345    1.014111   -0.915524
  H      9.265043    1.111555    0.174714
  H      9.956950   -1.205688   -1.702038
  H      8.698262   -0.004428   -1.948018
  H      8.717854   -2.193820    0.237307
  H      6.682350    0.075268   -2.012509
  H      5.268395   -0.208013   -0.981969
  H      5.629100   -1.323215   -2.288511
  H      6.794634   -3.411329    0.488570
  H      5.300580   -2.967422   -0.337971
  H      6.422134   -1.668458    2.197915
  H      5.192873   -2.924503    2.159269
  H      4.884515    0.021071    1.317761
  H      3.178441   -3.247639    2.163667
  H      1.704943   -2.640204    1.392918
  H      2.001466   -2.296373    3.087983
  H      2.896155    1.015035    1.878250
  H      1.499472    0.069108    2.390592
  H      2.461856    0.440375   -0.494290
  H      1.214910    1.403713    0.283244
  H      1.008399   -1.582498   -0.475267
  H     -0.764658    1.694748    0.198067
  H     -2.229302    0.782074    0.584651
  H     -1.907811    1.234716   -1.078485
  H     -0.912579   -2.261692   -1.444255
  H     -2.290181   -1.175089   -1.630190
  H     -1.584866   -2.781040    0.882319
  H     -2.727245   -3.280431   -0.354335
  H     -3.083433   -0.982977    1.669924
  H     -4.715214   -3.327573   -0.820564
  H     -6.203923   -2.374089   -0.720170
  H     -5.908602   -3.649190    0.450137
  H     -5.162467   -0.804980    2.622375
  H     -6.551295   -1.683777    1.980941
  H     -5.348926    0.907786    0.880590
  H     -6.777368    0.785483    1.900499
  H     -6.522682   -0.094860   -1.045460
  H     -8.785024    0.927880    1.810055
  H    -10.133606    0.138220    0.977826
  H     -9.752622    1.812141    0.616396
  H     -8.268325    0.440656   -2.412686
  H     -9.790174    1.060778   -1.770197
  H     -8.922039   -1.874834   -1.880382
  H     -9.968435   -1.072984   -3.043202
  H    -10.666561   -1.779328   -0.123026
  H    -11.900600   -0.977058   -3.615123
  H    -13.445916   -0.480462   -2.903821
  H    -13.190094   -2.162153   -3.336432
  H    -12.770231   -2.689743    0.207337
  H    -14.018959   -2.581842   -1.034200
  H    -13.116957   -0.357178    0.865022
  H    -14.564066   -1.342683    1.039177
  H    -14.037569    0.852496   -1.063311
  H    -17.338258    1.076296   -2.116726
  H    -15.740183    1.819665   -2.114170
  H    -17.197201    3.501484   -1.430231
  H    -16.351226    3.027456    0.033785
  H    -19.172356    1.958289   -0.656860
  H    -16.980647    3.801927    1.826365
  H    -17.989318    3.144145    3.130725
  H    -18.437706    4.658923    2.357012
  H    -20.852317    2.087313    0.882518
  H    -20.807491    3.591663    1.828128
  H    -20.294729    2.081962    2.571998
  H    -16.577244   -1.302272    0.727594
  H    -17.638619   -1.061120   -0.671048
  H    -17.716017    0.060839    0.678157
  C     16.514063    4.375204   -0.843809
  C     17.709393    3.764405   -0.447669
  H     16.493056    5.439393   -1.061334
  H     18.617344    4.353766   -0.355047

----------------------------
CARTESIAN COORDINATES (A.U.)
----------------------------
  NO LB      ZA    FRAG     MASS         X           Y           Z
   0 C     6.0000    0    12.011   33.520454    4.529949   -0.320654
   1 C     6.0000    0    12.011   31.314048    3.090580   -0.538900
   2 C     6.0000    0    12.011   29.044599    4.249342   -1.287290
   3 C     6.0000    0    12.011   29.001543    6.839015   -1.816769
   4 C     6.0000    0    12.011   26.696437    2.723398   -1.528033
   5 C     6.0000    0    12.011   26.780003   -0.038342   -0.931983
   6 C     6.0000    0    12.011   24.279611   -1.418574   -1.178665
   7 C     6.0000    0    12.011   22.772641   -1.336927    1.258047
   8 C     6.0000    0    12.011   20.432378   -0.404314    1.589805
   9 C     6.0000    0    12.011   19.205039   -0.473843    4.169431
  10 C     6.0000    0    12.011   18.876930    0.787816   -0.511683
  11 C     6.0000    0    12.011   17.414483   -1.105983   -2.224238
  12 C     6.0000    0    12.011   15.593339   -2.818435   -0.861408
  13 C     6.0000    0    12.011   13.060946   -2.934818   -1.079814
  14 C     6.0000    0    12.011   11.514067   -1.317407   -2.857974
  15 C     6.0000    0    12.011   11.592803   -4.849700    0.482353
  16 C     6.0000    0    12.011   10.528962   -3.877555    3.053361
  17 C     6.0000    0    12.011    8.529967   -1.851958    2.917612
  18 C     6.0000    0    12.011    6.023473   -2.083635    3.289913
  19 C     6.0000    0    12.011    4.716205   -4.527711    3.988965
  20 C     6.0000    0    12.011    4.342407    0.240510    3.093898
  21 C     6.0000    0    12.011    3.114896    0.753434    0.464156
  22 C     6.0000    0    12.011    1.167729   -1.126642   -0.419571
  23 C     6.0000    0    12.011   -1.334058   -0.779415   -0.733626
  24 C     6.0000    0    12.011   -2.692572    1.694883   -0.284324
  25 C     6.0000    0    12.011   -2.949546   -2.949678   -1.706916
  26 C     6.0000    0    12.011   -4.396109   -4.539990    0.308713
  27 C     6.0000    0    12.011   -6.469872   -3.212801    1.742069
  28 C     6.0000    0    12.011   -8.985879   -3.525944    1.523788
  29 C     6.0000    0    12.011  -10.235328   -5.393473   -0.243752
  30 C     6.0000    0    12.011  -10.754215   -2.006387    3.204011
  31 C     6.0000    0    12.011  -11.759774    0.525633    2.085457
  32 C     6.0000    0    12.011  -13.357101    0.331902   -0.264662
  33 C     6.0000    0    12.011  -15.852716    0.758559   -0.520096
  34 C     6.0000    0    12.011  -17.574966    1.583197    1.607353
  35 C     6.0000    0    12.011  -17.074349    0.512235   -3.111691
  36 C     6.0000    0    12.011  -18.325019   -2.080069   -3.745914
  37 C     6.0000    0    12.011  -20.581042   -2.830306   -2.178342
  38 C     6.0000    0    12.011  -23.020419   -2.969601   -2.888418
  39 C     6.0000    0    12.011  -23.981824   -2.409535   -5.520719
  40 C     6.0000    0    12.011  -25.007885   -3.799856   -0.982167
  41 C     6.0000    0    12.011  -26.284122   -1.642817    0.565546
  42 C     6.0000    0    12.011  -27.713829    0.299603   -0.949404
  43 C     6.0000    0    12.011  -30.230328    0.628264   -1.132908
  44 C     6.0000    0    12.011  -31.261778    2.759801   -2.757158
  45 C     6.0000    0    12.011  -32.315258    5.083491   -1.305329
  46 C     6.0000    0    12.011  -34.853968    4.697599   -0.068376
  47 C     6.0000    0    12.011  -35.644799    5.492215    2.213301
  48 C     6.0000    0    12.011  -34.035806    6.924676    4.086788
  49 C     6.0000    0    12.011  -38.322727    5.003237    3.078737
  50 C     6.0000    0    12.011  -32.170539   -1.027337    0.150777
  51 C     6.0000    0    12.011   28.974063   -1.151775   -0.183047
  52 C     6.0000    0    12.011   31.364761    0.339454    0.018146
  53 O     8.0000    0    15.999   33.342893   -0.717690    0.643189
  54 O     8.0000    0    15.999   24.712949    3.719886   -2.232124
  55 C     6.0000    0    12.011   29.249419   -3.901649    0.487847
  56 H     1.0000    0     1.008   27.438228   -4.876792    0.584745
  57 H     1.0000    0     1.008   35.256357    3.606141    0.261118
  58 H     1.0000    0     1.008   30.447757   -4.866801   -0.902846
  59 H     1.0000    0     1.008   27.235862    7.703658   -2.399686
  60 H     1.0000    0     1.008   30.204602   -4.091831    2.314068
  61 H     1.0000    0     1.008   24.638104   -3.388742   -1.703965
  62 H     1.0000    0     1.008   23.208429   -0.561755   -2.718530
  63 H     1.0000    0     1.008   23.734109   -2.146453    2.892468
  64 H     1.0000    0     1.008   20.411593   -1.395216    5.576368
  65 H     1.0000    0     1.008   17.391332   -1.477447    4.099219
  66 H     1.0000    0     1.008   18.780101    1.449006    4.831080
  67 H     1.0000    0     1.008   20.111117    1.916393   -1.730090
  68 H     1.0000    0     1.008   17.508394    2.100535    0.330162
  69 H     1.0000    0     1.008   18.815908   -2.278419   -3.216386
  70 H     1.0000    0     1.008   16.437333   -0.008367   -3.681221
  71 H     1.0000    0     1.008   16.474357   -4.145719    0.448444
  72 H     1.0000    0     1.008   12.627811    0.142235   -3.803090
  73 H     1.0000    0     1.008    9.955825   -0.393088   -1.855653
  74 H     1.0000    0     1.008   10.637458   -2.500513   -4.324659
  75 H     1.0000    0     1.008   12.839998   -6.446478    0.923264
  76 H     1.0000    0     1.008   10.016644   -5.607614   -0.638673
  77 H     1.0000    0     1.008   12.136074   -3.152930    4.153457
  78 H     1.0000    0     1.008    9.813108   -5.526510    4.080426
  79 H     1.0000    0     1.008    9.230396    0.039819    2.490207
  80 H     1.0000    0     1.008    6.006382   -6.137148    4.088738
  81 H     1.0000    0     1.008    3.221875   -4.989262    2.632234
  82 H     1.0000    0     1.008    3.782222   -4.339516    5.835443
  83 H     1.0000    0     1.008    5.472940    1.918138    3.549378
  84 H     1.0000    0     1.008    2.833592    0.130596    4.517565
  85 H     1.0000    0     1.008    4.652233    0.832188   -0.934072
  86 H     1.0000    0     1.008    2.295846    2.652634    0.535254
  87 H     1.0000    0     1.008    1.905599   -2.990488   -0.898124
  88 H     1.0000    0     1.008   -1.444994    3.202610    0.374293
  89 H     1.0000    0     1.008   -4.212770    1.477906    1.104831
  90 H     1.0000    0     1.008   -3.605240    2.333275   -2.038041
  91 H     1.0000    0     1.008   -1.724524   -4.273979   -2.729246
  92 H     1.0000    0     1.008   -4.327815   -2.220597   -3.080612
  93 H     1.0000    0     1.008   -2.994963   -5.255404    1.667342
  94 H     1.0000    0     1.008   -5.153746   -6.199117   -0.669597
  95 H     1.0000    0     1.008   -5.826844   -1.857558    3.155699
  96 H     1.0000    0     1.008   -8.910464   -6.288201   -1.550642
  97 H     1.0000    0     1.008  -11.723716   -4.486379   -1.360924
  98 H     1.0000    0     1.008  -11.165640   -6.895970    0.850635
  99 H     1.0000    0     1.008   -9.755649   -1.521191    4.955570
 100 H     1.0000    0     1.008  -12.380153   -3.181878    3.743436
 101 H     1.0000    0     1.008  -10.108004    1.715467    1.664075
 102 H     1.0000    0     1.008  -12.807370    1.484347    3.591423
 103 H     1.0000    0     1.008  -12.326083   -0.179259   -1.975632
 104 H     1.0000    0     1.008  -16.601289    1.753439    3.420508
 105 H     1.0000    0     1.008  -19.149740    0.261199    1.847824
 106 H     1.0000    0     1.008  -18.429784    3.424450    1.164820
 107 H     1.0000    0     1.008  -15.624869    0.832720   -4.559316
 108 H     1.0000    0     1.008  -18.500748    2.004579   -3.345187
 109 H     1.0000    0     1.008  -16.860210   -3.542922   -3.553407
 110 H     1.0000    0     1.008  -18.837612   -2.027647   -5.750818
 111 H     1.0000    0     1.008  -20.156879   -3.362444   -0.232486
 112 H     1.0000    0     1.008  -22.488876   -1.846373   -6.831593
 113 H     1.0000    0     1.008  -25.409098   -0.907942   -5.487427
 114 H     1.0000    0     1.008  -24.925665   -4.085877   -6.304943
 115 H     1.0000    0     1.008  -24.132240   -5.082878    0.391810
 116 H     1.0000    0     1.008  -26.491994   -4.878975   -1.954354
 117 H     1.0000    0     1.008  -24.787457   -0.674968    1.634654
 118 H     1.0000    0     1.008  -27.522096   -2.537303    1.963759
 119 H     1.0000    0     1.008  -26.527160    1.610983   -2.009366
 120 H     1.0000    0     1.008  -32.764560    2.033905   -4.000033
 121 H     1.0000    0     1.008  -29.744636    3.438669   -3.995203
 122 H     1.0000    0     1.008  -32.498000    6.616846   -2.702744
 123 H     1.0000    0     1.008  -30.899338    5.721063    0.063844
 124 H     1.0000    0     1.008  -36.230502    3.700631   -1.241285
 125 H     1.0000    0     1.008  -32.088772    7.184601    3.451330
 126 H     1.0000    0     1.008  -33.994885    5.941573    5.916212
 127 H     1.0000    0     1.008  -34.842216    8.804089    4.454108
 128 H     1.0000    0     1.008  -39.405168    3.944450    1.667717
 129 H     1.0000    0     1.008  -39.320460    6.787259    3.454661
 130 H     1.0000    0     1.008  -38.351480    3.934338    4.860372
 131 H     1.0000    0     1.008  -31.326451   -2.460937    1.374953
 132 H     1.0000    0     1.008  -33.332160   -2.005227   -1.268098
 133 H     1.0000    0     1.008  -33.478421    0.114970    1.281531
 134 C     6.0000    0    12.011   31.207057    8.267937   -1.594568
 135 C     6.0000    0    12.011   33.465902    7.113694   -0.845972
 136 H     1.0000    0     1.008   31.167359   10.278963   -2.005630
 137 H     1.0000    0     1.008   35.181682    8.227425   -0.670941

--------------------------------
INTERNAL COORDINATES (ANGSTROEM)
--------------------------------
 C      0   0   0     0.000000000000     0.00000000     0.00000000
 C      1   0   0     1.398834451826     0.00000000     0.00000000
 C      2   1   0     1.405383267547   119.93026612     0.00000000
 C      3   2   1     1.398931164954   119.85279479     0.13345291
 C      3   2   1     1.487386102334   120.07637440   179.83534837
 C      5   3   2     1.495753536427   119.18849439     0.80085255
 C      6   5   3     1.516981239692   115.24557945   178.72103712
 C      7   6   5     1.516735859686   111.82165062   271.54502112
 C      8   7   6     1.344637100405   127.27836253   121.88878260
 C      9   8   7     1.512157455187   120.29872575   180.05983524
 C      9   8   7     1.520576214130   123.73378738   359.34793340
 C     11   9   8     1.557083120425   115.32003391    82.97324880
 C     12  11   9     1.506656055554   115.24085866    57.79764917
 C     13  12  11     1.346468673340   128.53737827   115.84025459
 C     14  13  12     1.512623875692   124.47942335     1.22312392
 C     14  13  12     1.521104329230   119.48215590   179.41420528
 C     16  14  13     1.559673542933   116.02070912    93.91192045
 C     17  16  14     1.507686226498   116.49921617    65.23432433
 C     18  17  16     1.346523877794   128.27386714   104.57225053
 C     19  18  17     1.512662762901   124.34049820     1.18429174
 C     19  18  17     1.521424179163   119.49711425   179.11636455
 C     21  19  18     1.559540082678   116.42752774    93.29060486
 C     22  21  19     1.506726008848   116.54299558    67.10709856
 C     23  22  21     1.346871279576   128.34621518   112.28052343
 C     24  23  22     1.512520057292   124.46386728     1.37436540
 C     24  23  22     1.521523435349   119.41063378   178.73082614
 C     26  24  23     1.559448428489   116.84647486    97.59393968
 C     27  26  24     1.507591666253   116.74577468    66.61882946
 C     28  27  26     1.346648608300   128.25724411   107.80305141
 C     29  28  27     1.512834975759   124.43829233     1.41490410
 C     29  28  27     1.520794761766   119.54709416   178.98374865
 C     31  29  28     1.558463728184   116.27153640    93.38667536
 C     32  31  29     1.507183900195   116.51285675    62.46964671
 C     33  32  31     1.346585102168   128.42108440   109.99498010
 C     34  33  32     1.512763365562   124.36794895     0.89574519
 C     34  33  32     1.521734186438   119.52014668   178.42874282
 C     36  34  33     1.559632704442   116.71443913    95.07729024
 C     37  36  34     1.506973382951   116.70752984    64.85889996
 C     38  37  36     1.346459508015   128.33827496   109.70405739
 C     39  38  37     1.512278889540   124.66976307     0.98347530
 C     39  38  37     1.522076008596   119.55758719   179.50647409
 C     41  39  38     1.558785132285   115.86267254    90.98584614
 C     42  41  39     1.507191754403   115.93892705    60.91729246
 C     43  42  41     1.346489383964   128.52804275   107.60032569
 C     44  43  42     1.519533814185   119.46707239   179.01040200
 C     45  44  43     1.553400192410   115.89679624   254.70090530
 C     46  45  44     1.508295345779   115.28446169   285.15006524
 C     47  46  45     1.345284413482   128.62783269   139.39895034
 C     48  47  46     1.510775675946   124.78381213   358.04414646
 C     48  47  46     1.511574883296   120.66739896   177.42037674
 C     44  43  42     1.511009751846   124.38142178   357.93985106
 C      6   5   3     1.360977262528   120.63893790   359.85827841
 C      2   1   3     1.485619102838   120.14132529   179.98527800
 O     53   2   1     1.232112694850   120.89987844   359.00937153
 O      5   3   2     1.232308238789   120.34158092   181.45174445
 C     52   6   5     1.504923282720   124.74398002   179.24765870
 H     56  52   6     1.089732938066   112.57047639   351.45677833
 H      1   2   3     1.085166494190   118.99199106   179.94223533
 H     56  52   6     1.097524485912   110.34848503   112.99244119
 H      4   3   2     1.085139333212   118.94749453   179.75375725
 H     56  52   6     1.095234181121   109.97997504   230.06641126
 H      7   6   5     1.095539940415   109.20756835   150.19057354
 H      7   6   5     1.091280400216   108.49800006    33.64300069
 H      8   7   6     1.091066379618   114.68060012   301.53003478
 H     10   9   8     1.095303876347   111.96773890   358.01298823
 H     10   9   8     1.097539670671   110.90415270   236.65450973
 H     10   9   8     1.099326662501   110.66176856   119.00089999
 H     11   9   8     1.094951682355   109.51489770   321.27778502
 H     11   9   8     1.097940386252   108.83224578   204.99008810
 H     12  11   9     1.100250437227   107.79753012   296.24089368
 H     12  11   9     1.095074974757   107.64309024   181.89610682
 H     13  12  11     1.091387202785   114.69797914   294.89458321
 H     15  14  13     1.092750861548   113.12891257   352.86367678
 H     15  14  13     1.095681871103   111.02198669   231.02675333
 H     15  14  13     1.099791274664   110.19093646   113.70289639
 H     16  14  13     1.097273577920   108.74458527   333.82605750
 H     16  14  13     1.099289701966   109.71237544   217.27053582
 H     17  16  14     1.099632850504   107.31739904   303.23457701
 H     17  16  14     1.095583946901   107.14784781   189.28647743
 H     18  17  16     1.091196027389   115.07469775   283.54894624
 H     20  19  18     1.092824597476   113.10704298   357.53482714
 H     20  19  18     1.095636191916   111.12611195   235.87840826
 H     20  19  18     1.099520706907   110.20946221   118.49595788
 H     21  19  18     1.097325447663   108.67779372   333.24101847
 H     21  19  18     1.099292174889   109.58364335   216.93115819
 H     22  21  19     1.100466269417   107.37583486   304.87793711
 H     22  21  19     1.095135707283   107.09213851   191.03862898
 H     23  22  21     1.090591244826   115.11186383   290.89992186
 H     25  24  23     1.092653796909   113.27059998   358.66963456
 H     25  24  23     1.095771817106   111.32655640   236.96043216
 H     25  24  23     1.099368575599   110.00584916   119.73810425
 H     26  24  23     1.097275175544   108.48302927   337.38753314
 H     26  24  23     1.099648181861   109.36602375   221.18173948
 H     27  26  24     1.099988973298   107.57198211   304.07228371
 H     27  26  24     1.095256848874   106.79685235   190.35903362
 H     28  27  26     1.090736931300   115.10455729   286.50983647
 H     30  29  28     1.092692007968   113.20045643   351.40849543
 H     30  29  28     1.095561682057   111.19938249   229.57038781
 H     30  29  28     1.099958147357   110.01563606   112.19393656
 H     31  29  28     1.097390160027   108.73766848   333.25822930
 H     31  29  28     1.099419696340   109.52282676   216.82871937
 H     32  31  29     1.100079181643   107.32388032   300.66453681
 H     32  31  29     1.095348946827   107.13854567   186.58086093
 H     33  32  31     1.091145134310   114.90508756   288.43726970
 H     35  34  33     1.092793853060   113.14982046   358.33408168
 H     35  34  33     1.095462947114   111.13271485   236.60280775
 H     35  34  33     1.099461594846   110.18165944   119.26278876
 H     36  34  33     1.097238727079   108.60150057   334.88533618
 H     36  34  33     1.099393620257   109.35547415   218.58590580
 H     37  36  34     1.100213363777   107.45531747   302.45828516
 H     37  36  34     1.095427400970   106.93103585   188.58738722
 H     38  37  36     1.090854592650   115.12524841   288.31990545
 H     40  39  38     1.092778185030   113.26180060   359.37333592
 H     40  39  38     1.096432054482   111.03698980   237.53481290
 H     40  39  38     1.099360252455   110.02343045   120.33770572
 H     41  39  38     1.097415669350   109.02106929   330.62081934
 H     41  39  38     1.098883929468   109.48502159   214.01445085
 H     42  41  39     1.099840221934   107.41420316   299.41120647
 H     42  41  39     1.095752878786   107.30679273   185.21482921
 H     43  42  41     1.091109150098   114.72645612   286.84400667
 H     45  44  43     1.101148429827   109.77427520   131.77610128
 H     45  44  43     1.096729859781   108.54786112    15.58625121
 H     46  45  44     1.102079709831   106.40621323   165.17563446
 H     46  45  44     1.095532519390   108.99126993    51.17530568
 H     47  46  45     1.092787045214   114.36770239   316.76488552
 H     49  48  47     1.092505540710   113.12198719   356.99417956
 H     49  48  47     1.099232429214   110.58359312   235.47147295
 H     49  48  47     1.099544862382   110.55540998   118.06536984
 H     50  48  47     1.095241608924   111.79721967     1.16708256
 H     50  48  47     1.099813264771   110.97228303   240.34187489
 H     50  48  47     1.099567949024   111.15002029   122.33179060
 H     51  44  43     1.093017246178   113.02904865     4.22180045
 H     51  44  43     1.099725924039   110.22457368   243.45772709
 H     51  44  43     1.096562686954   110.76624658   126.20767809
 C      4   3   2     1.395612416836   120.01722271   359.81664066
 C      1   2   3     1.395531369065   119.98464169     0.00000000
 H    135   4   3     1.086396213927   119.84741244   180.04779093
 H    136   1   2     1.086416457495   119.81631862   179.87043390

---------------------------
INTERNAL COORDINATES (A.U.)
---------------------------
 C      0   0   0     0.000000000000     0.00000000     0.00000000
 C      1   0   0     2.643414020644     0.00000000     0.00000000
 C      2   1   0     2.655789488860   119.93026612     0.00000000
 C      3   2   1     2.643596781971   119.85279479     0.13345291
 C      3   2   1     2.810752388812   120.07637440   179.83534837
 C      5   3   2     2.826564547690   119.18849439     0.80085255
 C      6   5   3     2.866679093315   115.24557945   178.72103712
 C      7   6   5     2.866215392304   111.82165062   271.54502112
 C      8   7   6     2.540995869276   127.27836253   121.88878260
 C      9   8   7     2.857563461670   120.29872575   180.05983524
 C      9   8   7     2.873472610461   123.73378738   359.34793340
 C     11   9   8     2.942460665355   115.32003391    82.97324880
 C     12  11   9     2.847167323011   115.24085866    57.79764917
 C     13  12  11     2.544457040516   128.53737827   115.84025459
 C     14  13  12     2.858444868688   124.47942335     1.22312392
 C     14  13  12     2.874470603367   119.48215590   179.41420528
 C     16  14  13     2.947355854466   116.02070912    93.91192045
 C     17  16  14     2.849114063966   116.49921617    65.23432433
 C     18  17  16     2.544561361816   128.27386714   104.57225053
 C     19  18  17     2.858518354864   124.34049820     1.18429174
 C     19  18  17     2.875075032145   119.49711425   179.11636455
 C     21  19  18     2.947103651135   116.42752774    93.29060486
 C     22  21  19     2.847299515579   116.54299558    67.10709856
 C     23  22  21     2.545217856042   128.34621518   112.28052343
 C     24  23  22     2.858248680346   124.46386728     1.37436540
 C     24  23  22     2.875262599152   119.41063378   178.73082614
 C     26  24  23     2.946930449818   116.84647486    97.59393968
 C     27  26  24     2.848935370999   116.74577468    66.61882946
 C     28  27  26     2.544797068313   128.25724411   107.80305141
 C     29  28  27     2.858843790001   124.43829233     1.41490410
 C     29  28  27     2.873885605639   119.54709416   178.98374865
 C     31  29  28     2.945069635919   116.27153640    93.38667536
 C     32  31  29     2.848164804824   116.51285675    62.46964671
 C     33  32  31     2.544677059115   128.42108440   109.99498010
 C     34  33  32     2.858708466341   124.36794895     0.89574519
 C     34  33  32     2.875660860993   119.52014668   178.42874282
 C     36  34  33     2.947278680902   116.71443913    95.07729024
 C     37  36  34     2.847766984887   116.70752984    64.85889996
 C     38  37  36     2.544439720563   128.33827496   109.70405739
 C     39  38  37     2.857792939340   124.66976307     0.98347530
 C     39  38  37     2.876306811258   119.55758719   179.50647409
 C     41  39  38     2.945677001646   115.86267254    90.98584614
 C     42  41  39     2.848179647127   115.93892705    60.91729246
 C     43  42  41     2.544496177925   128.52804275   107.60032569
 C     44  43  42     2.871502760043   119.46707239   179.01040200
 C     45  44  43     2.935500940036   115.89679624   254.70090530
 C     46  45  44     2.850265132590   115.28446169   285.15006524
 C     47  46  45     2.542219113714   128.62783269   139.39895034
 C     48  47  46     2.854952277328   124.78381213   358.04414646
 C     48  47  46     2.856462560344   120.66739896   177.42037674
 C     44  43  42     2.855394616672   124.38142178   357.93985106
 C      6   5   3     2.571874300671   120.63893790   359.85827841
 C      2   1   3     2.807413243687   120.14132529   179.98527800
 O     53   2   1     2.328355559395   120.89987844   359.00937153
 O      5   3   2     2.328725083885   120.34158092   181.45174445
 C     52   6   5     2.843892856903   124.74398002   179.24765870
 H     56  52   6     2.059296812058   112.57047639   351.45677833
 H      1   2   3     2.050667483727   118.99199106   179.94223533
 H     56  52   6     2.074020703647   110.34848503   112.99244119
 H      4   3   2     2.050616156916   118.94749453   179.75375725
 H     56  52   6     2.069692654827   109.97997504   230.06641126
 H      7   6   5     2.070270456156   109.20756835   150.19057354
 H      7   6   5     2.062221091724   108.49800006    33.64300069
 H      8   7   6     2.061816651406   114.68060012   301.53003478
 H     10   9   8     2.069824359718   111.96773890   358.01298823
 H     10   9   8     2.074049398683   110.90415270   236.65450973
 H     10   9   8     2.077426323845   110.66176856   119.00089999
 H     11   9   8     2.069158809528   109.51489770   321.27778502
 H     11   9   8     2.074806641388   108.83224578   204.99008810
 H     12  11   9     2.079172005085   107.79753012   296.24089368
 H     12  11   9     2.069391798402   107.64309024   181.89610682
 H     13  12  11     2.062422919330   114.69797914   294.89458321
 H     15  14  13     2.064999860933   113.12891257   352.86367678
 H     15  14  13     2.070538666288   111.02198669   231.02675333
 H     15  14  13     2.078304313591   110.19093646   113.70289639
 H     16  14  13     2.073546556256   108.74458527   333.82605750
 H     16  14  13     2.077356478556   109.71237544   217.27053582
 H     17  16  14     2.078004935316   107.31739904   303.23457701
 H     17  16  14     2.070353616364   107.14784781   189.28647743
 H     18  17  16     2.062061650189   115.07469775   283.54894624
 H     20  19  18     2.065139201642   113.10704298   357.53482714
 H     20  19  18     2.070452345134   111.12611195   235.87840826
 H     20  19  18     2.077793014630   110.20946221   118.49595788
 H     21  19  18     2.073644575865   108.67779372   333.24101847
 H     21  19  18     2.077361151703   109.58364335   216.93115819
 H     22  21  19     2.079579868816   107.37583486   304.87793711
 H     22  21  19     2.069506566242   107.09213851   191.03862898
 H     23  22  21     2.060918776774   115.11186383   290.89992186
 H     25  24  23     2.064816435348   113.27059998   358.66963456
 H     25  24  23     2.070708639599   111.32655640   236.96043216
 H     25  24  23     2.077505528121   110.00584916   119.73810425
 H     26  24  23     2.073549575329   108.48302927   337.38753314
 H     26  24  23     2.078033907383   109.36602375   221.18173948
 H     27  26  24     2.078677909867   107.57198211   304.07228371
 H     27  26  24     2.069735490674   106.79685235   190.35903362
 H     28  27  26     2.061194084310   115.10455729   286.50983647
 H     30  29  28     2.064888643783   113.20045643   351.40849543
 H     30  29  28     2.070311541905   111.19938249   229.57038781
 H     30  29  28     2.078619657280   110.01563606   112.19393656
 H     31  29  28     2.073766864511   108.73766848   333.25822930
 H     31  29  28     2.077602132321   109.52282676   216.82871937
 H     32  31  29     2.078848378934   107.32388032   300.66453681
 H     32  31  29     2.069909530582   107.13854567   186.58086093
 H     33  32  31     2.061965476207   114.90508756   288.43726970
 H     35  34  33     2.065081103116   113.14982046   358.33408168
 H     35  34  33     2.070124959903   111.13271485   236.60280775
 H     35  34  33     2.077681309024   110.18165944   119.26278876
 H     36  34  33     2.073480697711   108.60150057   334.88533618
 H     36  34  33     2.077552855667   109.35547415   218.58590580
 H     37  36  34     2.079101946418   107.45531747   302.45828516
 H     37  36  34     2.070057787426   106.93103585   188.58738722
 H     38  37  36     2.061416432039   115.12524841   288.31990545
 H     40  39  38     2.065051494830   113.26180060   359.37333592
 H     40  39  38     2.071956307424   111.03698980   237.53481290
 H     40  39  38     2.077489799659   110.02343045   120.33770572
 H     41  39  38     2.073815070144   109.02106929   330.62081934
 H     41  39  38     2.076589679662   109.48502159   214.01445085
 H     42  41  39     2.078396810526   107.41420316   299.41120647
 H     42  41  39     2.070672851360   107.30679273   185.21482921
 H     43  42  41     2.061897475901   114.72645612   286.84400667
 H     45  44  43     2.080868965171   109.77427520   131.77610128
 H     45  44  43     2.072519077879   108.54786112    15.58625121
 H     46  45  44     2.082628829333   106.40621323   165.17563446
 H     46  45  44     2.070256432451   108.99126993    51.17530568
 H     47  46  45     2.065068238151   114.36770239   316.76488552
 H     49  48  47     2.064536271733   113.12198719   356.99417956
 H     49  48  47     2.077248248739   110.58359312   235.47147295
 H     49  48  47     2.077838661862   110.55540998   118.06536984
 H     50  48  47     2.069706691342   111.79721967     1.16708256
 H     50  48  47     2.078345868872   110.97228303   240.34187489
 H     50  48  47     2.077882289294   111.15002029   122.33179060
 H     51  44  43     2.065503254929   113.02904865     4.22180045
 H     51  44  43     2.078180818808   110.22457368   243.45772709
 H     51  44  43     2.072203167021   110.76624658   126.20767809
 C      4   3   2     2.637325256919   120.01722271   359.81664066
 C      1   2   3     2.637172098829   119.98464169     0.00000000
 H    135   4   3     2.052991317252   119.84741244   180.04779093
 H    136   1   2     2.053029572050   119.81631862   179.87043390


           ************************************************************
           *        Program running with 8 parallel MPI-processes     *
           *              working on a common directory               *
           ************************************************************
------------------------------------------------------------------------------
                   ___                                                        
                  /   \      - P O W E R E D   B Y -                         
                 /     \                                                     
                 |  |  |   _    _      __       _____    __    __             
                 |  |  |  | |  | |    /  \     |  _  \  |  |  /  |          
                  \  \/   | |  | |   /    \    | | | |  |  | /  /          
                 / \  \   | |__| |  /  /\  \   | |_| |  |  |/  /          
                |  |  |   |  __  | /  /__\  \  |    /   |      \           
                |  |  |   | |  | | |   __   |  |    \   |  |\   \          
                \     /   | |  | | |  |  |  |  | |\  \  |  | \   \       
                 \___/    |_|  |_| |__|  |__|  |_| \__\ |__|  \__/        
                                                                              
                      - O R C A' S   B I G   F R I E N D -                    
                                      &                                       
                       - I N T E G R A L  F E E D E R -                       
                                                                              
 v1 FN, 2020, v2 2021                                                         
------------------------------------------------------------------------------


Reading SHARK input file MK9_0e_0H_B3LYP_631Gd_opt.SHARKINP.tmp ... ok
----------------------
SHARK INTEGRAL PACKAGE
----------------------

Number of atoms                             ...    138
Number of basis functions                   ...    972
Number of shells                            ...    508
Maximum angular momentum                    ...      2
Integral batch strategy                     ... SHARK/LIBINT Hybrid
RI-J (if used) integral strategy            ... SPLIT-RIJ (Revised 2003 algorithm where possible)
Printlevel                                  ...      1
Contraction scheme used                     ... SEGMENTED contraction
Coulomb Range Separation                    ... NOT USED
Exchange Range Separation                   ... NOT USED
Finite Nucleus Model                        ... NOT USED
Auxiliary Coulomb fitting basis             ... AVAILABLE
   # of basis functions in Aux-J            ...   3722
   # of shells in Aux-J                     ...   1270
   Maximum angular momentum in Aux-J        ...      4
Auxiliary J/K fitting basis                 ... NOT available
Auxiliary Correlation fitting basis         ... NOT available
Auxiliary 'external' fitting basis          ... NOT available
Integral threshold                          ...     2.500000e-11
Primitive cut-off                           ...     2.500000e-12
Primitive pair pre-selection threshold      ...     2.500000e-12

Calculating pre-screening integrals         ... done (  0.2 sec) Dimension = 508
Organizing shell pair data                  ... done (  0.4 sec)
Shell pair information
Total number of shell pairs                 ...    129286
Shell pairs after pre-screening             ...     34691
Total number of primitive shell pairs       ...    710103
Primitive shell pairs kept                  ...    101923
          la=0 lb=0:  14574 shell pairs
          la=1 lb=0:  11340 shell pairs
          la=1 lb=1:   2273 shell pairs
          la=2 lb=0:   4354 shell pairs
          la=2 lb=1:   1807 shell pairs
          la=2 lb=2:    343 shell pairs

Calculating one electron integrals          ... done (  0.2 sec)
Calculating RI/J V-Matrix + Cholesky decomp.... done (  1.0 sec)
Calculating Nuclear repulsion               ... done (  0.0 sec) ENN=   6414.057564393403 Eh

SHARK setup successfully completed in   2.4 seconds

Maximum memory used throughout the entire GTOINT-calculation: 94.2 MB
[1717940605.427115] [eu-a2p-170:48728:0]          mpool.c:38   UCX  WARN  object 0x4377480 was not returned to mpool ucp_requests
[1717940605.427142] [eu-a2p-170:48728:0]          mpool.c:38   UCX  WARN  object 0x4377640 was not returned to mpool ucp_requests
[1717940605.427147] [eu-a2p-170:48728:0]          mpool.c:38   UCX  WARN  object 0x4377800 was not returned to mpool ucp_requests
[1717940605.427152] [eu-a2p-170:48728:0]          mpool.c:38   UCX  WARN  object 0x43779c0 was not returned to mpool ucp_requests
[1717940605.427156] [eu-a2p-170:48728:0]          mpool.c:38   UCX  WARN  object 0x4377b80 was not returned to mpool ucp_requests
[1717940605.427160] [eu-a2p-170:48728:0]          mpool.c:38   UCX  WARN  object 0x4377d40 was not returned to mpool ucp_requests
[1717940605.427164] [eu-a2p-170:48728:0]          mpool.c:38   UCX  WARN  object 0x4377f00 was not returned to mpool ucp_requests
[1717940605.427168] [eu-a2p-170:48728:0]          mpool.c:38   UCX  WARN  object 0x43780c0 was not returned to mpool ucp_requests
[1717940605.427173] [eu-a2p-170:48728:0]          mpool.c:38   UCX  WARN  object 0x4378280 was not returned to mpool ucp_requests
[1717940605.427177] [eu-a2p-170:48728:0]          mpool.c:38   UCX  WARN  object 0x4378440 was not returned to mpool ucp_requests
[1717940605.427181] [eu-a2p-170:48728:0]          mpool.c:38   UCX  WARN  object 0x4378600 was not returned to mpool ucp_requests
[1717940605.427185] [eu-a2p-170:48728:0]          mpool.c:38   UCX  WARN  object 0x43787c0 was not returned to mpool ucp_requests
[1717940605.427189] [eu-a2p-170:48728:0]          mpool.c:38   UCX  WARN  object 0x4378980 was not returned to mpool ucp_requests
[1717940605.427193] [eu-a2p-170:48728:0]          mpool.c:38   UCX  WARN  object 0x4378b40 was not returned to mpool ucp_requests
[1717940605.427198] [eu-a2p-170:48728:0]          mpool.c:38   UCX  WARN  object 0x4378d00 was not returned to mpool ucp_requests
[1717940605.427202] [eu-a2p-170:48728:0]          mpool.c:38   UCX  WARN  object 0x4378ec0 was not returned to mpool ucp_requests
[1717940605.427206] [eu-a2p-170:48728:0]          mpool.c:38   UCX  WARN  object 0x4379080 was not returned to mpool ucp_requests
[1717940605.427210] [eu-a2p-170:48728:0]          mpool.c:38   UCX  WARN  object 0x4379240 was not returned to mpool ucp_requests
[1717940605.427214] [eu-a2p-170:48728:0]          mpool.c:38   UCX  WARN  object 0x4379400 was not returned to mpool ucp_requests
[1717940605.427219] [eu-a2p-170:48728:0]          mpool.c:38   UCX  WARN  object 0x43795c0 was not returned to mpool ucp_requests
[1717940605.427223] [eu-a2p-170:48728:0]          mpool.c:38   UCX  WARN  object 0x4379780 was not returned to mpool ucp_requests
[1717940605.427227] [eu-a2p-170:48728:0]          mpool.c:38   UCX  WARN  object 0x4379940 was not returned to mpool ucp_requests
[1717940605.427231] [eu-a2p-170:48728:0]          mpool.c:38   UCX  WARN  object 0x4379b00 was not returned to mpool ucp_requests
[1717940605.427235] [eu-a2p-170:48728:0]          mpool.c:38   UCX  WARN  object 0x4379cc0 was not returned to mpool ucp_requests
[1717940605.427239] [eu-a2p-170:48728:0]          mpool.c:38   UCX  WARN  object 0x4379e80 was not returned to mpool ucp_requests
[1717940605.427243] [eu-a2p-170:48728:0]          mpool.c:38   UCX  WARN  object 0x437a040 was not returned to mpool ucp_requests
[1717940605.427247] [eu-a2p-170:48728:0]          mpool.c:38   UCX  WARN  object 0x437a200 was not returned to mpool ucp_requests
[1717940605.427251] [eu-a2p-170:48728:0]          mpool.c:38   UCX  WARN  object 0x437a3c0 was not returned to mpool ucp_requests
[1717940605.427255] [eu-a2p-170:48728:0]          mpool.c:38   UCX  WARN  object 0x437a580 was not returned to mpool ucp_requests
[1717940605.428444] [eu-a2p-170:48733:0]          mpool.c:38   UCX  WARN  object 0x31c7480 was not returned to mpool ucp_requests
[1717940605.428470] [eu-a2p-170:48733:0]          mpool.c:38   UCX  WARN  object 0x31c7640 was not returned to mpool ucp_requests
[1717940605.428476] [eu-a2p-170:48733:0]          mpool.c:38   UCX  WARN  object 0x31c7800 was not returned to mpool ucp_requests
[1717940605.428480] [eu-a2p-170:48733:0]          mpool.c:38   UCX  WARN  object 0x31c79c0 was not returned to mpool ucp_requests
[1717940605.428484] [eu-a2p-170:48733:0]          mpool.c:38   UCX  WARN  object 0x31c7b80 was not returned to mpool ucp_requests
[1717940605.428488] [eu-a2p-170:48733:0]          mpool.c:38   UCX  WARN  object 0x31c7d40 was not returned to mpool ucp_requests
[1717940605.428493] [eu-a2p-170:48733:0]          mpool.c:38   UCX  WARN  object 0x31c7f00 was not returned to mpool ucp_requests
[1717940605.428497] [eu-a2p-170:48733:0]          mpool.c:38   UCX  WARN  object 0x31c80c0 was not returned to mpool ucp_requests
[1717940605.428501] [eu-a2p-170:48733:0]          mpool.c:38   UCX  WARN  object 0x31c8280 was not returned to mpool ucp_requests
[1717940605.428505] [eu-a2p-170:48733:0]          mpool.c:38   UCX  WARN  object 0x31c8440 was not returned to mpool ucp_requests
[1717940605.428509] [eu-a2p-170:48733:0]          mpool.c:38   UCX  WARN  object 0x31c8600 was not returned to mpool ucp_requests
[1717940605.428513] [eu-a2p-170:48733:0]          mpool.c:38   UCX  WARN  object 0x31c87c0 was not returned to mpool ucp_requests
[1717940605.428517] [eu-a2p-170:48733:0]          mpool.c:38   UCX  WARN  object 0x31c8980 was not returned to mpool ucp_requests
[1717940605.428521] [eu-a2p-170:48733:0]          mpool.c:38   UCX  WARN  object 0x31c8b40 was not returned to mpool ucp_requests
[1717940605.428525] [eu-a2p-170:48733:0]          mpool.c:38   UCX  WARN  object 0x31c8d00 was not returned to mpool ucp_requests
[1717940605.428529] [eu-a2p-170:48733:0]          mpool.c:38   UCX  WARN  object 0x31c8ec0 was not returned to mpool ucp_requests
[1717940605.428533] [eu-a2p-170:48733:0]          mpool.c:38   UCX  WARN  object 0x31c9080 was not returned to mpool ucp_requests
[1717940605.428537] [eu-a2p-170:48733:0]          mpool.c:38   UCX  WARN  object 0x31c9240 was not returned to mpool ucp_requests
[1717940605.428541] [eu-a2p-170:48733:0]          mpool.c:38   UCX  WARN  object 0x31c9400 was not returned to mpool ucp_requests
[1717940605.428545] [eu-a2p-170:48733:0]          mpool.c:38   UCX  WARN  object 0x31c95c0 was not returned to mpool ucp_requests
[1717940605.428549] [eu-a2p-170:48733:0]          mpool.c:38   UCX  WARN  object 0x31c9780 was not returned to mpool ucp_requests
[1717940605.428553] [eu-a2p-170:48733:0]          mpool.c:38   UCX  WARN  object 0x31c9940 was not returned to mpool ucp_requests
[1717940605.428557] [eu-a2p-170:48733:0]          mpool.c:38   UCX  WARN  object 0x31c9b00 was not returned to mpool ucp_requests
[1717940605.428561] [eu-a2p-170:48733:0]          mpool.c:38   UCX  WARN  object 0x31c9cc0 was not returned to mpool ucp_requests
[1717940605.428565] [eu-a2p-170:48733:0]          mpool.c:38   UCX  WARN  object 0x31c9e80 was not returned to mpool ucp_requests
[1717940605.428569] [eu-a2p-170:48733:0]          mpool.c:38   UCX  WARN  object 0x31ca040 was not returned to mpool ucp_requests
[1717940605.428573] [eu-a2p-170:48733:0]          mpool.c:38   UCX  WARN  object 0x31ca200 was not returned to mpool ucp_requests
[1717940605.428577] [eu-a2p-170:48733:0]          mpool.c:38   UCX  WARN  object 0x31ca3c0 was not returned to mpool ucp_requests
[1717940605.428581] [eu-a2p-170:48733:0]          mpool.c:38   UCX  WARN  object 0x31ca580 was not returned to mpool ucp_requests
[1717940605.431016] [eu-a2p-170:48731:0]          mpool.c:38   UCX  WARN  object 0x2cc0c40 was not returned to mpool ucp_requests
[1717940605.431043] [eu-a2p-170:48731:0]          mpool.c:38   UCX  WARN  object 0x2cc0e00 was not returned to mpool ucp_requests
[1717940605.431049] [eu-a2p-170:48731:0]          mpool.c:38   UCX  WARN  object 0x2cc0fc0 was not returned to mpool ucp_requests
[1717940605.431053] [eu-a2p-170:48731:0]          mpool.c:38   UCX  WARN  object 0x2cc1180 was not returned to mpool ucp_requests
[1717940605.431057] [eu-a2p-170:48731:0]          mpool.c:38   UCX  WARN  object 0x2cc1340 was not returned to mpool ucp_requests
[1717940605.431061] [eu-a2p-170:48731:0]          mpool.c:38   UCX  WARN  object 0x2cc1500 was not returned to mpool ucp_requests
[1717940605.431065] [eu-a2p-170:48731:0]          mpool.c:38   UCX  WARN  object 0x2cc16c0 was not returned to mpool ucp_requests
[1717940605.431069] [eu-a2p-170:48731:0]          mpool.c:38   UCX  WARN  object 0x2cc1880 was not returned to mpool ucp_requests
[1717940605.431074] [eu-a2p-170:48731:0]          mpool.c:38   UCX  WARN  object 0x2cc1a40 was not returned to mpool ucp_requests
[1717940605.431078] [eu-a2p-170:48731:0]          mpool.c:38   UCX  WARN  object 0x2cc1c00 was not returned to mpool ucp_requests
[1717940605.431082] [eu-a2p-170:48731:0]          mpool.c:38   UCX  WARN  object 0x2cc1dc0 was not returned to mpool ucp_requests
[1717940605.431086] [eu-a2p-170:48731:0]          mpool.c:38   UCX  WARN  object 0x2cc1f80 was not returned to mpool ucp_requests
[1717940605.431090] [eu-a2p-170:48731:0]          mpool.c:38   UCX  WARN  object 0x2cc2140 was not returned to mpool ucp_requests
[1717940605.431095] [eu-a2p-170:48731:0]          mpool.c:38   UCX  WARN  object 0x2cc2300 was not returned to mpool ucp_requests
[1717940605.431099] [eu-a2p-170:48731:0]          mpool.c:38   UCX  WARN  object 0x2cc24c0 was not returned to mpool ucp_requests
[1717940605.431103] [eu-a2p-170:48731:0]          mpool.c:38   UCX  WARN  object 0x2cc2680 was not returned to mpool ucp_requests
[1717940605.431107] [eu-a2p-170:48731:0]          mpool.c:38   UCX  WARN  object 0x2cc2840 was not returned to mpool ucp_requests
[1717940605.431111] [eu-a2p-170:48731:0]          mpool.c:38   UCX  WARN  object 0x2cc2a00 was not returned to mpool ucp_requests
[1717940605.431115] [eu-a2p-170:48731:0]          mpool.c:38   UCX  WARN  object 0x2cc2bc0 was not returned to mpool ucp_requests
[1717940605.431119] [eu-a2p-170:48731:0]          mpool.c:38   UCX  WARN  object 0x2cc2d80 was not returned to mpool ucp_requests
[1717940605.431123] [eu-a2p-170:48731:0]          mpool.c:38   UCX  WARN  object 0x2cc2f40 was not returned to mpool ucp_requests
[1717940605.431127] [eu-a2p-170:48731:0]          mpool.c:38   UCX  WARN  object 0x2cc3100 was not returned to mpool ucp_requests
[1717940605.431132] [eu-a2p-170:48731:0]          mpool.c:38   UCX  WARN  object 0x2cc32c0 was not returned to mpool ucp_requests
[1717940605.431136] [eu-a2p-170:48731:0]          mpool.c:38   UCX  WARN  object 0x2cc3480 was not returned to mpool ucp_requests
[1717940605.431140] [eu-a2p-170:48731:0]          mpool.c:38   UCX  WARN  object 0x2cc3640 was not returned to mpool ucp_requests
[1717940605.431144] [eu-a2p-170:48731:0]          mpool.c:38   UCX  WARN  object 0x2cc3800 was not returned to mpool ucp_requests
[1717940605.431149] [eu-a2p-170:48731:0]          mpool.c:38   UCX  WARN  object 0x2cc39c0 was not returned to mpool ucp_requests
[1717940605.431153] [eu-a2p-170:48731:0]          mpool.c:38   UCX  WARN  object 0x2cc3b80 was not returned to mpool ucp_requests
[1717940605.431157] [eu-a2p-170:48731:0]          mpool.c:38   UCX  WARN  object 0x2cc3d40 was not returned to mpool ucp_requests
[1717940605.441421] [eu-a2p-170:48732:0]          mpool.c:38   UCX  WARN  object 0x39f5480 was not returned to mpool ucp_requests
[1717940605.441454] [eu-a2p-170:48732:0]          mpool.c:38   UCX  WARN  object 0x39f5640 was not returned to mpool ucp_requests
[1717940605.441463] [eu-a2p-170:48732:0]          mpool.c:38   UCX  WARN  object 0x39f5800 was not returned to mpool ucp_requests
[1717940605.441469] [eu-a2p-170:48732:0]          mpool.c:38   UCX  WARN  object 0x39f59c0 was not returned to mpool ucp_requests
[1717940605.441476] [eu-a2p-170:48732:0]          mpool.c:38   UCX  WARN  object 0x39f5b80 was not returned to mpool ucp_requests
[1717940605.441482] [eu-a2p-170:48732:0]          mpool.c:38   UCX  WARN  object 0x39f5d40 was not returned to mpool ucp_requests
[1717940605.441488] [eu-a2p-170:48732:0]          mpool.c:38   UCX  WARN  object 0x39f5f00 was not returned to mpool ucp_requests
[1717940605.441495] [eu-a2p-170:48732:0]          mpool.c:38   UCX  WARN  object 0x39f60c0 was not returned to mpool ucp_requests
[1717940605.441501] [eu-a2p-170:48732:0]          mpool.c:38   UCX  WARN  object 0x39f6280 was not returned to mpool ucp_requests
[1717940605.441507] [eu-a2p-170:48732:0]          mpool.c:38   UCX  WARN  object 0x39f6440 was not returned to mpool ucp_requests
[1717940605.441514] [eu-a2p-170:48732:0]          mpool.c:38   UCX  WARN  object 0x39f6600 was not returned to mpool ucp_requests
[1717940605.441520] [eu-a2p-170:48732:0]          mpool.c:38   UCX  WARN  object 0x39f67c0 was not returned to mpool ucp_requests
[1717940605.441526] [eu-a2p-170:48732:0]          mpool.c:38   UCX  WARN  object 0x39f6980 was not returned to mpool ucp_requests
[1717940605.441532] [eu-a2p-170:48732:0]          mpool.c:38   UCX  WARN  object 0x39f6b40 was not returned to mpool ucp_requests
[1717940605.441538] [eu-a2p-170:48732:0]          mpool.c:38   UCX  WARN  object 0x39f6d00 was not returned to mpool ucp_requests
[1717940605.441545] [eu-a2p-170:48732:0]          mpool.c:38   UCX  WARN  object 0x39f6ec0 was not returned to mpool ucp_requests
[1717940605.441551] [eu-a2p-170:48732:0]          mpool.c:38   UCX  WARN  object 0x39f7080 was not returned to mpool ucp_requests
[1717940605.441558] [eu-a2p-170:48732:0]          mpool.c:38   UCX  WARN  object 0x39f7240 was not returned to mpool ucp_requests
[1717940605.441565] [eu-a2p-170:48732:0]          mpool.c:38   UCX  WARN  object 0x39f7400 was not returned to mpool ucp_requests
[1717940605.441571] [eu-a2p-170:48732:0]          mpool.c:38   UCX  WARN  object 0x39f75c0 was not returned to mpool ucp_requests
[1717940605.441577] [eu-a2p-170:48732:0]          mpool.c:38   UCX  WARN  object 0x39f7780 was not returned to mpool ucp_requests
[1717940605.441584] [eu-a2p-170:48732:0]          mpool.c:38   UCX  WARN  object 0x39f7940 was not returned to mpool ucp_requests
[1717940605.441590] [eu-a2p-170:48732:0]          mpool.c:38   UCX  WARN  object 0x39f7b00 was not returned to mpool ucp_requests
[1717940605.441596] [eu-a2p-170:48732:0]          mpool.c:38   UCX  WARN  object 0x39f7cc0 was not returned to mpool ucp_requests
[1717940605.441602] [eu-a2p-170:48732:0]          mpool.c:38   UCX  WARN  object 0x39f7e80 was not returned to mpool ucp_requests
[1717940605.441609] [eu-a2p-170:48732:0]          mpool.c:38   UCX  WARN  object 0x39f8040 was not returned to mpool ucp_requests
[1717940605.441615] [eu-a2p-170:48732:0]          mpool.c:38   UCX  WARN  object 0x39f8200 was not returned to mpool ucp_requests
[1717940605.441621] [eu-a2p-170:48732:0]          mpool.c:38   UCX  WARN  object 0x39f83c0 was not returned to mpool ucp_requests
[1717940605.441627] [eu-a2p-170:48732:0]          mpool.c:38   UCX  WARN  object 0x39f8580 was not returned to mpool ucp_requests
[1717940605.446228] [eu-a2p-170:48727:0]          mpool.c:38   UCX  WARN  object 0x2e3cf00 was not returned to mpool ucp_requests
[1717940605.446253] [eu-a2p-170:48727:0]          mpool.c:38   UCX  WARN  object 0x2e3d0c0 was not returned to mpool ucp_requests
[1717940605.446259] [eu-a2p-170:48727:0]          mpool.c:38   UCX  WARN  object 0x2e3d280 was not returned to mpool ucp_requests
[1717940605.446264] [eu-a2p-170:48727:0]          mpool.c:38   UCX  WARN  object 0x2e3d440 was not returned to mpool ucp_requests
[1717940605.446268] [eu-a2p-170:48727:0]          mpool.c:38   UCX  WARN  object 0x2e3d600 was not returned to mpool ucp_requests
[1717940605.446273] [eu-a2p-170:48727:0]          mpool.c:38   UCX  WARN  object 0x2e3d7c0 was not returned to mpool ucp_requests
[1717940605.446278] [eu-a2p-170:48727:0]          mpool.c:38   UCX  WARN  object 0x2e3d980 was not returned to mpool ucp_requests
[1717940605.446283] [eu-a2p-170:48727:0]          mpool.c:38   UCX  WARN  object 0x2e3db40 was not returned to mpool ucp_requests
[1717940605.446287] [eu-a2p-170:48727:0]          mpool.c:38   UCX  WARN  object 0x2e3dd00 was not returned to mpool ucp_requests
[1717940605.446292] [eu-a2p-170:48727:0]          mpool.c:38   UCX  WARN  object 0x2e3dec0 was not returned to mpool ucp_requests
[1717940605.446297] [eu-a2p-170:48727:0]          mpool.c:38   UCX  WARN  object 0x2e3e080 was not returned to mpool ucp_requests
[1717940605.446301] [eu-a2p-170:48727:0]          mpool.c:38   UCX  WARN  object 0x2e3e240 was not returned to mpool ucp_requests
[1717940605.446305] [eu-a2p-170:48727:0]          mpool.c:38   UCX  WARN  object 0x2e3e400 was not returned to mpool ucp_requests
[1717940605.446310] [eu-a2p-170:48727:0]          mpool.c:38   UCX  WARN  object 0x2e3e5c0 was not returned to mpool ucp_requests
[1717940605.446314] [eu-a2p-170:48727:0]          mpool.c:38   UCX  WARN  object 0x2e3e780 was not returned to mpool ucp_requests
[1717940605.446319] [eu-a2p-170:48727:0]          mpool.c:38   UCX  WARN  object 0x2e3e940 was not returned to mpool ucp_requests
[1717940605.446323] [eu-a2p-170:48727:0]          mpool.c:38   UCX  WARN  object 0x2e3eb00 was not returned to mpool ucp_requests
[1717940605.446328] [eu-a2p-170:48727:0]          mpool.c:38   UCX  WARN  object 0x2e3ecc0 was not returned to mpool ucp_requests
[1717940605.446332] [eu-a2p-170:48727:0]          mpool.c:38   UCX  WARN  object 0x2e3ee80 was not returned to mpool ucp_requests
[1717940605.446337] [eu-a2p-170:48727:0]          mpool.c:38   UCX  WARN  object 0x2e3f040 was not returned to mpool ucp_requests
[1717940605.446341] [eu-a2p-170:48727:0]          mpool.c:38   UCX  WARN  object 0x2e3f200 was not returned to mpool ucp_requests
[1717940605.446346] [eu-a2p-170:48727:0]          mpool.c:38   UCX  WARN  object 0x2e3f3c0 was not returned to mpool ucp_requests
[1717940605.446351] [eu-a2p-170:48727:0]          mpool.c:38   UCX  WARN  object 0x2e3f580 was not returned to mpool ucp_requests
[1717940605.445708] [eu-a2p-170:48729:0]          mpool.c:38   UCX  WARN  object 0x27dec40 was not returned to mpool ucp_requests
[1717940605.445743] [eu-a2p-170:48729:0]          mpool.c:38   UCX  WARN  object 0x27dee00 was not returned to mpool ucp_requests
[1717940605.445750] [eu-a2p-170:48729:0]          mpool.c:38   UCX  WARN  object 0x27defc0 was not returned to mpool ucp_requests
[1717940605.445755] [eu-a2p-170:48729:0]          mpool.c:38   UCX  WARN  object 0x27df180 was not returned to mpool ucp_requests
[1717940605.445759] [eu-a2p-170:48729:0]          mpool.c:38   UCX  WARN  object 0x27df340 was not returned to mpool ucp_requests
[1717940605.445764] [eu-a2p-170:48729:0]          mpool.c:38   UCX  WARN  object 0x27df500 was not returned to mpool ucp_requests
[1717940605.445768] [eu-a2p-170:48729:0]          mpool.c:38   UCX  WARN  object 0x27df6c0 was not returned to mpool ucp_requests
[1717940605.445792] [eu-a2p-170:48729:0]          mpool.c:38   UCX  WARN  object 0x27df880 was not returned to mpool ucp_requests
[1717940605.445796] [eu-a2p-170:48729:0]          mpool.c:38   UCX  WARN  object 0x27dfa40 was not returned to mpool ucp_requests
[1717940605.445801] [eu-a2p-170:48729:0]          mpool.c:38   UCX  WARN  object 0x27dfc00 was not returned to mpool ucp_requests
[1717940605.445805] [eu-a2p-170:48729:0]          mpool.c:38   UCX  WARN  object 0x27dfdc0 was not returned to mpool ucp_requests
[1717940605.445810] [eu-a2p-170:48729:0]          mpool.c:38   UCX  WARN  object 0x27dff80 was not returned to mpool ucp_requests
[1717940605.445814] [eu-a2p-170:48729:0]          mpool.c:38   UCX  WARN  object 0x27e0140 was not returned to mpool ucp_requests
[1717940605.445819] [eu-a2p-170:48729:0]          mpool.c:38   UCX  WARN  object 0x27e0300 was not returned to mpool ucp_requests
[1717940605.445823] [eu-a2p-170:48729:0]          mpool.c:38   UCX  WARN  object 0x27e04c0 was not returned to mpool ucp_requests
[1717940605.445828] [eu-a2p-170:48729:0]          mpool.c:38   UCX  WARN  object 0x27e0680 was not returned to mpool ucp_requests
[1717940605.445832] [eu-a2p-170:48729:0]          mpool.c:38   UCX  WARN  object 0x27e0840 was not returned to mpool ucp_requests
[1717940605.445837] [eu-a2p-170:48729:0]          mpool.c:38   UCX  WARN  object 0x27e0a00 was not returned to mpool ucp_requests
[1717940605.445841] [eu-a2p-170:48729:0]          mpool.c:38   UCX  WARN  object 0x27e0bc0 was not returned to mpool ucp_requests
[1717940605.445846] [eu-a2p-170:48729:0]          mpool.c:38   UCX  WARN  object 0x27e0d80 was not returned to mpool ucp_requests
[1717940605.445850] [eu-a2p-170:48729:0]          mpool.c:38   UCX  WARN  object 0x27e0f40 was not returned to mpool ucp_requests
[1717940605.445854] [eu-a2p-170:48729:0]          mpool.c:38   UCX  WARN  object 0x27e1100 was not returned to mpool ucp_requests
[1717940605.445860] [eu-a2p-170:48729:0]          mpool.c:38   UCX  WARN  object 0x27e12c0 was not returned to mpool ucp_requests
[1717940605.445865] [eu-a2p-170:48729:0]          mpool.c:38   UCX  WARN  object 0x27e1480 was not returned to mpool ucp_requests
[1717940605.445869] [eu-a2p-170:48729:0]          mpool.c:38   UCX  WARN  object 0x27e1640 was not returned to mpool ucp_requests
[1717940605.445874] [eu-a2p-170:48729:0]          mpool.c:38   UCX  WARN  object 0x27e1800 was not returned to mpool ucp_requests
[1717940605.445878] [eu-a2p-170:48729:0]          mpool.c:38   UCX  WARN  object 0x27e19c0 was not returned to mpool ucp_requests
[1717940605.445883] [eu-a2p-170:48729:0]          mpool.c:38   UCX  WARN  object 0x27e1b80 was not returned to mpool ucp_requests
[1717940605.445887] [eu-a2p-170:48729:0]          mpool.c:38   UCX  WARN  object 0x27e1d40 was not returned to mpool ucp_requests
[1717940605.449421] [eu-a2p-170:48730:0]          mpool.c:38   UCX  WARN  object 0x30af480 was not returned to mpool ucp_requests
[1717940605.449454] [eu-a2p-170:48730:0]          mpool.c:38   UCX  WARN  object 0x30af640 was not returned to mpool ucp_requests
[1717940605.449461] [eu-a2p-170:48730:0]          mpool.c:38   UCX  WARN  object 0x30af800 was not returned to mpool ucp_requests
[1717940605.449466] [eu-a2p-170:48730:0]          mpool.c:38   UCX  WARN  object 0x30af9c0 was not returned to mpool ucp_requests
[1717940605.449471] [eu-a2p-170:48730:0]          mpool.c:38   UCX  WARN  object 0x30afb80 was not returned to mpool ucp_requests
[1717940605.449475] [eu-a2p-170:48730:0]          mpool.c:38   UCX  WARN  object 0x30afd40 was not returned to mpool ucp_requests
[1717940605.449480] [eu-a2p-170:48730:0]          mpool.c:38   UCX  WARN  object 0x30aff00 was not returned to mpool ucp_requests
[1717940605.449484] [eu-a2p-170:48730:0]          mpool.c:38   UCX  WARN  object 0x30b00c0 was not returned to mpool ucp_requests
[1717940605.449489] [eu-a2p-170:48730:0]          mpool.c:38   UCX  WARN  object 0x30b0280 was not returned to mpool ucp_requests
[1717940605.449494] [eu-a2p-170:48730:0]          mpool.c:38   UCX  WARN  object 0x30b0440 was not returned to mpool ucp_requests
[1717940605.449498] [eu-a2p-170:48730:0]          mpool.c:38   UCX  WARN  object 0x30b0600 was not returned to mpool ucp_requests
[1717940605.449503] [eu-a2p-170:48730:0]          mpool.c:38   UCX  WARN  object 0x30b07c0 was not returned to mpool ucp_requests
[1717940605.449507] [eu-a2p-170:48730:0]          mpool.c:38   UCX  WARN  object 0x30b0980 was not returned to mpool ucp_requests
[1717940605.449512] [eu-a2p-170:48730:0]          mpool.c:38   UCX  WARN  object 0x30b0b40 was not returned to mpool ucp_requests
[1717940605.449516] [eu-a2p-170:48730:0]          mpool.c:38   UCX  WARN  object 0x30b0d00 was not returned to mpool ucp_requests
[1717940605.449521] [eu-a2p-170:48730:0]          mpool.c:38   UCX  WARN  object 0x30b0ec0 was not returned to mpool ucp_requests
[1717940605.449525] [eu-a2p-170:48730:0]          mpool.c:38   UCX  WARN  object 0x30b1080 was not returned to mpool ucp_requests
[1717940605.449530] [eu-a2p-170:48730:0]          mpool.c:38   UCX  WARN  object 0x30b1240 was not returned to mpool ucp_requests
[1717940605.449534] [eu-a2p-170:48730:0]          mpool.c:38   UCX  WARN  object 0x30b1400 was not returned to mpool ucp_requests
[1717940605.449539] [eu-a2p-170:48730:0]          mpool.c:38   UCX  WARN  object 0x30b15c0 was not returned to mpool ucp_requests
[1717940605.449543] [eu-a2p-170:48730:0]          mpool.c:38   UCX  WARN  object 0x30b1780 was not returned to mpool ucp_requests
[1717940605.449548] [eu-a2p-170:48730:0]          mpool.c:38   UCX  WARN  object 0x30b1940 was not returned to mpool ucp_requests
[1717940605.449552] [eu-a2p-170:48730:0]          mpool.c:38   UCX  WARN  object 0x30b1b00 was not returned to mpool ucp_requests
[1717940605.449557] [eu-a2p-170:48730:0]          mpool.c:38   UCX  WARN  object 0x30b1cc0 was not returned to mpool ucp_requests
[1717940605.449562] [eu-a2p-170:48730:0]          mpool.c:38   UCX  WARN  object 0x30b1e80 was not returned to mpool ucp_requests
[1717940605.449566] [eu-a2p-170:48730:0]          mpool.c:38   UCX  WARN  object 0x30b2040 was not returned to mpool ucp_requests
[1717940605.449570] [eu-a2p-170:48730:0]          mpool.c:38   UCX  WARN  object 0x30b2200 was not returned to mpool ucp_requests
[1717940605.449575] [eu-a2p-170:48730:0]          mpool.c:38   UCX  WARN  object 0x30b23c0 was not returned to mpool ucp_requests
[1717940605.449579] [eu-a2p-170:48730:0]          mpool.c:38   UCX  WARN  object 0x30b2580 was not returned to mpool ucp_requests


           ************************************************************
           *        Program running with 8 parallel MPI-processes     *
           *              working on a common directory               *
           ************************************************************

Diagonalization of the overlap matrix:
Smallest eigenvalue                        ... 3.203e-04
Time for diagonalization                   ...    0.368 sec
Threshold for overlap eigenvalues          ... 1.000e-08
Number of eigenvalues below threshold      ... 0
Time for construction of square roots      ...    0.213 sec
Total time needed                          ...    0.587 sec

-------------------
DFT GRID GENERATION
-------------------

General Integration Accuracy     IntAcc      ... 4.959
Radial Grid Type                 RadialGrid  ... OptM3 with GC (2021)
Angular Grid (max. ang.)         AngularGrid ... 6 (Lebedev-590)
Angular grid pruning method      GridPruning ... 4 (adaptive)
Weight generation scheme         WeightScheme... Becke
Basis function cutoff            BFCut       ... 1.0000e-11
Integration weight cutoff        WCut        ... 1.0000e-14
Angular grids for H and He will be reduced by one unit
Partially contracted basis set               ... off
Rotationally invariant grid construction     ... off

Total number of grid points                  ...  1493759
Total number of batches                      ...    23408
Average number of points per batch           ...       63
Average number of grid points per atom       ...    10824
Time for grid setup =   30.608 sec

--------------------
COSX GRID GENERATION
--------------------

GRIDX 1
-------
General Integration Accuracy     IntAcc      ... 4.020
Radial Grid Type                 RadialGrid  ... OptM3 with GC (2021)
Angular Grid (max. ang.)         AngularGrid ... 2 (Lebedev-110)
Angular grid pruning method      GridPruning ... 4 (adaptive)
Weight generation scheme         WeightScheme... Becke
Basis function cutoff            BFCut       ... 1.0000e-11
Integration weight cutoff        WCut        ... 1.0000e-14
Angular grids for H and He will be reduced by one unit
Partially contracted basis set               ... on
Rotationally invariant grid construction     ... off

Total number of grid points                  ...   158612
Total number of batches                      ...     2551
Average number of points per batch           ...       62
Average number of grid points per atom       ...     1149
UseSFitting                                  ... on

GRIDX 2
-------
General Integration Accuracy     IntAcc      ... 4.338
Radial Grid Type                 RadialGrid  ... OptM3 with GC (2021)
Angular Grid (max. ang.)         AngularGrid ... 3 (Lebedev-194)
Angular grid pruning method      GridPruning ... 4 (adaptive)
Weight generation scheme         WeightScheme... Becke
Basis function cutoff            BFCut       ... 1.0000e-11
Integration weight cutoff        WCut        ... 1.0000e-14
Angular grids for H and He will be reduced by one unit
Partially contracted basis set               ... on
Rotationally invariant grid construction     ... off

Total number of grid points                  ...   343500
Total number of batches                      ...     5444
Average number of points per batch           ...       63
Average number of grid points per atom       ...     2489
UseSFitting                                  ... on

GRIDX 3
-------
General Integration Accuracy     IntAcc      ... 4.871
Radial Grid Type                 RadialGrid  ... OptM3 with GC (2021)
Angular Grid (max. ang.)         AngularGrid ... 4 (Lebedev-302)
Angular grid pruning method      GridPruning ... 4 (adaptive)
Weight generation scheme         WeightScheme... Becke
Basis function cutoff            BFCut       ... 1.0000e-11
Integration weight cutoff        WCut        ... 1.0000e-14
Angular grids for H and He will be reduced by one unit
Partially contracted basis set               ... on
Rotationally invariant grid construction     ... off

Total number of grid points                  ...   660908
Total number of batches                      ...    10395
Average number of points per batch           ...       63
Average number of grid points per atom       ...     4789
UseSFitting                                  ... on

Time for X-Grid setup             =   21.518 sec


--------------------
CPCM SOLVATION MODEL
--------------------
CPCM parameters:
  Epsilon                                         ...      80.4000
  Refrac                                          ...       1.3300
  Rsolv                                           ...       1.3000
  Surface type                                    ... GAUSSIAN VDW
  Epsilon function type                           ...         CPCM
Radii:
 Radius for C  used is    3.8550 Bohr (=   2.0400 Ang.)
 Radius for O  used is    3.4469 Bohr (=   1.8240 Ang.)
 Radius for H  used is    2.4944 Bohr (=   1.3200 Ang.)
Calculating surface                               ...        done! (  0.0s)
GEPOL surface points                              ...         7288
GEPOL Volume                                      ...    7318.4726
GEPOL Surface-area                                ...    3735.1968
Calculating surface distance matrix               ...        done! (  0.3s)
Performing Cholesky decomposition & store         ...        done! (  2.6s)
Overall time for CPCM initialization              ...                 2.9s
--------------
SCF ITERATIONS
--------------
ITER       Energy         Delta-E        Max-DP      RMS-DP      [F,P]     Damp
               ***  Starting incremental Fock matrix formation  ***
  0  -2330.5848492754   0.000000000000 0.02100729  0.00018089  0.0910282 0.7000
  1  -2330.6570919295  -0.072242654091 0.01981974  0.00017622  0.0726364 0.7000
                               ***Turning on DIIS***
  2  -2330.7148660815  -0.057774151947 0.05195122  0.00048023  0.0549940 0.0000
  3  -2330.8634949539  -0.148628872485 0.00663886  0.00008115  0.0086916 0.0000
                      *** Initiating the SOSCF procedure ***
                           *** Shutting down DIIS ***
                      *** Re-Reading the Fockian *** 
                      *** Removing any level shift *** 
ITER      Energy       Delta-E        Grad      Rot      Max-DP    RMS-DP
  4  -2330.86596537  -0.0024704191  0.001797  0.001797  0.003247  0.000035
               *** Restarting incremental Fock matrix formation ***
  5  -2330.86631981  -0.0003544350  0.000970  0.005201  0.003547  0.000028
  6  -2330.86639566  -0.0000758527  0.000819  0.003706  0.003452  0.000023
  7  -2330.86639914  -0.0000034750  0.000737  0.001541  0.001832  0.000013
  8  -2330.86642484  -0.0000257073  0.000122  0.000333  0.000758  0.000005
  9  -2330.86642409   0.0000007536  0.000098  0.000383  0.000527  0.000003
 10  -2330.86642625  -0.0000021654  0.000017  0.000089  0.000151  0.000001
 11  -2330.86642618   0.0000000792  0.000023  0.000057  0.000072  0.000001
 12  -2330.86642634  -0.0000001666  0.000007  0.000042  0.000035  0.000000
 13  -2330.86642638  -0.0000000404  0.000014  0.000031  0.000026  0.000000
                  ***Gradient check signals convergence***
              ***Rediagonalizing the Fockian in SOSCF/NRSCF***

               *****************************************************
               *                     SUCCESS                       *
               *           SCF CONVERGED AFTER  14 CYCLES          *
               *****************************************************

Old exchange energy                            =    -67.086544851 Eh
New exchange energy                            =    -67.086551859 Eh
Exchange energy change after final integration =     -0.000007008 Eh
Total energy after final integration           =  -2330.866433320 Eh
Final COS-X integration done in                =    72.589 sec
Total Energy       :        -2330.86643332 Eh          -63426.10017 eV
  Last Energy change         ...    7.1455e-08  Tolerance :   1.0000e-08
  Last MAX-Density change    ...    8.8818e-15  Tolerance :   1.0000e-07
             **** THE GBW FILE WAS UPDATED (MK9_0e_0H_B3LYP_631Gd_opt.gbw) ****
             **** DENSITY MK9_0e_0H_B3LYP_631Gd_opt.scfp WAS UPDATED ****
             **** ENERGY FILE WAS UPDATED (MK9_0e_0H_B3LYP_631Gd_opt.en.tmp) ****
             **** THE GBW FILE WAS UPDATED (MK9_0e_0H_B3LYP_631Gd_opt.gbw) ****
             **** DENSITY MK9_0e_0H_B3LYP_631Gd_opt.scfp WAS UPDATED ****
Total SCF time: 0 days 0 hours 9 min 56 sec 

Maximum memory used throughout the entire SCF-calculation: 1078.8 MB

-------------------------   --------------------
FINAL SINGLE POINT ENERGY     -2330.866433319594
-------------------------   --------------------


           ************************************************************
           *        Program running with 8 parallel MPI-processes     *
           *              working on a common directory               *
           ************************************************************
------------------------------------------------------------------------------
                         ORCA SCF GRADIENT CALCULATION
------------------------------------------------------------------------------

 ... reading COSX grid (gridx3)
Gradient of the Kohn-Sham DFT energy:
Kohn-Sham wavefunction type      ... RKS
Hartree-Fock exchange scaling    ...    0.200
Number of operators              ...    1
Number of atoms                  ...  138
Basis set dimensions             ...  972
Integral neglect threshold       ... 2.5e-11
Integral primitive cutoff        ... 2.5e-12
SHARK Integral package           ... ON

Nuc. rep. gradient       (SHARK) ... done (  0.0 sec)
HCore & Overlap gradient (SHARK) ... done (  2.1 sec)
RI-J gradient            (SHARK) ... done (  7.4 sec)
COSX-gradient                    ... done ( 99.6 sec)
Exchange-correlation gradient    ... done

------------------
CARTESIAN GRADIENT
------------------

   1   C   :   -0.000145463   -0.000037695   -0.000050578
   2   C   :    0.000221799   -0.000302649    0.000017128
   3   C   :   -0.000400015    0.000191880   -0.000218958
   4   C   :    0.000208102   -0.000109028    0.000129300
   5   C   :    0.000864711   -0.000256788    0.000800594
   6   C   :   -0.000542185    0.000295752   -0.000124013
   7   C   :    0.000004550    0.000000386   -0.000196293
   8   C   :    0.000628112    0.000253694   -0.000126605
   9   C   :   -0.000578113   -0.000288786    0.000301234
  10   C   :   -0.000103933   -0.000030582    0.000482723
  11   C   :    0.000583656    0.000459780   -0.000583699
  12   C   :   -0.000302320   -0.000158036   -0.000026634
  13   C   :    0.000659630   -0.000555411   -0.000059414
  14   C   :   -0.000275382   -0.000346180   -0.000013325
  15   C   :   -0.000406221    0.001012326   -0.000089234
  16   C   :    0.000305992   -0.000016914   -0.000150603
  17   C   :   -0.000410489   -0.000008812    0.000285497
  18   C   :    0.000104720    0.000203685    0.000432516
  19   C   :    0.000127806    0.000283805   -0.000138794
  20   C   :   -0.000508473   -0.000888910   -0.000442145
  21   C   :    0.000544583   -0.000310325    0.000023957
  22   C   :   -0.000443170    0.000058019    0.000057839
  23   C   :    0.000304273   -0.000123663   -0.000690674
  24   C   :    0.000146098    0.000009400   -0.000169281
  25   C   :    0.000067949    0.000562782    0.000483031
  26   C   :    0.000038060   -0.000276647    0.000144505
  27   C   :   -0.000243540    0.000060858    0.000066279
  28   C   :    0.000185005   -0.000311741    0.000676559
  29   C   :   -0.000492880   -0.000023037    0.000437346
  30   C   :   -0.000375574    0.000073111   -0.001018673
  31   C   :    0.000456529    0.000168662   -0.000347787
  32   C   :   -0.000245005    0.000259602    0.000340961
  33   C   :    0.000113963    0.000422596   -0.000165276
  34   C   :    0.000186355   -0.000076735   -0.000183431
  35   C   :   -0.000606511   -0.000399279    0.000874859
  36   C   :    0.000485555    0.000080387   -0.000156708
  37   C   :   -0.000313732   -0.000054568   -0.000002280
  38   C   :    0.000190479   -0.000273486    0.000061518
  39   C   :   -0.000126860   -0.000350760   -0.000127629
  40   C   :   -0.000154397    0.000721751   -0.000544460
  41   C   :    0.000354211   -0.000334730    0.000004463
  42   C   :   -0.000254953    0.000109844    0.000204477
  43   C   :    0.000085760   -0.000148875   -0.000193664
  44   C   :   -0.000196289    0.000241263    0.000259009
  45   C   :    0.000009199    0.000194309    0.000244817
  46   C   :    0.000086631   -0.000168929   -0.000304613
  47   C   :    0.000386670   -0.000419377   -0.000526318
  48   C   :   -0.000732385    0.000481292    0.000490109
  49   C   :    0.000294653    0.000173770    0.000090700
  50   C   :    0.000224754   -0.000132892   -0.000065917
  51   C   :    0.000028034   -0.000218235    0.000351443
  52   C   :    0.000808926   -0.000377864   -0.000274022
  53   C   :   -0.000881886    0.000594563   -0.000367780
  54   O   :    0.000308581   -0.000227927    0.000181451
  55   O   :   -0.000375837   -0.000091248   -0.000158994
  56   C   :    0.000036140   -0.000030696    0.000038516
  57   H   :   -0.000026283    0.000278914   -0.000046864
  58   H   :   -0.000080664   -0.000016362    0.000053965
  59   H   :   -0.000072044    0.000010442    0.000020471
  60   H   :   -0.000051723   -0.000169620   -0.000077844
  61   H   :    0.000111305    0.000120059   -0.000064919
  62   H   :    0.000305829    0.000163712    0.000300755
  63   H   :   -0.000073471    0.000035897    0.000230090
  64   H   :   -0.000285334   -0.000074296    0.000092876
  65   H   :    0.000157887    0.000036523   -0.000148280
  66   H   :    0.000400486    0.000272705   -0.000411513
  67   H   :   -0.000202810   -0.000121977   -0.000109685
  68   H   :    0.000029659   -0.000284205    0.000336638
  69   H   :    0.000207227    0.000234043    0.000019492
  70   H   :   -0.000027931    0.000171130   -0.000187483
  71   H   :   -0.000370208   -0.000205101    0.000300493
  72   H   :   -0.000518625    0.000226731   -0.000096286
  73   H   :    0.000233388   -0.000260226    0.000175106
  74   H   :    0.000471570   -0.000550155   -0.000312469
  75   H   :    0.000023786    0.000087044    0.000030183
  76   H   :    0.000185632    0.000301163    0.000074047
  77   H   :    0.000093309   -0.000174368   -0.000153227
  78   H   :   -0.000033782    0.000059573   -0.000149929
  79   H   :   -0.000114446    0.000270026   -0.000021868
  80   H   :   -0.000446392   -0.000207944    0.000214281
  81   H   :    0.000129674    0.000238885    0.000141159
  82   H   :    0.000652187    0.000444269    0.000601985
  83   H   :    0.000018053   -0.000082717   -0.000072348
  84   H   :    0.000023045   -0.000039101   -0.000207789
  85   H   :    0.000194862   -0.000050940    0.000312416
  86   H   :   -0.000118049    0.000058008   -0.000114538
  87   H   :   -0.000260055   -0.000282605   -0.000059572
  88   H   :   -0.000715263    0.000403552    0.000105312
  89   H   :    0.000020480   -0.000140585    0.000060861
  90   H   :    0.000484093    0.000054377   -0.000576401
  91   H   :   -0.000167454   -0.000280311    0.000108519
  92   H   :    0.000203343    0.000031893    0.000375714
  93   H   :    0.000276977    0.000324329   -0.000211982
  94   H   :   -0.000186395   -0.000259092    0.000007151
  95   H   :   -0.000028704    0.000376110    0.000040526
  96   H   :   -0.000420630   -0.000233590   -0.000396260
  97   H   :   -0.000016385    0.000176710    0.000211727
  98   H   :    0.000409300   -0.000456102    0.000426642
  99   H   :    0.000167213    0.000049087    0.000077683
 100   H   :    0.000384335    0.000153698   -0.000321640
 101   H   :    0.000161828   -0.000279560    0.000233691
 102   H   :   -0.000119099   -0.000013289   -0.000135207
 103   H   :   -0.000408642   -0.000232201   -0.000318662
 104   H   :   -0.000458797    0.000123541    0.000176682
 105   H   :    0.000211071    0.000150835   -0.000169203
 106   H   :    0.000819504    0.000611831   -0.000395905
 107   H   :   -0.000074215   -0.000086408    0.000061552
 108   H   :    0.000187083   -0.000316770    0.000253630
 109   H   :    0.000210758    0.000295406    0.000210088
 110   H   :   -0.000135188   -0.000081321   -0.000144207
 111   H   :   -0.000459747    0.000062901    0.000301354
 112   H   :   -0.000559072    0.000073420   -0.000522051
 113   H   :    0.000058684   -0.000324848    0.000125909
 114   H   :    0.000359165   -0.000481522    0.000071516
 115   H   :   -0.000091224    0.000066732    0.000193397
 116   H   :    0.000139742    0.000224633   -0.000015683
 117   H   :    0.000175774   -0.000153526   -0.000133543
 118   H   :   -0.000085484    0.000143442   -0.000129447
 119   H   :   -0.000183419    0.000005792   -0.000262761
 120   H   :   -0.000418857   -0.000148450    0.000066459
 121   H   :   -0.000043846    0.000201813   -0.000082543
 122   H   :    0.000168807   -0.000075088    0.000279999
 123   H   :    0.000091311    0.000017438    0.000101612
 124   H   :   -0.000375631   -0.000135952    0.000160961
 125   H   :   -0.000061976   -0.000154783    0.000365775
 126   H   :   -0.000310252   -0.000130303   -0.000244194
 127   H   :   -0.000049934    0.000029994   -0.000012904
 128   H   :    0.000052301   -0.000076970    0.000052511
 129   H   :    0.000210812    0.000053362   -0.000142080
 130   H   :    0.000079069   -0.000027644   -0.000037965
 131   H   :   -0.000047982    0.000150044    0.000033101
 132   H   :    0.000263235    0.000169151   -0.000086479
 133   H   :   -0.000026898    0.000034730    0.000065993
 134   H   :   -0.000013336    0.000247096   -0.000476853
 135   C   :    0.000228241   -0.000122788    0.000157110
 136   C   :   -0.000362784    0.000092843   -0.000212614
 137   H   :   -0.000016607   -0.000032330   -0.000035831
 138   H   :    0.000035834   -0.000087790    0.000088332

Difference to translation invariance:
           :    0.0000530934    0.0000457584   -0.0000182446

Difference to rotation invariance:
           :   -0.0007563100   -0.0028616519    0.0008941632

Norm of the cartesian gradient     ...    0.0060016973
RMS gradient                       ...    0.0002949673
MAX gradient                       ...    0.0010186733

-------
TIMINGS
-------

Total SCF gradient time            ...      161.058 sec

One electron gradient       ....       2.070 sec  (  1.3%)
RI-J Coulomb gradient       ....       7.433 sec  (  4.6%)
COSX gradient               ....      99.599 sec  ( 61.8%)
XC gradient                 ....      38.975 sec  ( 24.2%)
CPCM gradient               ....       5.100 sec  (  3.2%)
   A-Matrix (El+Nuc)        ....       2.023 sec  (  1.3%)
   Potential                ....       3.077 sec  (  1.9%)

Maximum memory used throughout the entire SCFGRAD-calculation: 303.3 MB
------------------------------------------------------------------------------
                         ORCA GEOMETRY RELAXATION STEP
------------------------------------------------------------------------------

Reading the OPT-File                    .... done
Getting information on internals        .... done
Copying old internal coords+grads       .... done
Making the new internal coordinates     .... (new redundants).... done
Validating the new internal coordinates .... (new redundants).... done
Calculating the B-matrix                .... done
Calculating the G,G- and P matrices     .... done
Transforming gradient to internals      .... done
Projecting the internal gradient        .... done
Number of atoms                         .... 138
Number of internal coordinates          .... 717
Current Energy                          .... -2330.866433320 Eh
Current gradient norm                   ....     0.006001697 Eh/bohr
Maximum allowed component of the step   ....  0.300
Current trust radius                    ....  0.300
Updating the Hessian (BFGS)             .... done
Forming the augmented Hessian           .... done
Diagonalizing the augmented Hessian     .... done
Last element of RFO vector              ....  0.956480707
Lowest eigenvalues of augmented Hessian:
 -0.001347417  0.009275153  0.009371624  0.009379745  0.009408005
Length of the computed step             ....  0.305072096
Warning: the length of the step is outside the trust region - taking restricted step instead
The input lambda is                     ....    -0.001347
   iter:   1  x=   -0.001531  g=   16.698266 f(x)=     0.003069
   iter:   2  x=   -0.001536  g=   15.876603 f(x)=     0.000076
   iter:   3  x=   -0.001536  g=   15.855841 f(x)=     0.000000
   iter:   4  x=   -0.001536  g=   15.855827 f(x)=     0.000000
The output lambda is                    ....    -0.001536 (4 iterations)
The final length of the internal step   ....  0.300000000
Converting the step to cartesian space:
 Initial RMS(Int)=    0.0112037053
Transforming coordinates:
 Iter   0:  RMS(Cart)=    0.3286269744 RMS(Int)=    0.7027702529
 Iter   1:  RMS(Cart)=    0.0142128838 RMS(Int)=    0.0025678050
 Iter   2:  RMS(Cart)=    0.0011490743 RMS(Int)=    0.0001012879
 Iter   3:  RMS(Cart)=    0.0000935035 RMS(Int)=    0.0000208287
 Iter   4:  RMS(Cart)=    0.0000080371 RMS(Int)=    0.0000010292
 Iter   5:  RMS(Cart)=    0.0000007250 RMS(Int)=    0.0000001693
 Iter   6:  RMS(Cart)=    0.0000000639 RMS(Int)=    0.0000000102
done
Storing new coordinates                 .... done

                                .--------------------.
          ----------------------|Geometry convergence|-------------------------
          Item                value                   Tolerance       Converged
          ---------------------------------------------------------------------
          Energy change      -0.0021239936            0.0000002000      NO
          RMS gradient        0.0004134504            0.0000080000      NO
          MAX gradient        0.0025798196            0.0000300000      NO
          RMS step            0.0112037053            0.0001000000      NO
          MAX step            0.0497908758            0.0002000000      NO
          ........................................................
          Max(Bonds)      0.0019      Max(Angles)    0.43
          Max(Dihed)        2.85      Max(Improp)    0.00
          ---------------------------------------------------------------------

The optimization has not yet converged - more geometry cycles are needed


    ---------------------------------------------------------------------------
                         Redundant Internal Coordinates
                            (Angstroem and degrees)

        Definition                    Value    dE/dq     Step     New-Value
    ----------------------------------------------------------------------------
     1. B(C   1,C   0)                1.3988 -0.000339  0.0007    1.3996   
     2. B(C   2,C   1)                1.4054 -0.000139  0.0004    1.4058   
     3. B(C   3,C   2)                1.3989 -0.000343  0.0007    1.3996   
     4. B(C   4,C   2)                1.4874 -0.000477  0.0011    1.4885   
     5. B(C   5,C   4)                1.4958 -0.000597  0.0016    1.4973   
     6. B(C   6,C   5)                1.5170 -0.000275  0.0012    1.5182   
     7. B(C   7,C   6)                1.5167 -0.000096  0.0008    1.5175   
     8. B(C   8,C   7)                1.3446  0.000354  0.0001    1.3447   
     9. B(C   9,C   8)                1.5122 -0.000283  0.0012    1.5134   
    10. B(C  10,C   8)                1.5206  0.000266  0.0004    1.5210   
    11. B(C  11,C  10)                1.5571  0.000703 -0.0001    1.5570   
    12. B(C  12,C  11)                1.5067  0.000193  0.0003    1.5069   
    13. B(C  13,C  12)                1.3465  0.000354  0.0001    1.3466   
    14. B(C  14,C  13)                1.5126  0.000114  0.0007    1.5133   
    15. B(C  15,C  13)                1.5211  0.000206  0.0006    1.5217   
    16. B(C  16,C  15)                1.5597  0.000835 -0.0004    1.5593   
    17. B(C  17,C  16)                1.5077  0.000145  0.0003    1.5080   
    18. B(C  18,C  17)                1.3465  0.000073  0.0003    1.3468   
    19. B(C  19,C  18)                1.5127  0.000173  0.0007    1.5133   
    20. B(C  20,C  18)                1.5214  0.000175  0.0006    1.5220   
    21. B(C  21,C  20)                1.5595  0.000986 -0.0007    1.5588   
    22. B(C  22,C  21)                1.5067  0.000161  0.0002    1.5070   
    23. B(C  23,C  22)                1.3469  0.000025  0.0003    1.3472   
    24. B(C  24,C  23)                1.5125 -0.000010  0.0009    1.5134   
    25. B(C  25,C  23)                1.5215  0.000292  0.0005    1.5221   
    26. B(C  26,C  25)                1.5594  0.000650  0.0000    1.5595   
    27. B(C  27,C  26)                1.5076  0.000260  0.0001    1.5077   
    28. B(C  28,C  27)                1.3466  0.000413  0.0001    1.3467   
    29. B(C  29,C  28)                1.5128  0.000212  0.0006    1.5135   
    30. B(C  30,C  28)                1.5208 -0.000034  0.0008    1.5216   
    31. B(C  31,C  30)                1.5585  0.000691 -0.0002    1.5583   
    32. B(C  32,C  31)                1.5072  0.000126  0.0003    1.5075   
    33. B(C  33,C  32)                1.3466 -0.000058  0.0004    1.3469   
    34. B(C  34,C  33)                1.5128  0.000149  0.0007    1.5135   
    35. B(C  35,C  33)                1.5217  0.000402  0.0004    1.5221   
    36. B(C  36,C  35)                1.5596  0.001118 -0.0009    1.5587   
    37. B(C  37,C  36)                1.5070  0.000149  0.0003    1.5073   
    38. B(C  38,C  37)                1.3465  0.000172  0.0002    1.3467   
    39. B(C  39,C  38)                1.5123  0.000080  0.0007    1.5130   
    40. B(C  40,C  38)                1.5221  0.000141  0.0006    1.5226   
    41. B(C  41,C  40)                1.5588  0.000797 -0.0003    1.5585   
    42. B(C  42,C  41)                1.5072  0.000024  0.0004    1.5076   
    43. B(C  43,C  42)                1.3465 -0.000012  0.0003    1.3468   
    44. B(C  44,C  43)                1.5195 -0.000261  0.0012    1.5207   
    45. B(C  45,C  44)                1.5534 -0.000218  0.0010    1.5544   
    46. B(C  46,C  45)                1.5083 -0.000016  0.0007    1.5090   
    47. B(C  47,C  46)                1.3453  0.000418  0.0001    1.3454   
    48. B(C  48,C  47)                1.5108 -0.000078  0.0008    1.5115   
    49. B(C  49,C  47)                1.5116 -0.000505  0.0014    1.5129   
    50. B(C  50,C  43)                1.5110 -0.000368  0.0013    1.5123   
    51. B(C  51,C   5)                1.3610  0.000199  0.0003    1.3613   
    52. B(C  52,C  51)                1.4948 -0.000469  0.0013    1.4961   
    53. B(C  52,C   1)                1.4856 -0.000436  0.0011    1.4868   
    54. B(O  53,C  52)                1.2321  0.000414 -0.0001    1.2320   
    55. B(O  54,C   4)                1.2323  0.000329 -0.0002    1.2322   
    56. B(C  55,C  51)                1.5049 -0.000373  0.0012    1.5062   
    57. B(H  56,C  55)                1.0897 -0.000110  0.0005    1.0902   
    58. B(H  57,C   0)                1.0852 -0.000046  0.0004    1.0856   
    59. B(H  58,C  55)                1.0975 -0.000059  0.0006    1.0981   
    60. B(H  59,C   3)                1.0851 -0.000005  0.0004    1.0855   
    61. B(H  60,C  55)                1.0952 -0.000019  0.0004    1.0957   
    62. B(H  61,C   6)                1.0955 -0.000179  0.0007    1.0962   
    63. B(H  62,C   6)                1.0913 -0.000118  0.0004    1.0917   
    64. B(H  63,C   7)                1.0911 -0.000031  0.0005    1.0916   
    65. B(H  64,C   9)                1.0953 -0.000025  0.0005    1.0958   
    66. B(H  65,C   9)                1.0975 -0.000467  0.0010    1.0985   
    67. B(H  66,C   9)                1.0993 -0.000108  0.0007    1.1000   
    68. B(H  67,C  10)                1.0950 -0.000336  0.0006    1.0956   
    69. B(H  68,C  10)                1.0979  0.000019  0.0005    1.0985   
    70. B(H  69,C  11)                1.1003 -0.000026  0.0006    1.1008   
    71. B(H  70,C  11)                1.0951 -0.000145  0.0005    1.0956   
    72. B(H  71,C  12)                1.0914 -0.000429  0.0010    1.0924   
    73. B(H  72,C  14)                1.0928 -0.000138  0.0005    1.0932   
    74. B(H  73,C  14)                1.0957 -0.000752  0.0014    1.0971   
    75. B(H  74,C  14)                1.0998 -0.000080  0.0007    1.1005   
    76. B(H  75,C  15)                1.0973 -0.000105  0.0007    1.0980   
    77. B(H  76,C  15)                1.0993  0.000077  0.0003    1.0996   
    78. B(H  77,C  16)                1.0996 -0.000086  0.0006    1.1003   
    79. B(H  78,C  16)                1.0956 -0.000186  0.0006    1.0962   
    80. B(H  79,C  17)                1.0912 -0.000388  0.0010    1.0922   
    81. B(H  80,C  19)                1.0928 -0.000098  0.0005    1.0933   
    82. B(H  81,C  19)                1.0956 -0.000963  0.0018    1.0975   
    83. B(H  82,C  19)                1.0995 -0.000081  0.0007    1.1002   
    84. B(H  83,C  20)                1.0973 -0.000066  0.0005    1.0978   
    85. B(H  84,C  20)                1.0993  0.000076  0.0004    1.0997   
    86. B(H  85,C  21)                1.1005 -0.000008  0.0005    1.1010   
    87. B(H  86,C  21)                1.0951 -0.000159  0.0006    1.0958   
    88. B(H  87,C  22)                1.0906 -0.000645  0.0013    1.0919   
    89. B(H  88,C  24)                1.0927 -0.000071  0.0004    1.0931   
    90. B(H  89,C  24)                1.0958 -0.000747  0.0014    1.0971   
    91. B(H  90,C  24)                1.0994 -0.000105  0.0007    1.1001   
    92. B(H  91,C  25)                1.0973 -0.000086  0.0006    1.0979   
    93. B(H  92,C  25)                1.0996  0.000071  0.0004    1.1000   
    94. B(H  93,C  26)                1.1000 -0.000033  0.0006    1.1006   
    95. B(H  94,C  26)                1.0953 -0.000309  0.0008    1.0961   
    96. B(H  95,C  27)                1.0907 -0.000557  0.0012    1.0919   
    97. B(H  96,C  29)                1.0927 -0.000221  0.0006    1.0933   
    98. B(H  97,C  29)                1.0956 -0.000724  0.0014    1.0969   
    99. B(H  98,C  29)                1.1000 -0.000070  0.0007    1.1006   
   100. B(H  99,C  30)                1.0974 -0.000051  0.0005    1.0979   
   101. B(H 100,C  30)                1.0994  0.000093  0.0004    1.0998   
   102. B(H 101,C  31)                1.1001 -0.000076  0.0006    1.1007   
   103. B(H 102,C  31)                1.0953 -0.000132  0.0004    1.0958   
   104. B(H 103,C  32)                1.0911 -0.000407  0.0010    1.0921   
   105. B(H 104,C  34)                1.0928 -0.000036  0.0003    1.0931   
   106. B(H 105,C  34)                1.0955 -0.001059  0.0019    1.0974   
   107. B(H 106,C  34)                1.0995 -0.000060  0.0006    1.1001   
   108. B(H 107,C  35)                1.0972 -0.000096  0.0005    1.0978   
   109. B(H 108,C  35)                1.0994  0.000045  0.0005    1.0999   
   110. B(H 109,C  36)                1.1002 -0.000052  0.0007    1.1009   
   111. B(H 110,C  36)                1.0954 -0.000177  0.0006    1.0960   
   112. B(H 111,C  37)                1.0909 -0.000627  0.0014    1.0922   
   113. B(H 112,C  39)                1.0928 -0.000126  0.0006    1.0933   
   114. B(H 113,C  39)                1.0964 -0.000594  0.0012    1.0976   
   115. B(H 114,C  39)                1.0994 -0.000086  0.0006    1.1000   
   116. B(H 115,C  40)                1.0974 -0.000091  0.0006    1.0980   
   117. B(H 116,C  40)                1.0989  0.000017  0.0005    1.0993   
   118. B(H 117,C  41)                1.0998 -0.000061  0.0006    1.1004   
   119. B(H 118,C  41)                1.0958 -0.000070  0.0004    1.0962   
   120. B(H 119,C  42)                1.0911 -0.000370  0.0009    1.0920   
   121. B(H 120,C  44)                1.1011  0.000009  0.0006    1.1017   
   122. B(H 121,C  44)                1.0967 -0.000070  0.0007    1.0974   
   123. B(H 122,C  45)                1.1021 -0.000065  0.0006    1.1027   
   124. B(H 123,C  45)                1.0955 -0.000191  0.0006    1.0962   
   125. B(H 124,C  46)                1.0928 -0.000093  0.0006    1.0934   
   126. B(H 125,C  48)                1.0925 -0.000235  0.0007    1.0932   
   127. B(H 126,C  48)                1.0992 -0.000023  0.0005    1.0998   
   128. B(H 127,C  48)                1.0995 -0.000081  0.0006    1.1002   
   129. B(H 128,C  49)                1.0952 -0.000042  0.0005    1.0957   
   130. B(H 129,C  49)                1.0998 -0.000068  0.0006    1.1004   
   131. B(H 130,C  49)                1.0996 -0.000046  0.0006    1.1002   
   132. B(H 131,C  50)                1.0930 -0.000061  0.0004    1.0934   
   133. B(H 132,C  50)                1.0997 -0.000047  0.0006    1.1003   
   134. B(H 133,C  50)                1.0966 -0.000115  0.0005    1.0971   
   135. B(C 134,C   3)                1.3956 -0.000061  0.0003    1.3959   
   136. B(C 135,C 134)                1.3996 -0.000287  0.0005    1.4001   
   137. B(C 135,C   0)                1.3955 -0.000090  0.0003    1.3959   
   138. B(H 136,C 134)                1.0864 -0.000025  0.0006    1.0870   
   139. B(H 137,C 135)                1.0864 -0.000011  0.0005    1.0869   
   140. A(H  57,C   0,C 135)          121.02  0.000059   -0.02    121.00   
   141. A(C   1,C   0,C 135)          119.98  0.000001    0.01    119.99   
   142. A(C   1,C   0,H  57)          118.99 -0.000060    0.01    119.01   
   143. A(C   0,C   1,C   2)          119.93 -0.000020   -0.00    119.93   
   144. A(C   2,C   1,C  52)          119.93  0.000015   -0.00    119.93   
   145. A(C   0,C   1,C  52)          120.14  0.000006    0.01    120.15   
   146. A(C   1,C   2,C   4)          120.08 -0.000172    0.04    120.11   
   147. A(C   3,C   2,C   4)          120.07  0.000134   -0.03    120.04   
   148. A(C   1,C   2,C   3)          119.85  0.000038   -0.01    119.84   
   149. A(H  59,C   3,C 134)          121.04  0.000166   -0.04    120.99   
   150. A(C   2,C   3,C 134)          120.02  0.000014    0.00    120.02   
   151. A(C   2,C   3,H  59)          118.95 -0.000180    0.04    118.99   
   152. A(C   2,C   4,O  54)          120.34  0.000157   -0.05    120.29   
   153. A(C   2,C   4,C   5)          119.19  0.000255   -0.04    119.15   
   154. A(C   5,C   4,O  54)          120.47 -0.000413    0.09    120.55   
   155. A(C   4,C   5,C   6)          115.25 -0.000466    0.09    115.33   
   156. A(C   4,C   5,C  51)          120.64 -0.000075   -0.01    120.63   
   157. A(C   6,C   5,C  51)          124.10  0.000543   -0.08    124.02   
   158. A(C   5,C   6,H  62)          108.50 -0.000290    0.12    108.61   
   159. A(H  61,C   6,H  62)          107.21  0.000294   -0.10    107.11   
   160. A(C   7,C   6,H  61)          109.50 -0.000057   -0.08    109.42   
   161. A(C   5,C   6,H  61)          109.21 -0.000411    0.06    109.27   
   162. A(C   5,C   6,C   7)          111.82  0.001038   -0.23    111.59   
   163. A(C   7,C   6,H  62)          110.48 -0.000606    0.24    110.72   
   164. A(C   6,C   7,C   8)          127.28 -0.000720    0.23    127.51   
   165. A(C   6,C   7,H  63)          114.68  0.000630   -0.18    114.50   
   166. A(C   8,C   7,H  63)          118.04  0.000090   -0.05    117.99   
   167. A(C   7,C   8,C  10)          123.73 -0.000310    0.10    123.83   
   168. A(C   7,C   8,C   9)          120.30  0.000175   -0.10    120.19   
   169. A(C   9,C   8,C  10)          115.96  0.000134    0.00    115.97   
   170. A(C   8,C   9,H  65)          110.90 -0.000609    0.22    111.13   
   171. A(C   8,C   9,H  66)          110.66  0.000180   -0.05    110.61   
   172. A(H  64,C   9,H  65)          108.50  0.000387   -0.11    108.39   
   173. A(C   8,C   9,H  64)          111.97 -0.000142    0.02    111.99   
   174. A(H  64,C   9,H  66)          108.35  0.000154   -0.10    108.25   
   175. A(H  65,C   9,H  66)          106.25  0.000061    0.01    106.26   
   176. A(C   8,C  10,H  68)          108.83 -0.000256    0.02    108.85   
   177. A(C  11,C  10,H  68)          108.39 -0.000104   -0.01    108.38   
   178. A(C   8,C  10,C  11)          115.32  0.000778   -0.01    115.31   
   179. A(C   8,C  10,H  67)          109.51 -0.000475    0.10    109.61   
   180. A(C  11,C  10,H  67)          107.75 -0.000033   -0.09    107.65   
   181. A(H  67,C  10,H  68)          106.69  0.000050    0.00    106.70   
   182. A(H  69,C  11,H  70)          106.34  0.000199    0.00    106.35   
   183. A(C  10,C  11,H  70)          107.64 -0.000126   -0.05    107.59   
   184. A(C  10,C  11,C  12)          115.24  0.001498   -0.18    115.06   
   185. A(C  12,C  11,H  70)          110.73 -0.000882    0.21    110.94   
   186. A(C  10,C  11,H  69)          107.80 -0.000560    0.06    107.86   
   187. A(C  12,C  11,H  69)          108.69 -0.000208   -0.04    108.64   
   188. A(C  13,C  12,H  71)          116.76 -0.000010    0.00    116.76   
   189. A(C  11,C  12,C  13)          128.54 -0.000728    0.17    128.71   
   190. A(C  11,C  12,H  71)          114.70  0.000735   -0.17    114.53   
   191. A(C  14,C  13,C  15)          116.02  0.001062   -0.16    115.86   
   192. A(C  12,C  13,C  14)          124.48 -0.000791    0.14    124.62   
   193. A(C  12,C  13,C  15)          119.48 -0.000276    0.03    119.51   
   194. A(H  73,C  14,H  74)          106.16 -0.000039   -0.01    106.15   
   195. A(C  13,C  14,H  72)          113.13 -0.000485    0.13    113.26   
   196. A(H  72,C  14,H  74)          107.87  0.000121   -0.04    107.83   
   197. A(H  72,C  14,H  73)          108.17  0.000338   -0.13    108.05   
   198. A(C  13,C  14,H  73)          111.02 -0.000053    0.06    111.08   
   199. A(C  13,C  14,H  74)          110.19  0.000151   -0.03    110.16   
   200. A(H  75,C  15,H  76)          106.87  0.000216   -0.00    106.86   
   201. A(C  16,C  15,H  75)          106.60 -0.000305    0.03    106.63   
   202. A(C  13,C  15,H  76)          109.71 -0.000237   -0.09    109.63   
   203. A(C  13,C  15,C  16)          116.02  0.001481   -0.18    115.84   
   204. A(C  16,C  15,H  76)          108.49 -0.000409    0.00    108.50   
   205. A(C  13,C  15,H  75)          108.74 -0.000823    0.25    108.99   
   206. A(C  17,C  16,H  78)          110.32 -0.000908    0.22    110.54   
   207. A(C  15,C  16,H  78)          107.15 -0.000265    0.01    107.16   
   208. A(C  15,C  16,C  17)          116.50  0.001743   -0.25    116.25   
   209. A(C  17,C  16,H  77)          108.66 -0.000279   -0.04    108.62   
   210. A(C  15,C  16,H  77)          107.32 -0.000647    0.09    107.41   
   211. A(H  77,C  16,H  78)          106.41  0.000262   -0.01    106.40   
   212. A(C  18,C  17,H  79)          116.64 -0.000249    0.03    116.68   
   213. A(C  16,C  17,H  79)          115.07  0.000478   -0.12    114.95   
   214. A(C  16,C  17,C  18)          128.27 -0.000233    0.10    128.37   
   215. A(C  19,C  18,C  20)          116.13  0.001009   -0.08    116.05   
   216. A(C  17,C  18,C  20)          119.50 -0.000693    0.04    119.54   
   217. A(C  17,C  18,C  19)          124.34 -0.000324    0.05    124.40   
   218. A(C  18,C  19,H  82)          110.21  0.000168   -0.04    110.17   
   219. A(H  80,C  19,H  81)          107.99  0.000320   -0.13    107.86   
   220. A(C  18,C  19,H  81)          111.13 -0.000217    0.11    111.24   
   221. A(C  18,C  19,H  80)          113.11 -0.000254    0.07    113.18   
   222. A(H  80,C  19,H  82)          107.97 -0.000008   -0.01    107.96   
   223. A(H  81,C  19,H  82)          106.15  0.000016   -0.02    106.13   
   224. A(C  18,C  20,C  21)          116.43  0.002020   -0.28    116.15   
   225. A(C  18,C  20,H  84)          109.58 -0.000446   -0.06    109.52   
   226. A(H  83,C  20,H  84)          106.75  0.000242    0.05    106.80   
   227. A(C  21,C  20,H  84)          108.55 -0.000404   -0.04    108.52   
   228. A(C  21,C  20,H  83)          106.40 -0.000595    0.11    106.50   
   229. A(C  18,C  20,H  83)          108.68 -0.000937    0.25    108.93   
   230. A(C  20,C  21,C  22)          116.54  0.002580   -0.43    116.12   
   231. A(C  22,C  21,H  86)          110.24 -0.001439    0.36    110.60   
   232. A(H  85,C  21,H  86)          106.32  0.000326    0.05    106.36   
   233. A(C  20,C  21,H  86)          107.09 -0.000355    0.02    107.11   
   234. A(C  22,C  21,H  85)          108.78 -0.000390   -0.05    108.72   
   235. A(C  20,C  21,H  85)          107.38 -0.000867    0.08    107.46   
   236. A(C  21,C  22,C  23)          128.35 -0.001389    0.27    128.62   
   237. A(C  23,C  22,H  87)          116.53  0.000159   -0.01    116.52   
   238. A(C  21,C  22,H  87)          115.11  0.001223   -0.24    114.87   
   239. A(C  24,C  23,C  25)          116.08  0.000401    0.02    116.10   
   240. A(C  22,C  23,C  25)          119.41  0.000336   -0.08    119.33   
   241. A(C  22,C  23,C  24)          124.46 -0.000750    0.10    124.56   
   242. A(H  88,C  24,H  89)          107.82  0.000057   -0.04    107.78   
   243. A(H  89,C  24,H  90)          106.02 -0.000087    0.06    106.08   
   244. A(H  88,C  24,H  90)          108.08  0.000248   -0.13    107.95   
   245. A(C  23,C  24,H  90)          110.01 -0.000147    0.03    110.04   
   246. A(C  23,C  24,H  89)          111.33 -0.000015    0.08    111.41   
   247. A(C  23,C  24,H  88)          113.27 -0.000047   -0.01    113.26   
   248. A(C  23,C  25,C  26)          116.85  0.002004   -0.29    116.55   
   249. A(H  91,C  25,H  92)          106.86  0.000317   -0.03    106.83   
   250. A(C  26,C  25,H  92)          108.42 -0.000468    0.05    108.46   
   251. A(C  23,C  25,H  92)          109.37 -0.000703    0.12    109.49   
   252. A(C  26,C  25,H  91)          106.41 -0.000355   -0.03    106.38   
   253. A(C  23,C  25,H  91)          108.48 -0.000890    0.20    108.68   
   254. A(C  25,C  26,C  27)          116.75  0.001349   -0.20    116.55   
   255. A(C  27,C  26,H  94)          110.17 -0.000689    0.21    110.38   
   256. A(H  93,C  26,H  94)          106.25  0.000135    0.04    106.28   
   257. A(C  25,C  26,H  94)          106.80 -0.000333    0.08    106.88   
   258. A(C  27,C  26,H  93)          108.79 -0.000223   -0.08    108.71   
   259. A(C  25,C  26,H  93)          107.57 -0.000321   -0.03    107.54   
   260. A(C  28,C  27,H  95)          116.63 -0.000249    0.01    116.64   
   261. A(C  26,C  27,H  95)          115.10  0.000287   -0.10    115.01   
   262. A(C  26,C  27,C  28)          128.26 -0.000042    0.10    128.36   
   263. A(C  29,C  28,C  30)          115.97  0.000993   -0.13    115.85   
   264. A(C  27,C  28,C  30)          119.55 -0.000694    0.05    119.59   
   265. A(C  27,C  28,C  29)          124.44 -0.000308    0.11    124.55   
   266. A(H  97,C  29,H  98)          106.20  0.000003   -0.04    106.17   
   267. A(H  96,C  29,H  98)          107.89  0.000113   -0.01    107.88   
   268. A(C  28,C  29,H  98)          110.02 -0.000219    0.06    110.07   
   269. A(H  96,C  29,H  97)          108.03  0.000064   -0.07    107.97   
   270. A(C  28,C  29,H  97)          111.20  0.000299   -0.04    111.16   
   271. A(C  28,C  29,H  96)          113.20 -0.000245    0.09    113.29   
   272. A(H  99,C  30,H 100)          106.85  0.000293   -0.00    106.85   
   273. A(C  31,C  30,H 100)          108.53 -0.000412    0.01    108.55   
   274. A(C  31,C  30,H  99)          106.50 -0.000426    0.05    106.55   
   275. A(C  28,C  30,H  99)          108.74 -0.000963    0.27    109.01   
   276. A(C  28,C  30,H 100)          109.52 -0.000485    0.01    109.53   
   277. A(C  28,C  30,C  31)          116.27  0.001898   -0.32    115.95   
   278. A(H 101,C  31,H 102)          106.53  0.000377   -0.07    106.46   
   279. A(C  30,C  31,H 102)          107.14 -0.000263    0.00    107.14   
   280. A(C  32,C  31,H 102)          110.36 -0.001123    0.29    110.65   
   281. A(C  32,C  31,H 101)          108.50 -0.000431    0.01    108.51   
   282. A(C  30,C  31,H 101)          107.32 -0.000648    0.06    107.38   
   283. A(C  30,C  31,C  32)          116.51  0.001999   -0.28    116.23   
   284. A(C  33,C  32,H 103)          116.66  0.000071   -0.00    116.65   
   285. A(C  31,C  32,H 103)          114.91  0.000701   -0.14    114.76   
   286. A(C  31,C  32,C  33)          128.42 -0.000780    0.17    128.59   
   287. A(C  34,C  33,C  35)          116.07  0.000767   -0.03    116.04   
   288. A(C  32,C  33,C  35)          119.52  0.000039   -0.06    119.46   
   289. A(C  32,C  33,C  34)          124.37 -0.000818    0.12    124.48   
   290. A(H 104,C  34,H 106)          107.94  0.000007   -0.02    107.91   
   291. A(H 104,C  34,H 105)          108.02  0.000357   -0.14    107.88   
   292. A(H 105,C  34,H 106)          106.12  0.000002   -0.00    106.12   
   293. A(C  33,C  34,H 106)          110.18  0.000199   -0.04    110.14   
   294. A(C  33,C  34,H 105)          111.13 -0.000304    0.14    111.28   
   295. A(C  33,C  34,H 104)          113.15 -0.000237    0.06    113.21   
   296. A(H 107,C  35,H 108)          106.89  0.000368   -0.03    106.85   
   297. A(C  36,C  35,H 108)          108.44 -0.000546    0.05    108.49   
   298. A(C  33,C  35,H 108)          109.36 -0.000745    0.10    109.46   
   299. A(C  36,C  35,H 107)          106.40 -0.000490   -0.01    106.39   
   300. A(C  33,C  35,H 107)          108.60 -0.001000    0.21    108.81   
   301. A(C  33,C  35,C  36)          116.71  0.002302   -0.31    116.41   
   302. A(C  37,C  36,H 110)          110.10 -0.001188    0.33    110.43   
   303. A(H 109,C  36,H 110)          106.38  0.000295   -0.01    106.37   
   304. A(C  35,C  36,H 110)          106.93 -0.000284    0.02    106.95   
   305. A(C  37,C  36,H 109)          108.77 -0.000343   -0.05    108.72   
   306. A(C  35,C  36,H 109)          107.46 -0.000602    0.02    107.48   
   307. A(C  35,C  36,C  37)          116.71  0.002016   -0.30    116.41   
   308. A(C  38,C  37,H 111)          116.52 -0.000259    0.05    116.57   
   309. A(C  36,C  37,H 111)          115.13  0.000667   -0.15    114.98   
   310. A(C  36,C  37,C  38)          128.34 -0.000412    0.12    128.45   
   311. A(C  39,C  38,C  40)          115.76  0.000371   -0.01    115.75   
   312. A(C  37,C  38,C  40)          119.56 -0.000192   -0.01    119.55   
   313. A(C  37,C  38,C  39)          124.67 -0.000184    0.03    124.70   
   314. A(H 112,C  39,H 114)          107.99  0.000105   -0.03    107.96   
   315. A(H 113,C  39,H 114)          106.13 -0.000000    0.01    106.14   
   316. A(C  38,C  39,H 114)          110.02 -0.000172    0.06    110.08   
   317. A(H 112,C  39,H 113)          108.09  0.000243   -0.13    107.97   
   318. A(C  38,C  39,H 113)          111.04 -0.000013    0.05    111.08   
   319. A(C  38,C  39,H 112)          113.26 -0.000146    0.04    113.30   
   320. A(C  38,C  40,H 116)          109.49 -0.000371    0.04    109.53   
   321. A(H 115,C  40,H 116)          106.88  0.000167   -0.02    106.87   
   322. A(C  41,C  40,H 116)          108.47 -0.000177    0.00    108.48   
   323. A(C  41,C  40,H 115)          106.73 -0.000260   -0.02    106.71   
   324. A(C  38,C  40,H 115)          109.02 -0.000482    0.09    109.11   
   325. A(C  38,C  40,C  41)          115.86  0.001074   -0.10    115.77   
   326. A(H 117,C  41,H 118)          106.52  0.000254   -0.08    106.44   
   327. A(C  42,C  41,H 118)          110.71 -0.000554    0.10    110.81   
   328. A(C  40,C  41,H 118)          107.31 -0.000225   -0.01    107.30   
   329. A(C  42,C  41,H 117)          108.51 -0.000343    0.04    108.56   
   330. A(C  40,C  41,H 117)          107.41 -0.000325    0.04    107.45   
   331. A(C  40,C  41,C  42)          115.94  0.001146   -0.10    115.84   
   332. A(C  43,C  42,H 119)          116.74 -0.000331    0.07    116.81   
   333. A(C  41,C  42,H 119)          114.73  0.000190   -0.05    114.68   
   334. A(C  41,C  42,C  43)          128.53  0.000140   -0.02    128.51   
   335. A(C  44,C  43,C  50)          116.14  0.000168   -0.02    116.13   
   336. A(C  42,C  43,C  50)          124.38  0.000138   -0.04    124.34   
   337. A(C  42,C  43,C  44)          119.47 -0.000307    0.05    119.52   
   338. A(H 120,C  44,H 121)          106.63  0.000154   -0.03    106.60   
   339. A(C  45,C  44,H 121)          107.39 -0.000015   -0.02    107.37   
   340. A(C  45,C  44,H 120)          108.20 -0.000477    0.12    108.32   
   341. A(C  43,C  44,H 120)          109.77  0.000037   -0.05    109.73   
   342. A(C  43,C  44,C  45)          115.90  0.000715   -0.14    115.76   
   343. A(C  43,C  44,H 121)          108.55 -0.000447    0.13    108.67   
   344. A(H 122,C  45,H 123)          106.08  0.000085   -0.01    106.07   
   345. A(C  46,C  45,H 123)          111.34 -0.000499    0.14    111.48   
   346. A(C  44,C  45,H 123)          108.99  0.000243   -0.13    108.86   
   347. A(C  46,C  45,H 122)          108.22 -0.000021    0.01    108.23   
   348. A(C  44,C  45,H 122)          106.41 -0.000341    0.09    106.49   
   349. A(C  44,C  45,C  46)          115.28  0.000507   -0.09    115.20   
   350. A(C  47,C  46,H 124)          116.96 -0.000138    0.02    116.98   
   351. A(C  45,C  46,H 124)          114.37  0.000490   -0.14    114.23   
   352. A(C  45,C  46,C  47)          128.63 -0.000356    0.13    128.76   
   353. A(C  48,C  47,C  49)          114.55  0.000481   -0.13    114.41   
   354. A(C  46,C  47,C  49)          120.67 -0.000132    0.01    120.67   
   355. A(C  46,C  47,C  48)          124.78 -0.000349    0.13    124.91   
   356. A(H 126,C  48,H 127)          106.26 -0.000052   -0.01    106.25   
   357. A(H 125,C  48,H 127)          107.85  0.000127   -0.03    107.82   
   358. A(C  47,C  48,H 127)          110.56  0.000168   -0.04    110.51   
   359. A(H 125,C  48,H 126)          108.18  0.000217   -0.07    108.12   
   360. A(C  47,C  48,H 126)          110.58  0.000070   -0.02    110.57   
   361. A(C  47,C  48,H 125)          113.12 -0.000502    0.16    113.29   
   362. A(H 129,C  49,H 130)          106.25 -0.000040    0.00    106.26   
   363. A(C  47,C  49,H 130)          111.15  0.000175   -0.05    111.10   
   364. A(H 128,C  49,H 129)          108.14  0.000141   -0.02    108.12   
   365. A(C  47,C  49,H 129)          110.97 -0.000067    0.03    111.00   
   366. A(C  47,C  49,H 128)          111.80 -0.000354    0.10    111.89   
   367. A(H 128,C  49,H 130)          108.31  0.000167   -0.07    108.24   
   368. A(H 132,C  50,H 133)          106.21 -0.000022    0.05    106.26   
   369. A(H 131,C  50,H 133)          108.49  0.000463   -0.15    108.34   
   370. A(C  43,C  50,H 133)          110.77 -0.000428    0.13    110.90   
   371. A(H 131,C  50,H 132)          107.85  0.000161   -0.08    107.77   
   372. A(C  43,C  50,H 132)          110.22  0.000177   -0.04    110.19   
   373. A(C  43,C  50,H 131)          113.03 -0.000315    0.08    113.11   
   374. A(C  52,C  51,C  55)          114.31  0.000136   -0.05    114.26   
   375. A(C   5,C  51,C  55)          124.74  0.000049    0.02    124.76   
   376. A(C   5,C  51,C  52)          120.94 -0.000185    0.03    120.97   
   377. A(C  51,C  52,O  53)          119.90 -0.000154    0.03    119.93   
   378. A(C   1,C  52,O  53)          120.90 -0.000010   -0.00    120.90   
   379. A(C   1,C  52,C  51)          119.20  0.000163   -0.03    119.18   
   380. A(H  58,C  55,H  60)          106.39  0.000031   -0.02    106.37   
   381. A(H  56,C  55,H  60)          108.72  0.000232   -0.07    108.65   
   382. A(C  51,C  55,H  60)          109.98 -0.000106    0.03    110.01   
   383. A(H  56,C  55,H  58)          108.62  0.000119   -0.03    108.59   
   384. A(C  51,C  55,H  58)          110.35  0.000100   -0.02    110.32   
   385. A(C  51,C  55,H  56)          112.57 -0.000349    0.11    112.68   
   386. A(C 135,C 134,H 136)          120.05  0.000060   -0.01    120.03   
   387. A(C   3,C 134,H 136)          119.85  0.000007    0.00    119.85   
   388. A(C   3,C 134,C 135)          120.11 -0.000066    0.01    120.12   
   389. A(C 134,C 135,H 137)          120.08  0.000101   -0.02    120.05   
   390. A(C   0,C 135,H 137)          119.82 -0.000135    0.03    119.85   
   391. A(C   0,C 135,C 134)          120.11  0.000033   -0.01    120.10   
   392. D(C  52,C   1,C   0,C 135)    179.99 -0.000021    0.07    180.06   
   393. D(C   2,C   1,C   0,H  57)    179.94 -0.000056    0.19    180.14   
   394. D(C  52,C   1,C   0,H  57)     -0.07 -0.000041    0.15      0.07   
   395. D(C   2,C   1,C   0,C 135)      0.00 -0.000036    0.12      0.12   
   396. D(C   3,C   2,C   1,C   0)      0.13  0.000055   -0.16     -0.03   
   397. D(C   4,C   2,C   1,C   0)    179.84  0.000056   -0.19    179.64   
   398. D(C   4,C   2,C   1,C  52)     -0.15  0.000041   -0.15     -0.30   
   399. D(C   3,C   2,C   1,C  52)   -179.85  0.000040   -0.12   -179.97   
   400. D(H  59,C   3,C   2,C   1)    179.75 -0.000062    0.18    179.93   
   401. D(C 134,C   3,C   2,C   4)   -179.89 -0.000039    0.13   -179.75   
   402. D(C 134,C   3,C   2,C   1)     -0.18 -0.000039    0.10     -0.08   
   403. D(H  59,C   3,C   2,C   4)      0.05 -0.000062    0.21      0.26   
   404. D(C   5,C   4,C   2,C   1)      0.80 -0.000068    0.25      1.05   
   405. D(O  54,C   4,C   2,C   1)   -178.55  0.000062   -0.19   -178.73   
   406. D(O  54,C   4,C   2,C   3)      1.15  0.000063   -0.22      0.94   
   407. D(C   5,C   4,C   2,C   3)   -179.50 -0.000067    0.22   -179.27   
   408. D(C   6,C   5,C   4,C   2)    178.72  0.000173   -0.55    178.17   
   409. D(C  51,C   5,C   4,O  54)    179.21 -0.000084    0.32    179.53   
   410. D(C  51,C   5,C   4,C   2)     -0.14  0.000043   -0.12     -0.26   
   411. D(C   6,C   5,C   4,O  54)     -1.93  0.000047   -0.11     -2.04   
   412. D(H  62,C   6,C   5,C   4)     33.64  0.000031   -0.68     32.96   
   413. D(H  61,C   6,C   5,C  51)    -30.99  0.000122   -1.15    -32.14   
   414. D(H  61,C   6,C   5,C   4)    150.19 -0.000005   -0.70    149.49   
   415. D(C   7,C   6,C   5,C   4)    -88.45  0.000319   -0.91    -89.37   
   416. D(C   7,C   6,C   5,C  51)     90.36  0.000446   -1.36     89.00   
   417. D(H  62,C   6,C   5,C  51)   -147.54  0.000158   -1.13   -148.67   
   418. D(H  63,C   7,C   6,H  61)     62.71 -0.000131    0.81     63.53   
   419. D(C   8,C   7,C   6,H  62)      0.93 -0.000097    0.58      1.52   
   420. D(C   8,C   7,C   6,H  61)   -116.93 -0.000059    0.61   -116.32   
   421. D(H  63,C   7,C   6,C   5)    -58.47 -0.000255    0.95    -57.52   
   422. D(C   8,C   7,C   6,C   5)    121.89 -0.000183    0.74    122.63   
   423. D(H  63,C   7,C   6,H  62)   -179.42 -0.000169    0.79   -178.63   
   424. D(C  10,C   8,C   7,H  63)    179.72 -0.000194    0.27    179.99   
   425. D(C  10,C   8,C   7,C   6)     -0.65 -0.000267    0.48     -0.17   
   426. D(C   9,C   8,C   7,C   6)   -179.94 -0.000125    0.22   -179.72   
   427. D(C   9,C   8,C   7,H  63)      0.43 -0.000053    0.01      0.44   
   428. D(H  66,C   9,C   8,C   7)    119.00  0.000128   -0.26    118.74   
   429. D(H  66,C   9,C   8,C  10)    -60.34  0.000261   -0.50    -60.85   
   430. D(H  65,C   9,C   8,C  10)     57.31  0.000069   -0.38     56.93   
   431. D(H  65,C   9,C   8,C   7)   -123.35 -0.000065   -0.13   -123.48   
   432. D(H  64,C   9,C   8,C   7)     -1.99 -0.000097   -0.11     -2.09   
   433. D(H  64,C   9,C   8,C  10)    178.67  0.000037   -0.35    178.32   
   434. D(H  68,C  10,C   8,C   9)     24.31  0.000249   -0.79     23.51   
   435. D(H  68,C  10,C   8,C   7)   -155.01  0.000384   -1.05   -156.06   
   436. D(H  67,C  10,C   8,C   9)    140.59 -0.000100   -0.72    139.87   
   437. D(C  11,C  10,C   8,C   9)    -97.71  0.000040   -0.78    -98.49   
   438. D(C  11,C  10,C   8,C   7)     82.97  0.000175   -1.03     81.94   
   439. D(H  67,C  10,C   8,C   7)    -38.72  0.000035   -0.98    -39.70   
   440. D(H  70,C  11,C  10,H  68)     59.64 -0.000086    0.08     59.73   
   441. D(H  70,C  11,C  10,H  67)    -55.46 -0.000074    0.13    -55.33   
   442. D(H  69,C  11,C  10,H  68)    173.99 -0.000194    0.09    174.08   
   443. D(H  69,C  11,C  10,C   8)    -63.76 -0.000071    0.10    -63.66   
   444. D(H  70,C  11,C  10,C   8)   -178.10  0.000038    0.09   -178.02   
   445. D(C  12,C  11,C  10,H  68)    -64.45  0.000115   -0.03    -64.49   
   446. D(H  69,C  11,C  10,H  67)     58.88 -0.000182    0.15     59.03   
   447. D(C  12,C  11,C  10,H  67)   -179.56  0.000127    0.02   -179.54   
   448. D(C  12,C  11,C  10,C   8)     57.80  0.000239   -0.02     57.77   
   449. D(H  71,C  12,C  11,C  10)    -65.11  0.000093   -0.59    -65.70   
   450. D(H  71,C  12,C  11,H  69)     55.97  0.000227   -0.66     55.31   
   451. D(C  13,C  12,C  11,H  70)     -6.62  0.000056   -1.10     -7.72   
   452. D(H  71,C  12,C  11,H  70)    172.43 -0.000155   -0.56    171.87   
   453. D(C  13,C  12,C  11,C  10)    115.84  0.000304   -1.13    114.71   
   454. D(C  13,C  12,C  11,H  69)   -123.08  0.000438   -1.20   -124.28   
   455. D(C  15,C  13,C  12,H  71)      0.38 -0.000117    0.20      0.58   
   456. D(C  15,C  13,C  12,C  11)    179.41 -0.000325    0.75    180.16   
   457. D(C  14,C  13,C  12,H  71)   -177.81  0.000053   -0.26   -178.08   
   458. D(C  14,C  13,C  12,C  11)      1.22 -0.000155    0.28      1.50   
   459. D(H  74,C  14,C  13,C  15)    -64.54  0.000018    0.02    -64.52   
   460. D(H  74,C  14,C  13,C  12)    113.70 -0.000168    0.47    114.17   
   461. D(H  73,C  14,C  13,C  15)     52.78  0.000032    0.02     52.80   
   462. D(H  73,C  14,C  13,C  12)   -128.97 -0.000154    0.48   -128.50   
   463. D(H  72,C  14,C  13,C  12)     -7.14 -0.000100    0.45     -6.68   
   464. D(H  72,C  14,C  13,C  15)    174.62  0.000086    0.00    174.62   
   465. D(H  75,C  15,C  13,C  12)    -26.17  0.000223   -1.68    -27.86   
   466. D(H  76,C  15,C  13,C  12)   -142.73  0.000567   -1.78   -144.51   
   467. D(H  76,C  15,C  13,C  14)     35.61  0.000380   -1.35     34.27   
   468. D(H  75,C  15,C  13,C  14)    152.17  0.000037   -1.25    150.91   
   469. D(C  16,C  15,C  13,C  12)     93.91  0.000199   -1.58     92.33   
   470. D(C  16,C  15,C  13,C  14)    -87.75  0.000012   -1.15    -88.89   
   471. D(H  78,C  16,C  15,H  76)     65.29 -0.000014   -1.00     64.30   
   472. D(H  78,C  16,C  15,C  13)   -170.71  0.000421   -1.24   -171.95   
   473. D(H  77,C  16,C  15,H  76)    179.24 -0.000147   -0.96    178.28   
   474. D(H  77,C  16,C  15,H  75)     64.48 -0.000046   -0.98     63.50   
   475. D(H  77,C  16,C  15,C  13)    -56.77  0.000288   -1.20    -57.97   
   476. D(C  17,C  16,C  15,H  76)    -58.76  0.000165   -1.11    -59.87   
   477. D(H  78,C  16,C  15,H  75)    -49.47  0.000087   -1.01    -50.49   
   478. D(C  17,C  16,C  15,H  75)   -173.53  0.000267   -1.13   -174.66   
   479. D(C  17,C  16,C  15,C  13)     65.23  0.000601   -1.36     63.88   
   480. D(H  79,C  17,C  16,H  78)    161.14 -0.000246   -0.10    161.04   
   481. D(H  79,C  17,C  16,H  77)     44.84  0.000109   -0.18     44.66   
   482. D(H  79,C  17,C  16,C  15)    -76.45 -0.000036   -0.09    -76.55   
   483. D(C  18,C  17,C  16,H  78)    -17.84  0.000040   -0.81    -18.65   
   484. D(C  18,C  17,C  16,C  15)    104.57  0.000250   -0.81    103.77   
   485. D(C  18,C  17,C  16,H  77)   -134.13  0.000395   -0.90   -135.03   
   486. D(C  20,C  18,C  17,H  79)      0.15 -0.000116    0.26      0.41   
   487. D(C  20,C  18,C  17,C  16)    179.12 -0.000400    0.98    180.09   
   488. D(C  19,C  18,C  17,H  79)   -177.78  0.000164   -0.53   -178.30   
   489. D(C  19,C  18,C  17,C  16)      1.18 -0.000120    0.19      1.38   
   490. D(H  82,C  19,C  18,C  20)    -59.50  0.000153   -0.46    -59.96   
   491. D(H  82,C  19,C  18,C  17)    118.50 -0.000150    0.29    118.79   
   492. D(H  81,C  19,C  18,C  20)     57.88  0.000143   -0.44     57.44   
   493. D(H  81,C  19,C  18,C  17)   -124.12 -0.000159    0.31   -123.81   
   494. D(H  80,C  19,C  18,C  20)    179.54  0.000217   -0.48    179.06   
   495. D(H  80,C  19,C  18,C  17)     -2.47 -0.000086    0.27     -2.19   
   496. D(H  84,C  20,C  18,C  19)     35.03  0.000448   -1.19     33.84   
   497. D(H  84,C  20,C  18,C  17)   -143.07  0.000730   -1.90   -144.97   
   498. D(H  83,C  20,C  18,C  19)    151.34 -0.000037   -1.02    150.32   
   499. D(H  83,C  20,C  18,C  17)    -26.76  0.000244   -1.74    -28.50   
   500. D(C  21,C  20,C  18,C  19)    -88.61 -0.000166   -0.88    -89.49   
   501. D(C  21,C  20,C  18,C  17)     93.29  0.000115   -1.60     91.69   
   502. D(H  86,C  21,C  20,H  83)    -47.70  0.000214   -1.79    -49.49   
   503. D(H  86,C  21,C  20,C  18)   -168.96  0.000570   -2.01   -170.97   
   504. D(H  85,C  21,C  20,H  84)   -179.29 -0.000204   -1.60   -180.89   
   505. D(H  85,C  21,C  20,C  18)    -55.12  0.000364   -1.91    -57.03   
   506. D(C  22,C  21,C  20,H  84)    -57.06  0.000369   -1.89    -58.95   
   507. D(C  22,C  21,C  20,H  83)   -171.63  0.000581   -1.98   -173.61   
   508. D(C  22,C  21,C  20,C  18)     67.11  0.000937   -2.20     64.91   
   509. D(H  86,C  21,C  20,H  84)     66.87  0.000002   -1.70     65.17   
   510. D(H  85,C  21,C  20,H  83)     66.14  0.000008   -1.69     64.45   
   511. D(H  87,C  22,C  21,H  86)    168.60 -0.000151   -1.15    167.45   
   512. D(H  87,C  22,C  21,H  85)     52.39  0.000488   -1.38     51.02   
   513. D(H  87,C  22,C  21,C  20)    -69.10  0.000125   -1.15    -70.25   
   514. D(C  23,C  22,C  21,H  86)    -10.02  0.000206   -2.09    -12.11   
   515. D(C  23,C  22,C  21,C  20)    112.28  0.000482   -2.10    110.19   
   516. D(C  23,C  22,C  21,H  85)   -126.23  0.000845   -2.32   -128.55   
   517. D(C  24,C  23,C  22,H  87)   -177.23  0.000331   -0.98   -178.21   
   518. D(C  24,C  23,C  22,C  21)      1.37 -0.000018   -0.03      1.35   
   519. D(C  25,C  23,C  22,H  87)      0.13 -0.000017    0.11      0.24   
   520. D(C  25,C  23,C  22,C  21)    178.73 -0.000366    1.06    179.79   
   521. D(H  90,C  24,C  23,C  25)    -57.70  0.000336   -0.79    -58.48   
   522. D(H  90,C  24,C  23,C  22)    119.74 -0.000001    0.26    120.00   
   523. D(H  89,C  24,C  23,C  25)     59.52  0.000128   -0.64     58.88   
   524. D(H  89,C  24,C  23,C  22)   -123.04 -0.000210    0.41   -122.63   
   525. D(H  88,C  24,C  23,C  25)   -178.77  0.000156   -0.64   -179.41   
   526. D(H  88,C  24,C  23,C  22)     -1.33 -0.000182    0.41     -0.92   
   527. D(H  92,C  25,C  23,C  24)     38.76  0.000495   -1.86     36.90   
   528. D(H  92,C  25,C  23,C  22)   -138.82  0.000844   -2.85   -141.67   
   529. D(H  91,C  25,C  23,C  24)    154.96 -0.000006   -1.71    153.25   
   530. D(H  91,C  25,C  23,C  22)    -22.61  0.000344   -2.71    -25.32   
   531. D(C  26,C  25,C  23,C  24)    -84.83  0.000200   -1.80    -86.64   
   532. D(C  26,C  25,C  23,C  22)     97.59  0.000550   -2.80     94.80   
   533. D(H  94,C  26,C  25,H  92)     66.29  0.000061   -0.87     65.41   
   534. D(H  94,C  26,C  25,H  91)    -48.34  0.000095   -0.85    -49.19   
   535. D(H  94,C  26,C  25,C  23)   -169.64  0.000215   -0.89   -170.53   
   536. D(H  93,C  26,C  25,H  92)    180.00 -0.000093   -0.81    179.19   
   537. D(H  93,C  26,C  25,H  91)     65.37 -0.000059   -0.78     64.59   
   538. D(H  93,C  26,C  25,C  23)    -55.93  0.000061   -0.82    -56.75   
   539. D(C  27,C  26,C  25,H  92)    -57.45  0.000296   -1.08    -58.53   
   540. D(C  27,C  26,C  25,H  91)   -172.08  0.000330   -1.05   -173.13   
   541. D(C  27,C  26,C  25,C  23)     66.62  0.000451   -1.09     65.53   
   542. D(H  95,C  27,C  26,H  94)    164.51  0.000007   -0.92    163.59   
   543. D(H  95,C  27,C  26,H  93)     48.42  0.000358   -1.04     47.38   
   544. D(H  95,C  27,C  26,C  25)    -73.49 -0.000000   -0.79    -74.28   
   545. D(C  28,C  27,C  26,H  94)    -14.19  0.000217   -1.53    -15.73   
   546. D(C  28,C  27,C  26,H  93)   -130.29  0.000567   -1.65   -131.94   
   547. D(C  28,C  27,C  26,C  25)    107.80  0.000209   -1.40    106.40   
   548. D(C  30,C  28,C  27,H  95)      0.29 -0.000050    0.16      0.46   
   549. D(C  30,C  28,C  27,C  26)    178.98 -0.000257    0.78    179.76   
   550. D(C  29,C  28,C  27,H  95)   -177.28  0.000206   -0.71   -177.98   
   551. D(C  29,C  28,C  27,C  26)      1.41 -0.000000   -0.09      1.32   
   552. D(H  98,C  29,C  28,C  30)    -65.45 -0.000010   -0.01    -65.47   
   553. D(H  98,C  29,C  28,C  27)    112.19 -0.000294    0.83    113.02   
   554. D(H  97,C  29,C  28,C  30)     51.92  0.000039   -0.04     51.88   
   555. D(H  97,C  29,C  28,C  27)   -130.43 -0.000245    0.80   -129.63   
   556. D(H  96,C  29,C  28,C  30)    173.76  0.000168   -0.10    173.66   
   557. D(H  96,C  29,C  28,C  27)     -8.59 -0.000116    0.74     -7.85   
   558. D(H 100,C  30,C  28,C  29)     34.60  0.000475   -1.50     33.10   
   559. D(H 100,C  30,C  28,C  27)   -143.17  0.000737   -2.30   -145.48   
   560. D(H  99,C  30,C  28,C  29)    151.03  0.000012   -1.34    149.68   
   561. D(H  99,C  30,C  28,C  27)    -26.74  0.000275   -2.15    -28.89   
   562. D(C  31,C  30,C  28,C  29)    -88.84  0.000005   -1.29    -90.14   
   563. D(C  31,C  30,C  28,C  27)     93.39  0.000267   -2.10     91.29   
   564. D(H 102,C  31,C  30,H 100)     62.63 -0.000114   -0.66     61.97   
   565. D(H 102,C  31,C  30,H  99)    -52.10 -0.000040   -0.69    -52.78   
   566. D(H 102,C  31,C  30,C  28)   -173.42  0.000297   -0.86   -174.28   
   567. D(H 101,C  31,C  30,H 100)    176.71 -0.000117   -0.71    176.00   
   568. D(H 101,C  31,C  30,H  99)     61.99 -0.000042   -0.74     61.24   
   569. D(H 101,C  31,C  30,C  28)    -59.34  0.000295   -0.92    -60.25   
   570. D(C  32,C  31,C  30,H 100)    -61.48  0.000167   -0.84    -62.33   
   571. D(C  32,C  31,C  30,H  99)   -176.21  0.000241   -0.87   -177.08   
   572. D(C  32,C  31,C  30,C  28)     62.47  0.000578   -1.05     61.42   
   573. D(H 103,C  32,C  31,H 102)    166.00 -0.000157   -0.72    165.27   
   574. D(H 103,C  32,C  31,H 101)     49.62  0.000266   -0.80     48.82   
   575. D(H 103,C  32,C  31,C  30)    -71.56  0.000072   -0.69    -72.26   
   576. D(C  33,C  32,C  31,H 102)    -12.45  0.000221   -1.71    -14.16   
   577. D(C  33,C  32,C  31,H 101)   -128.82  0.000644   -1.79   -130.61   
   578. D(C  33,C  32,C  31,C  30)    109.99  0.000450   -1.68    108.31   
   579. D(C  35,C  33,C  32,H 103)      0.01 -0.000083    0.25      0.26   
   580. D(C  35,C  33,C  32,C  31)    178.43 -0.000459    1.25    179.68   
   581. D(C  34,C  33,C  32,H 103)   -177.52  0.000284   -0.81   -178.33   
   582. D(C  34,C  33,C  32,C  31)      0.90 -0.000092    0.19      1.08   
   583. D(H 106,C  34,C  33,C  35)    -58.35  0.000251   -0.77    -59.11   
   584. D(H 106,C  34,C  33,C  32)    119.26 -0.000119    0.26    119.52   
   585. D(H 105,C  34,C  33,C  35)     58.99  0.000191   -0.71     58.28   
   586. D(H 105,C  34,C  33,C  32)   -123.40 -0.000178    0.31   -123.08   
   587. D(H 104,C  34,C  33,C  35)   -179.28  0.000261   -0.75   -180.02   
   588. D(H 104,C  34,C  33,C  32)     -1.67 -0.000109    0.28     -1.39   
   589. D(H 108,C  35,C  33,C  34)     36.32  0.000456   -1.58     34.74   
   590. D(H 108,C  35,C  33,C  32)   -141.41  0.000830   -2.55   -143.97   
   591. D(H 107,C  35,C  33,C  34)    152.62 -0.000071   -1.44    151.18   
   592. D(H 107,C  35,C  33,C  32)    -25.11  0.000302   -2.42    -27.53   
   593. D(C  36,C  35,C  33,C  34)    -87.19  0.000079   -1.51    -88.70   
   594. D(C  36,C  35,C  33,C  32)     95.08  0.000453   -2.49     92.59   
   595. D(H 110,C  36,C  35,H 108)     64.61 -0.000049   -0.87     63.74   
   596. D(H 110,C  36,C  35,H 107)    -50.06  0.000031   -0.85    -50.91   
   597. D(H 110,C  36,C  35,C  33)   -171.41  0.000202   -0.91   -172.32   
   598. D(H 109,C  36,C  35,H 108)    178.48 -0.000130   -0.86    177.62   
   599. D(H 109,C  36,C  35,H 107)     63.82 -0.000050   -0.84     62.97   
   600. D(H 109,C  36,C  35,C  33)    -57.54  0.000122   -0.90    -58.44   
   601. D(C  37,C  36,C  35,H 108)    -59.12  0.000334   -1.11    -60.23   
   602. D(C  37,C  36,C  35,H 107)   -173.78  0.000415   -1.10   -174.88   
   603. D(C  37,C  36,C  35,C  33)     64.86  0.000586   -1.15     63.71   
   604. D(H 111,C  37,C  36,H 110)    166.23 -0.000092   -0.97    165.26   
   605. D(H 111,C  37,C  36,H 109)     50.03  0.000413   -1.12     48.91   
   606. D(H 111,C  37,C  36,C  35)    -71.68  0.000054   -0.90    -72.58   
   607. D(C  38,C  37,C  36,H 110)    -12.39  0.000149   -1.60    -13.99   
   608. D(C  38,C  37,C  36,H 109)   -128.58  0.000654   -1.75   -130.33   
   609. D(C  38,C  37,C  36,C  35)    109.70  0.000295   -1.53    108.18   
   610. D(C  40,C  38,C  37,H 111)      0.91  0.000096   -0.14      0.77   
   611. D(C  40,C  38,C  37,C  36)    179.51 -0.000137    0.50    180.00   
   612. D(C  39,C  38,C  37,H 111)   -177.62  0.000295   -0.72   -178.33   
   613. D(C  39,C  38,C  37,C  36)      0.98  0.000062   -0.08      0.90   
   614. D(H 114,C  39,C  38,C  40)    -58.24  0.000230   -0.91    -59.14   
   615. D(H 114,C  39,C  38,C  37)    120.34  0.000031   -0.35    119.99   
   616. D(H 113,C  39,C  38,C  40)     58.96  0.000115   -0.83     58.13   
   617. D(H 113,C  39,C  38,C  37)   -122.47 -0.000084   -0.27   -122.74   
   618. D(H 112,C  39,C  38,C  40)   -179.20  0.000318   -0.94   -180.14   
   619. D(H 112,C  39,C  38,C  37)     -0.63  0.000119   -0.38     -1.00   
   620. D(H 116,C  40,C  38,C  39)     32.67  0.000247   -0.80     31.86   
   621. D(H 116,C  40,C  38,C  37)   -145.99  0.000435   -1.33   -147.32   
   622. D(H 115,C  40,C  38,C  39)    149.27 -0.000036   -0.75    148.52   
   623. D(H 115,C  40,C  38,C  37)    -29.38  0.000153   -1.28    -30.66   
   624. D(C  41,C  40,C  38,C  39)    -90.36 -0.000009   -0.77    -91.14   
   625. D(C  41,C  40,C  38,C  37)     90.99  0.000179   -1.30     89.68   
   626. D(H 118,C  41,C  40,H 116)     61.66 -0.000028   -0.38     61.28   
   627. D(H 118,C  41,C  40,H 115)    -53.19 -0.000004   -0.35    -53.54   
   628. D(H 118,C  41,C  40,C  38)   -174.79  0.000115   -0.39   -175.17   
   629. D(H 117,C  41,C  40,H 116)    175.85 -0.000001   -0.46    175.40   
   630. D(H 117,C  41,C  40,H 115)     61.01  0.000024   -0.43     60.58   
   631. D(H 117,C  41,C  40,C  38)    -60.59  0.000142   -0.46    -61.05   
   632. D(C  42,C  41,C  40,H 116)    -62.64  0.000071   -0.44    -63.08   
   633. D(C  42,C  41,C  40,H 115)   -177.49  0.000095   -0.41   -177.89   
   634. D(C  42,C  41,C  40,C  38)     60.92  0.000213   -0.44     60.47   
   635. D(H 119,C  42,C  41,H 118)    164.32  0.000001   -0.72    163.61   
   636. D(H 119,C  42,C  41,H 117)     47.76  0.000208   -0.70     47.06   
   637. D(H 119,C  42,C  41,C  40)    -73.16  0.000114   -0.72    -73.87   
   638. D(C  43,C  42,C  41,H 118)    -14.92  0.000091   -0.88    -15.80   
   639. D(C  43,C  42,C  41,H 117)   -131.48  0.000299   -0.87   -132.35   
   640. D(C  43,C  42,C  41,C  40)    107.60  0.000204   -0.89    106.71   
   641. D(C  50,C  43,C  42,H 119)    178.71  0.000116   -0.18    178.53   
   642. D(C  50,C  43,C  42,C  41)     -2.06  0.000027   -0.01     -2.07   
   643. D(C  44,C  43,C  42,H 119)     -0.22  0.000117   -0.13     -0.35   
   644. D(C  44,C  43,C  42,C  41)    179.01  0.000028    0.04    179.05   
   645. D(C  45,C  44,C  43,C  50)     75.69 -0.000230    0.94     76.62   
   646. D(C  45,C  44,C  43,C  42)   -105.30 -0.000231    0.89   -104.41   
   647. D(H 121,C  44,C  43,C  50)   -163.43 -0.000105    0.91   -162.52   
   648. D(H 121,C  44,C  43,C  42)     15.59 -0.000106    0.86     16.45   
   649. D(H 120,C  44,C  43,C  50)    -47.24 -0.000153    0.92    -46.32   
   650. D(H 120,C  44,C  43,C  42)    131.78 -0.000154    0.87    132.65   
   651. D(H 123,C  45,C  44,H 121)    -70.33 -0.000024   -0.01    -70.34   
   652. D(H 123,C  45,C  44,H 120)    174.92  0.000042   -0.02    174.90   
   653. D(H 123,C  45,C  44,C  43)     51.18 -0.000138    0.05     51.22   
   654. D(H 122,C  45,C  44,H 121)     43.67  0.000017   -0.04     43.63   
   655. D(H 122,C  45,C  44,H 120)    -71.08  0.000083   -0.05    -71.13   
   656. D(H 122,C  45,C  44,C  43)    165.18 -0.000098    0.02    165.19   
   657. D(C  46,C  45,C  44,H 121)    163.64  0.000057   -0.02    163.62   
   658. D(C  46,C  45,C  44,H 120)     48.90  0.000122   -0.03     48.86   
   659. D(C  46,C  45,C  44,C  43)    -74.85 -0.000058    0.03    -74.82   
   660. D(H 124,C  46,C  45,H 123)   -168.05  0.000026   -0.99   -169.04   
   661. D(H 124,C  46,C  45,H 122)     75.74  0.000216   -1.06     74.68   
   662. D(H 124,C  46,C  45,C  44)    -43.24  0.000343   -1.12    -44.35   
   663. D(C  47,C  46,C  45,H 123)     14.59  0.000145   -1.35     13.24   
   664. D(C  47,C  46,C  45,H 122)   -101.63  0.000335   -1.42   -103.05   
   665. D(C  47,C  46,C  45,C  44)    139.40  0.000462   -1.48    137.92   
   666. D(C  49,C  47,C  46,H 124)      0.11  0.000036   -0.08      0.03   
   667. D(C  49,C  47,C  46,C  45)    177.42 -0.000072    0.28    177.70   
   668. D(C  48,C  47,C  46,H 124)   -179.26  0.000068   -0.22   -179.49   
   669. D(C  48,C  47,C  46,C  45)     -1.96 -0.000040    0.14     -1.82   
   670. D(H 127,C  48,C  47,C  49)    -61.34 -0.000011   -0.15    -61.49   
   671. D(H 127,C  48,C  47,C  46)    118.07 -0.000045   -0.01    118.06   
   672. D(H 126,C  48,C  47,C  49)     56.06  0.000071   -0.20     55.86   
   673. D(H 126,C  48,C  47,C  46)   -124.53  0.000038   -0.06   -124.59   
   674. D(H 125,C  48,C  47,C  49)    177.58  0.000051   -0.18    177.40   
   675. D(H 125,C  48,C  47,C  46)     -3.01  0.000018   -0.05     -3.05   
   676. D(H 130,C  49,C  47,C  48)    -58.23  0.000043   -0.12    -58.36   
   677. D(H 130,C  49,C  47,C  46)    122.33  0.000077   -0.26    122.07   
   678. D(H 129,C  49,C  47,C  48)     59.78  0.000062   -0.13     59.65   
   679. D(H 129,C  49,C  47,C  46)   -119.66  0.000095   -0.26   -119.92   
   680. D(H 128,C  49,C  47,C  48)   -179.40 -0.000048   -0.07   -179.47   
   681. D(H 128,C  49,C  47,C  46)      1.17 -0.000014   -0.20      0.96   
   682. D(H 133,C  50,C  43,C  44)    -54.83  0.000205   -0.73    -55.56   
   683. D(H 133,C  50,C  43,C  42)    126.21  0.000211   -0.68    125.53   
   684. D(H 132,C  50,C  43,C  44)     62.42  0.000025   -0.61     61.81   
   685. D(H 132,C  50,C  43,C  42)   -116.54  0.000031   -0.56   -117.10   
   686. D(H 131,C  50,C  43,C  44)   -176.82  0.000144   -0.68   -177.50   
   687. D(H 131,C  50,C  43,C  42)      4.22  0.000149   -0.63      3.59   
   688. D(C  55,C  51,C   5,C   6)      0.49 -0.000167    0.44      0.93   
   689. D(C  55,C  51,C   5,C   4)    179.25 -0.000037   -0.03    179.22   
   690. D(C  52,C  51,C   5,C   6)   -179.90 -0.000121    0.35   -179.55   
   691. D(C  52,C  51,C   5,C   4)     -1.14  0.000009   -0.12     -1.26   
   692. D(O  53,C  52,C  51,C  55)      1.34 -0.000020    0.15      1.49   
   693. D(O  53,C  52,C  51,C   5)   -178.32 -0.000062    0.24   -178.08   
   694. D(C   1,C  52,C  51,C  55)   -178.57  0.000006    0.15   -178.42   
   695. D(C   1,C  52,C  51,C   5)      1.78 -0.000035    0.23      2.01   
   696. D(O  53,C  52,C   1,C   2)    178.99  0.000034   -0.10    178.90   
   697. D(O  53,C  52,C   1,C   0)     -0.99  0.000019   -0.05     -1.04   
   698. D(C  51,C  52,C   1,C   2)     -1.10  0.000007   -0.09     -1.19   
   699. D(C  51,C  52,C   1,C   0)    178.91 -0.000008   -0.04    178.87   
   700. D(H  60,C  55,C  51,C  52)     50.43 -0.000066    0.32     50.75   
   701. D(H  60,C  55,C  51,C   5)   -129.93 -0.000024    0.23   -129.70   
   702. D(H  58,C  55,C  51,C  52)    -66.64 -0.000100    0.34    -66.30   
   703. D(H  58,C  55,C  51,C   5)    112.99 -0.000058    0.26    113.25   
   704. D(H  56,C  55,C  51,C  52)    171.82 -0.000083    0.33    172.15   
   705. D(H  56,C  55,C  51,C   5)     -8.54 -0.000040    0.24     -8.30   
   706. D(H 136,C 134,C   3,H  59)      0.11  0.000017   -0.06      0.06   
   707. D(H 136,C 134,C   3,C   2)   -179.95 -0.000007    0.02   -179.93   
   708. D(C 135,C 134,C   3,H  59)   -179.84  0.000027   -0.08   -179.92   
   709. D(C 135,C 134,C   3,C   2)      0.10  0.000004   -0.00      0.10   
   710. D(H 137,C 135,C 134,H 136)      0.13  0.000048   -0.15     -0.02   
   711. D(H 137,C 135,C 134,C   3)   -179.92  0.000038   -0.13   -180.05   
   712. D(C   0,C 135,C 134,H 136)   -179.91  0.000026   -0.07   -179.98   
   713. D(C   0,C 135,C 134,C   3)      0.04  0.000016   -0.04     -0.01   
   714. D(H 137,C 135,C   0,H  57)     -0.07 -0.000001   -0.00     -0.07   
   715. D(H 137,C 135,C   0,C   1)    179.87 -0.000021    0.07    179.94   
   716. D(C 134,C 135,C   0,H  57)    179.97  0.000021   -0.09    179.88   
   717. D(C 134,C 135,C   0,C   1)     -0.09  0.000001   -0.02     -0.10   
    ----------------------------------------------------------------------------

Time needed for optimization step       :     1.78 sec

         *************************************************************
         *                GEOMETRY OPTIMIZATION CYCLE   3            *
         *************************************************************
---------------------------------
CARTESIAN COORDINATES (ANGSTROEM)
---------------------------------
  C     17.572861    2.211249   -0.105864
  C     16.391236    1.468608   -0.210870
  C     15.225534    2.072665   -0.713364
  C     15.250953    3.415726   -1.106432
  C     13.968658    1.284486   -0.834280
  C     13.959506   -0.146188   -0.392597
  C     12.622362   -0.854922   -0.513975
  C     11.789979   -0.696281    0.744933
  C     10.554833   -0.174987    0.849508
  C      9.875934   -0.090926    2.199423
  C      9.761367    0.366059   -0.329918
  C      9.012636   -0.705243   -1.175973
  C      8.031744   -1.553509   -0.408387
  C      6.692486   -1.614790   -0.534283
  C      5.886739   -0.825041   -1.542843
  C      5.897585   -2.553191    0.361829
  C      5.358076   -1.932869    1.686762
  C      4.350079   -0.820878    1.540489
  C      3.016515   -0.872096    1.721764
  C      2.259290   -2.109233    2.153340
  C      2.182417    0.384227    1.515773
  C      1.601408    0.596160    0.084874
  C      0.590277   -0.420901   -0.377878
  C     -0.732742   -0.261380   -0.575538
  C     -1.478144    1.042008   -0.385766
  C     -1.562715   -1.443516   -1.055534
  C     -2.279730   -2.284423    0.044769
  C     -3.362706   -1.586225    0.827659
  C     -4.696327   -1.751539    0.739669
  C     -5.380151   -2.734496   -0.185937
  C     -5.615226   -0.937803    1.638886
  C     -6.112768    0.419179    1.056376
  C     -6.935226    0.341519   -0.204591
  C     -8.255506    0.557477   -0.361089
  C     -9.196170    0.959519    0.754307
  C     -8.876429    0.427763   -1.744716
  C     -9.465038   -0.967945   -2.112409
  C    -10.630744   -1.443428   -1.283570
  C    -11.924849   -1.548550   -1.641008
  C    -12.470261   -1.210235   -3.011150
  C    -12.943737   -2.058539   -0.630969
  C    -13.618395   -0.971284    0.258707
  C    -14.403076    0.085307   -0.476642
  C    -15.739261    0.235083   -0.554872
  C    -16.317835    1.399067   -1.344167
  C    -16.876348    2.577589   -0.498323
  C    -18.203223    2.315774    0.170847
  C    -18.596341    2.637701    1.416607
  C    -17.729225    3.323814    2.447190
  C    -20.000884    2.329112    1.886701
  C    -16.741529   -0.703372    0.078970
  C     15.085237   -0.724476    0.108847
  C     16.366432    0.041864    0.206560
  O     17.382517   -0.510999    0.630474
  O     12.951220    1.803985   -1.295964
  C     15.176400   -2.147075    0.595070
  H     14.204410   -2.638732    0.641021
  H     18.464831    1.729207    0.282124
  H     15.834328   -2.732805   -0.060573
  H     14.343142    3.867851   -1.493473
  H     15.630200   -2.174265    1.591971
  H     12.793905   -1.920528   -0.705624
  H     12.092791   -0.453888   -1.380327
  H     12.272606   -1.057049    1.655166
  H     10.491252   -0.524440    2.995770
  H      8.907517   -0.609323    2.188557
  H      9.661984    0.955978    2.460740
  H     10.430423    0.913053   -1.003310
  H      9.024593    1.091530    0.040829
  H      9.767761   -1.364669   -1.630623
  H      8.517508   -0.186413   -2.004201
  H      8.485514   -2.204337    0.342518
  H      6.484518   -0.098092   -2.099070
  H      5.063699   -0.287070   -1.056229
  H      5.419635   -1.505067   -2.271197
  H      6.535597   -3.399649    0.648166
  H      5.048611   -2.969237   -0.199713
  H      6.223972   -1.550585    2.247722
  H      4.941535   -2.753728    2.282086
  H      4.769305    0.146383    1.254917
  H      2.900472   -2.986843    2.271537
  H      1.470145   -2.363385    1.434271
  H      1.751852   -1.928104    3.112566
  H      2.802855    1.263265    1.733737
  H      1.351086    0.395598    2.235537
  H      2.448308    0.597970   -0.618588
  H      1.174411    1.604903    0.056512
  H      0.997718   -1.412966   -0.582993
  H     -0.836854    1.861260   -0.050549
  H     -2.292875    0.935253    0.341251
  H     -1.951220    1.346792   -1.331018
  H     -0.906263   -2.137357   -1.596899
  H     -2.318340   -1.093620   -1.774302
  H     -1.509252   -2.638490    0.746411
  H     -2.680445   -3.177721   -0.448068
  H     -3.006603   -0.863417    1.564556
  H     -4.694251   -3.215963   -0.888130
  H     -6.171787   -2.246051   -0.767298
  H     -5.873472   -3.524796    0.400079
  H     -5.086162   -0.702566    2.571650
  H     -6.491523   -1.543047    1.913323
  H     -5.223933    1.036779    0.856332
  H     -6.670892    0.926581    1.851236
  H     -6.371152    0.083365   -1.103429
  H     -8.702683    1.038395    1.726510
  H    -10.024031    0.246060    0.853641
  H     -9.657014    1.932635    0.528819
  H     -8.109873    0.648985   -2.498764
  H     -9.667726    1.182382   -1.863477
  H     -8.649595   -1.702874   -2.029736
  H     -9.739916   -0.929541   -3.172686
  H    -10.378471   -1.750429   -0.266208
  H    -11.705957   -0.846187   -3.703016
  H    -13.257953   -0.448685   -2.945560
  H    -12.939618   -2.097774   -3.460568
  H    -12.451435   -2.763912    0.051396
  H    -13.731680   -2.618507   -1.154539
  H    -12.822814   -0.477692    0.836931
  H    -14.252503   -1.492180    0.985430
  H    -13.793184    0.823088   -1.002176
  H    -17.120646    1.037024   -2.006143
  H    -15.534038    1.805961   -1.995585
  H    -17.000380    3.427780   -1.189492
  H    -16.114544    2.885108    0.227373
  H    -18.941403    1.828202   -0.471726
  H    -16.705822    3.497442    2.104355
  H    -17.684081    2.729550    3.371485
  H    -18.159978    4.296604    2.727368
  H    -20.589360    1.824678    1.112234
  H    -20.531372    3.249177    2.174800
  H    -19.987515    1.688458    2.780997
  H    -16.273570   -1.495775    0.669442
  H    -17.357219   -1.181989   -0.697260
  H    -17.436204   -0.154499    0.726895
  C     16.431248    4.152970   -0.997680
  C     17.592122    3.550893   -0.497549
  H     16.447559    5.196175   -1.302702
  H     18.510787    4.125755   -0.414112

----------------------------
CARTESIAN COORDINATES (A.U.)
----------------------------
  NO LB      ZA    FRAG     MASS         X           Y           Z
   0 C     6.0000    0    12.011   33.207894    4.178655   -0.200055
   1 C     6.0000    0    12.011   30.974946    2.775267   -0.398486
   2 C     6.0000    0    12.011   28.772090    3.916769   -1.348062
   3 C     6.0000    0    12.011   28.820125    6.454787   -2.090853
   4 C     6.0000    0    12.011   26.396938    2.427327   -1.576561
   5 C     6.0000    0    12.011   26.379644   -0.276254   -0.741901
   6 C     6.0000    0    12.011   23.852807   -1.615568   -0.971273
   7 C     6.0000    0    12.011   22.279831   -1.315780    1.407719
   8 C     6.0000    0    12.011   19.945743   -0.330678    1.605337
   9 C     6.0000    0    12.011   18.662810   -0.171824    4.156308
  10 C     6.0000    0    12.011   18.446310    0.691752   -0.623455
  11 C     6.0000    0    12.011   17.031413   -1.332716   -2.222266
  12 C     6.0000    0    12.011   15.177797   -2.935706   -0.771739
  13 C     6.0000    0    12.011   12.646965   -3.051512   -1.009649
  14 C     6.0000    0    12.011   11.124325   -1.559102   -2.915550
  15 C     6.0000    0    12.011   11.144820   -4.824831    0.683757
  16 C     6.0000    0    12.011   10.125296   -3.652594    3.187519
  17 C     6.0000    0    12.011    8.220458   -1.551235    2.911102
  18 C     6.0000    0    12.011    5.700387   -1.648022    3.253663
  19 C     6.0000    0    12.011    4.269439   -3.985872    4.069223
  20 C     6.0000    0    12.011    4.124170    0.726084    2.864396
  21 C     6.0000    0    12.011    3.026223    1.126578    0.160388
  22 C     6.0000    0    12.011    1.115463   -0.795387   -0.714085
  23 C     6.0000    0    12.011   -1.384682   -0.493936   -1.087609
  24 C     6.0000    0    12.011   -2.793287    1.969109   -0.728992
  25 C     6.0000    0    12.011   -2.953103   -2.727849   -1.994670
  26 C     6.0000    0    12.011   -4.308065   -4.316933    0.084602
  27 C     6.0000    0    12.011   -6.354594   -2.997531    1.564049
  28 C     6.0000    0    12.011   -8.874772   -3.309929    1.397772
  29 C     6.0000    0    12.011  -10.167013   -5.167449   -0.351370
  30 C     6.0000    0    12.011  -10.611239   -1.772192    3.097046
  31 C     6.0000    0    12.011  -11.551458    0.792134    1.996260
  32 C     6.0000    0    12.011  -13.105677    0.645378   -0.386620
  33 C     6.0000    0    12.011  -15.600646    1.053480   -0.682359
  34 C     6.0000    0    12.011  -17.378243    1.813228    1.425434
  35 C     6.0000    0    12.011  -16.774019    0.808355   -3.297035
  36 C     6.0000    0    12.011  -17.886330   -1.829151   -3.991874
  37 C     6.0000    0    12.011  -20.089195   -2.727684   -2.425597
  38 C     6.0000    0    12.011  -22.534700   -2.926336   -3.101056
  39 C     6.0000    0    12.011  -23.565378   -2.287012   -5.690248
  40 C     6.0000    0    12.011  -24.460118   -3.890074   -1.192358
  41 C     6.0000    0    12.011  -25.735037   -1.835461    0.488885
  42 C     6.0000    0    12.011  -27.217869    0.161206   -0.900723
  43 C     6.0000    0    12.011  -29.742894    0.444242   -1.048556
  44 C     6.0000    0    12.011  -30.836238    2.643854   -2.540107
  45 C     6.0000    0    12.011  -31.891676    4.870938   -0.941694
  46 C     6.0000    0    12.011  -34.399106    4.376179    0.322855
  47 C     6.0000    0    12.011  -35.141991    4.984533    2.677000
  48 C     6.0000    0    12.011  -33.503379    6.281098    4.624519
  49 C     6.0000    0    12.011  -37.796193    4.401384    3.565347
  50 C     6.0000    0    12.011  -31.636904   -1.329181    0.149231
  51 C     6.0000    0    12.011   28.506967   -1.369062    0.205691
  52 C     6.0000    0    12.011   30.928075    0.079111    0.390341
  53 O     8.0000    0    15.999   32.848197   -0.965648    1.191423
  54 O     8.0000    0    15.999   24.474259    3.409037   -2.449016
  55 C     6.0000    0    12.011   28.679240   -4.057384    1.124520
  56 H     1.0000    0     1.008   26.842445   -4.986481    1.211355
  57 H     1.0000    0     1.008   34.893473    3.267728    0.533137
  58 H     1.0000    0     1.008   29.922543   -5.164254   -0.114466
  59 H     1.0000    0     1.008   27.104610    7.309180   -2.822255
  60 H     1.0000    0     1.008   29.536798   -4.108766    3.008389
  61 H     1.0000    0     1.008   24.176977   -3.629272   -1.333437
  62 H     1.0000    0     1.008   22.852064   -0.857725   -2.608441
  63 H     1.0000    0     1.008   23.191864   -1.997532    3.127810
  64 H     1.0000    0     1.008   19.825593   -0.991049    5.661185
  65 H     1.0000    0     1.008   16.832768   -1.151454    4.135774
  66 H     1.0000    0     1.008   18.258503    1.806536    4.650124
  67 H     1.0000    0     1.008   19.710642    1.725420   -1.895981
  68 H     1.0000    0     1.008   17.054009    2.062692    0.077156
  69 H     1.0000    0     1.008   18.458393   -2.578850   -3.081430
  70 H     1.0000    0     1.008   16.095758   -0.352269   -3.787391
  71 H     1.0000    0     1.008   16.035297   -4.165593    0.647265
  72 H     1.0000    0     1.008   12.253963   -0.185368   -3.966667
  73 H     1.0000    0     1.008    9.569004   -0.542484   -1.995984
  74 H     1.0000    0     1.008   10.241626   -2.844165   -4.291939
  75 H     1.0000    0     1.008   12.350488   -6.424406    1.224856
  76 H     1.0000    0     1.008    9.540492   -5.611044   -0.377403
  77 H     1.0000    0     1.008   11.761603   -2.930181    4.247579
  78 H     1.0000    0     1.008    9.338148   -5.203792    4.312518
  79 H     1.0000    0     1.008    9.012679    0.276624    2.371450
  80 H     1.0000    0     1.008    5.481098   -5.644316    4.292583
  81 H     1.0000    0     1.008    2.778172   -4.466150    2.710379
  82 H     1.0000    0     1.008    3.310520   -3.643588    5.881898
  83 H     1.0000    0     1.008    5.296629    2.387224    3.276288
  84 H     1.0000    0     1.008    2.553183    0.747572    4.224552
  85 H     1.0000    0     1.008    4.626632    1.129999   -1.168962
  86 H     1.0000    0     1.008    2.219315    3.032828    0.106792
  87 H     1.0000    0     1.008    1.885413   -2.670118   -1.101697
  88 H     1.0000    0     1.008   -1.581424    3.517271   -0.095524
  89 H     1.0000    0     1.008   -4.332905    1.767373    0.644870
  90 H     1.0000    0     1.008   -3.687271    2.545068   -2.515259
  91 H     1.0000    0     1.008   -1.712589   -4.039020   -3.017703
  92 H     1.0000    0     1.008   -4.381028   -2.066643   -3.352946
  93 H     1.0000    0     1.008   -2.852074   -4.986024    1.410513
  94 H     1.0000    0     1.008   -5.065306   -6.005023   -0.846726
  95 H     1.0000    0     1.008   -5.681655   -1.631622    2.956582
  96 H     1.0000    0     1.008   -8.870848   -6.077290   -1.678323
  97 H     1.0000    0     1.008  -11.662987   -4.244422   -1.449983
  98 H     1.0000    0     1.008  -11.099253   -6.660898    0.756040
  99 H     1.0000    0     1.008   -9.611453   -1.327657    4.859714
 100 H     1.0000    0     1.008  -12.267201   -2.915936    3.615657
 101 H     1.0000    0     1.008   -9.871802    1.959229    1.618233
 102 H     1.0000    0     1.008  -12.606158    1.750984    3.498329
 103 H     1.0000    0     1.008  -12.039733    0.157537   -2.085179
 104 H     1.0000    0     1.008  -16.445688    1.962282    3.262631
 105 H     1.0000    0     1.008  -18.942674    0.464987    1.613147
 106 H     1.0000    0     1.008  -18.249112    3.652151    0.999324
 107 H     1.0000    0     1.008  -15.325438    1.226404   -4.721980
 108 H     1.0000    0     1.008  -18.269355    2.234378   -3.521461
 109 H     1.0000    0     1.008  -16.345366   -3.217965   -3.835644
 110 H     1.0000    0     1.008  -18.405773   -1.756578   -5.995509
 111 H     1.0000    0     1.008  -19.612468   -3.307831   -0.503060
 112 H     1.0000    0     1.008  -22.121053   -1.599062   -6.997686
 113 H     1.0000    0     1.008  -25.053901   -0.847892   -5.566301
 114 H     1.0000    0     1.008  -24.452335   -3.964218   -6.539527
 115 H     1.0000    0     1.008  -23.529802   -5.223037    0.097125
 116 H     1.0000    0     1.008  -25.949115   -4.948260   -2.181763
 117 H     1.0000    0     1.008  -24.231607   -0.902707    1.581571
 118 H     1.0000    0     1.008  -26.933327   -2.819812    1.862192
 119 H     1.0000    0     1.008  -26.065341    1.555411   -1.893839
 120 H     1.0000    0     1.008  -32.353333    1.959692   -3.791061
 121 H     1.0000    0     1.008  -29.355078    3.412771   -3.771109
 122 H     1.0000    0     1.008  -32.126062    6.477566   -2.247815
 123 H     1.0000    0     1.008  -30.452074    5.452063    0.429673
 124 H     1.0000    0     1.008  -35.794064    3.454800   -0.891433
 125 H     1.0000    0     1.008  -31.569429    6.609208    3.976655
 126 H     1.0000    0     1.008  -33.418069    5.158102    6.371184
 127 H     1.0000    0     1.008  -34.317386    8.119404    5.153979
 128 H     1.0000    0     1.008  -38.908252    3.448141    2.101818
 129 H     1.0000    0     1.008  -38.798670    6.140054    4.109776
 130 H     1.0000    0     1.008  -37.770930    3.190723    5.255323
 131 H     1.0000    0     1.008  -30.752591   -2.826604    1.265062
 132 H     1.0000    0     1.008  -32.800391   -2.233636   -1.317630
 133 H     1.0000    0     1.008  -32.949650   -0.291961    1.373632
 134 C     6.0000    0    12.011   31.050559    7.847977   -1.885343
 135 C     6.0000    0    12.011   33.244292    6.710215   -0.940232
 136 H     1.0000    0     1.008   31.081382    9.819348   -2.461750
 137 H     1.0000    0     1.008   34.980318    7.796547   -0.782557

--------------------------------
INTERNAL COORDINATES (ANGSTROEM)
--------------------------------
 C      0   0   0     0.000000000000     0.00000000     0.00000000
 C      1   0   0     1.399564233269     0.00000000     0.00000000
 C      2   1   0     1.405789854764   119.92748934     0.00000000
 C      3   2   1     1.399629212614   119.84465887   359.96890442
 C      3   2   1     1.488484018224   120.11228855   179.64141549
 C      5   3   2     1.497329249435   119.15303803     1.05354640
 C      6   5   3     1.518220293589   115.33043937   178.17221372
 C      7   6   5     1.517523923550   111.59043029   270.63091703
 C      8   7   6     1.344718756550   127.50702673   122.63063612
 C      9   8   7     1.513354539831   120.19554565   180.28038928
 C      9   8   7     1.520975153555   123.83270156   359.83272670
 C     11   9   8     1.556950354826   115.30824213    81.93913682
 C     12  11   9     1.506947576512   115.05896397    57.77303914
 C     13  12  11     1.346558069377   128.71000110   114.71347424
 C     14  13  12     1.513315544224   124.61866943     1.50548024
 C     14  13  12     1.521669724106   119.50910588   180.16081103
 C     16  14  13     1.559268197832   115.83665765    92.33512283
 C     17  16  14     1.507971616427   116.24577956    63.87852963
 C     18  17  16     1.346802273530   128.37283761   103.76569278
 C     19  18  17     1.513325853166   124.39719216     1.38123351
 C     19  18  17     1.522004863265   119.54004180   180.09133946
 C     21  19  18     1.558832741403   116.14973563    91.69116633
 C     22  21  19     1.506962444284   116.11673073    64.90573792
 C     23  22  21     1.347181478072   128.61446675   110.18598310
 C     24  23  22     1.513425050690   124.56024908     1.35165613
 C     24  23  22     1.522069345591   119.32851001   179.79027806
 C     26  24  23     1.559455861821   116.55216348    94.79663147
 C     27  26  24     1.507724715327   116.54611608    65.52647702
 C     28  27  26     1.346704973621   128.35521378   106.40157952
 C     29  28  27     1.513461990212   124.54984739     1.32474040
 C     29  28  27     1.521556053516   119.59000757   179.76454395
 C     31  29  28     1.558290524074   115.95223806    91.29123250
 C     32  31  29     1.507482354217   116.23290860    61.41992934
 C     33  32  31     1.346948508245   128.58750505   108.31452547
 C     34  33  32     1.513471085256   124.48463723     1.08562920
 C     34  33  32     1.522102043198   119.45989681   179.68040923
 C     36  34  33     1.558736751234   116.40948753    92.58985543
 C     37  36  34     1.507291360002   116.40996560    63.70748354
 C     38  37  36     1.346670209812   128.45229491   108.17579717
 C     39  38  37     1.513016750589   124.70235067     0.90184893
 C     39  38  37     1.522628930660   119.54589180   180.00436579
 C     41  39  38     1.558463423657   115.76605496    89.68285622
 C     42  41  39     1.507596030793   115.83691975    60.47404045
 C     43  42  41     1.346827363601   128.50935258   106.71396936
 C     44  43  42     1.520721268258   119.51953343   179.05240552
 C     45  44  43     1.554446176655   115.75878009   255.58966731
 C     46  45  44     1.508950556366   115.19557616   285.18262783
 C     47  46  45     1.345398325032   128.75891656   137.92363513
 C     48  47  46     1.511536199810   124.91139720   358.18125727
 C     48  47  46     1.512929611060   120.67462564   177.70252368
 C     44  43  42     1.512280823380   124.34400494   357.92999655
 C      6   5   3     1.361298718428   120.63051032   359.74265731
 C      2   1   3     1.486762174460   120.14715745   179.93834387
 O     53   2   1     1.231985811626   120.89664470   358.96109111
 O      5   3   2     1.232156798917   120.29398510   181.26619752
 C     52   6   5     1.506157956556   124.76461247   179.21638880
 H     56  52   6     1.090230741875   112.68045376   351.69953785
 H      1   2   3     1.085591804318   119.00572779   180.13570995
 H     56  52   6     1.098096712835   110.32397249   113.24894160
 H      4   3   2     1.085513303681   118.98751409   179.93489102
 H     56  52   6     1.095666317866   110.01291154   230.30048043
 H      7   6   5     1.096208420917   109.26516084   149.49256899
 H      7   6   5     1.091713566449   108.61383478    32.96442546
 H      8   7   6     1.091606839009   114.49925878   302.47968395
 H     10   9   8     1.095773299477   111.98555949   357.90605989
 H     10   9   8     1.098491949882   111.12770998   236.51942587
 H     10   9   8     1.100030794066   110.61053818   118.74147768
 H     11   9   8     1.095579359025   109.61139525   320.30117219
 H     11   9   8     1.098451891396   108.85195469   203.94425593
 H     12  11   9     1.100801126464   107.86279692   296.34276841
 H     12  11   9     1.095581247458   107.59462187   181.98461807
 H     13  12  11     1.092401800599   114.52662725   294.30203718
 H     15  14  13     1.093244204437   113.26371635   353.31717919
 H     15  14  13     1.097087269906   111.08390773   231.50198520
 H     15  14  13     1.100509595061   110.15746702   114.17448427
 H     16  14  13     1.097971377840   108.99303221   332.14272013
 H     16  14  13     1.099627414895   109.62772826   215.49511157
 H     17  16  14     1.100269621324   107.40612749   302.03103708
 H     17  16  14     1.096232364337   107.15917098   188.04844922
 H     18  17  16     1.092197681729   114.95110409   283.45438694
 H     20  19  18     1.093291209754   113.17878168   357.80996537
 H     20  19  18     1.097453057503   111.23926472   236.18906178
 H     20  19  18     1.100188995790   110.17215594   118.78675379
 H     21  19  18     1.097797656851   108.92651170   331.50170354
 H     21  19  18     1.099681660972   109.52661546   215.02804930
 H     22  21  19     1.100954902316   107.45930323   302.96713952
 H     22  21  19     1.095762096079   107.10716569   189.02689696
 H     23  22  21     1.091912379819   114.86658689   289.74940281
 H     25  24  23     1.093067761203   113.26445273   359.07682907
 H     25  24  23     1.097148840987   111.40986313   237.36682511
 H     25  24  23     1.100088633835   110.03924211   119.99818301
 H     26  24  23     1.097916855592   108.68022479   334.67870595
 H     26  24  23     1.100011377503   109.48689973   218.32863168
 H     27  26  24     1.100591143938   107.54216336   303.25006543
 H     27  26  24     1.096103562100   106.87634085   189.47195930
 H     28  27  26     1.091915421397   115.00614662   285.72008435
 H     30  29  28     1.093318577287   113.28765570   352.15414314
 H     30  29  28     1.096925534472   111.16216885   230.37033257
 H     30  29  28     1.100614999349   110.07463223   113.02365797
 H     31  29  28     1.097858677341   109.00634678   331.10979160
 H     31  29  28     1.099787347625   109.53309435   214.52500945
 H     32  31  29     1.100670445119   107.38119216   299.74534244
 H     32  31  29     1.095792563709   107.13924757   185.71590506
 H     33  32  31     1.092123226612   114.76009828   287.74243765
 H     35  34  33     1.093127807211   113.20574771   358.61285886
 H     35  34  33     1.097380784626   111.27733214   236.91867017
 H     35  34  33     1.100080346930   110.13853422   119.52174197
 H     36  34  33     1.097787015972   108.80602221   332.46784847
 H     36  34  33     1.099866457656   109.46156653   216.03216087
 H     37  36  34     1.100864598478   107.47800529   301.56032825
 H     37  36  34     1.096002410089   106.94983192   187.67908337
 H     38  37  36     1.092207836651   114.97620596   287.42129957
 H     40  39  38     1.093330106185   113.29757590   358.99731590
 H     40  39  38     1.097596922313   111.08346988   237.26374427
 H     40  39  38     1.099999448287   110.08287796   119.99164085
 H     41  39  38     1.097968860147   109.11104965   329.34327908
 H     41  39  38     1.099338345366   109.52985018   212.68365734
 H     42  41  39     1.100420801774   107.45262649   298.94879022
 H     42  41  39     1.096153214670   107.29988550   184.82849726
 H     43  42  41     1.092005576817   114.67998272   286.12516745
 H     45  44  43     1.101723448520   109.72880756   132.64982522
 H     45  44  43     1.097380473711   108.67291775    16.45021773
 H     46  45  44     1.102689251580   106.49296509   165.19185287
 H     46  45  44     1.096151607670   108.85872337    51.22380965
 H     47  46  45     1.093406330493   114.23063465   315.64628969
 H     49  48  47     1.093176410747   113.28595279   356.94909169
 H     49  48  47     1.099776863661   110.56654104   235.41052785
 H     49  48  47     1.100167644147   110.51107950   118.05746116
 H     50  48  47     1.095698982330   111.89344844     0.96514433
 H     50  48  47     1.100425902197   110.99888159   240.07875063
 H     50  48  47     1.100174140736   111.10427841   122.07462871
 H     51  44  43     1.093409200604   113.10508557     3.58965902
 H     51  44  43     1.100309604314   110.18796654   242.89744608
 H     51  44  43     1.097106506546   110.89865576   125.53184063
 C      4   3   2     1.395869595977   120.01927963   359.92112296
 C      1   2   3     1.395862702002   119.98999063     0.12190526
 H    135   4   3     1.087005446722   119.84829630   180.07000440
 H    136   1   2     1.086910704456   119.84899523   179.94048049

---------------------------
INTERNAL COORDINATES (A.U.)
---------------------------
 C      0   0   0     0.000000000000     0.00000000     0.00000000
 C      1   0   0     2.644793107710     0.00000000     0.00000000
 C      2   1   0     2.656557827349   119.92748934     0.00000000
 C      3   2   1     2.644915900877   119.84465887   359.96890442
 C      3   2   1     2.812827149161   120.11228855   179.64141549
 C      5   3   2     2.829542213741   119.15303803     1.05354640
 C      6   5   3     2.869020565844   115.33043937   178.17221372
 C      7   6   5     2.867704617183   111.59043029   270.63091703
 C      8   7   6     2.541150177026   127.50702673   122.63063612
 C      9   8   7     2.859825623806   120.19554565   180.28038928
 C      9   8   7     2.874226496718   123.83270156   359.83272670
 C     11   9   8     2.942209774733   115.30824213    81.93913682
 C     12  11   9     2.847718217784   115.05896397    57.77303914
 C     13  12  11     2.544625974544   128.71000110   114.71347424
 C     14  13  12     2.859751932790   124.61866943     1.50548024
 C     14  13  12     2.875539044839   119.50910588   180.16081103
 C     16  14  13     2.946589863235   115.83665765    92.33512283
 C     17  16  14     2.849653372773   116.24577956    63.87852963
 C     18  17  16     2.545087453514   128.37283761   103.76569278
 C     19  18  17     2.859771413866   124.39719216     1.38123351
 C     19  18  17     2.876172366068   119.54004180   180.09133946
 C     21  19  18     2.945766969841   116.14973563    91.69116633
 C     22  21  19     2.847746313801   116.11673073    64.90573792
 C     23  22  21     2.545804046248   128.61446675   110.18598310
 C     24  23  22     2.859958870019   124.56024908     1.35165613
 C     24  23  22     2.876294220004   119.32851001   179.79027806
 C     26  24  23     2.946944496780   116.55216348    94.79663147
 C     27  26  24     2.849186797312   116.54611608    65.52647702
 C     28  27  26     2.544903583333   128.35521378   106.40157952
 C     29  28  27     2.860028675601   124.54984739     1.32474040
 C     29  28  27     2.875324238554   119.59000757   179.76454395
 C     31  29  28     2.944742327584   115.95223806    91.29123250
 C     32  31  29     2.848728801189   116.23290860    61.41992934
 C     33  32  31     2.545363797076   128.58750505   108.31452547
 C     34  33  32     2.860045862743   124.48463723     1.08562920
 C     34  33  32     2.876356009527   119.45989681   179.68040923
 C     36  34  33     2.945585574710   116.40948753    92.58985543
 C     37  36  34     2.848367874429   116.40996560    63.70748354
 C     38  37  36     2.544837889256   128.45229491   108.17579717
 C     39  38  37     2.859187294649   124.70235067     0.90184893
 C     39  38  37     2.877351682534   119.54589180   180.00436579
 C     41  39  38     2.945069060445   115.76605496    89.68285622
 C     42  41  39     2.848943618786   115.83691975    60.47404045
 C     43  42  41     2.545134866878   128.50935258   106.71396936
 C     44  43  42     2.873746723036   119.51953343   179.05240552
 C     45  44  43     2.937477563799   115.75878009   255.58966731
 C     46  45  44     2.851503301159   115.19557616   285.18262783
 C     47  46  45     2.542434375347   128.75891656   137.92363513
 C     48  47  46     2.856389459150   124.91139720   358.18125727
 C     48  47  46     2.859022624804   120.67462564   177.70252368
 C     44  43  42     2.857796593769   124.34400494   357.92999655
 C      6   5   3     2.572481764286   120.63051032   359.74265731
 C      2   1   3     2.809573336003   120.14715745   179.93834387
 O     53   2   1     2.328115784851   120.89664470   358.96109111
 O      5   3   2     2.328438904002   120.29398510   181.26619752
 C     52   6   5     2.846226052317   124.76461247   179.21638880
 H     56  52   6     2.060237524926   112.68045376   351.69953785
 H      1   2   3     2.051471203390   119.00572779   180.13570995
 H     56  52   6     2.075102055817   110.32397249   113.24894160
 H      4   3   2     2.051322858685   118.98751409   179.93489102
 H     56  52   6     2.070509274928   110.01291154   230.30048043
 H      7   6   5     2.071533701231   109.26516084   149.49256899
 H      7   6   5     2.063039657276   108.61383478    32.96442546
 H      8   7   6     2.062837971642   114.49925878   302.47968395
 H     10   9   8     2.070711440876   111.98555949   357.90605989
 H     10   9   8     2.075848945594   111.12770998   236.51942587
 H     10   9   8     2.078756939666   110.61053818   118.74147768
 H     11   9   8     2.070344946534   109.61139525   320.30117219
 H     11   9   8     2.075773246027   108.85195469   203.94425593
 H     12  11   9     2.080212656930   107.86279692   296.34276841
 H     12  11   9     2.070348515156   107.59462187   181.98461807
 H     13  12  11     2.064340231334   114.52662725   294.30203718
 H     15  14  13     2.065932143883   113.26371635   353.31717919
 H     15  14  13     2.073194485134   111.08390773   231.50198520
 H     15  14  13     2.079661742418   110.15746702   114.17448427
 H     16  14  13     2.074865207002   108.99303221   332.14272013
 H     16  14  13     2.077994663503   109.62772826   215.49511157
 H     17  16  14     2.079208257776   107.40612749   302.03103708
 H     17  16  14     2.071578947737   107.15917098   188.04844922
 H     18  17  16     2.063954502572   114.95110409   283.45438694
 H     20  19  18     2.066020971058   113.17878168   357.80996537
 H     20  19  18     2.073885723516   111.23926472   236.18906178
 H     20  19  18     2.079055897596   110.17215594   118.78675379
 H     21  19  18     2.074536921908   108.92651170   331.50170354
 H     21  19  18     2.078097173733   109.52661546   215.02804930
 H     22  21  19     2.080503251174   107.45930323   302.96713952
 H     22  21  19     2.070690269521   107.10716569   189.02689696
 H     23  22  21     2.063415360097   114.86658689   289.74940281
 H     25  24  23     2.065598714492   113.26445273   359.07682907
 H     25  24  23     2.073310837615   111.40986313   237.36682511
 H     25  24  23     2.078866240988   110.03924211   119.99818301
 H     26  24  23     2.074762174886   108.68022479   334.67870595
 H     26  24  23     2.078720247678   109.48689973   218.32863168
 H     27  26  24     2.079815847462   107.54216336   303.25006543
 H     27  26  24     2.071335546785   106.87634085   189.47195930
 H     28  27  26     2.063421107845   115.00614662   285.72008435
 H     30  29  28     2.066072688200   113.28765570   352.15414314
 H     30  29  28     2.072888849458   111.16216885   230.37033257
 H     30  29  28     2.079860927656   110.07463223   113.02365797
 H     31  29  28     2.074652233924   109.00634678   331.10979160
 H     31  29  28     2.078296892562   109.53309435   214.52500945
 H     32  31  29     2.079965704976   107.38119216   299.74534244
 H     32  31  29     2.070747844997   107.13924757   185.71590506
 H     33  32  31     2.063813802790   114.76009828   287.74243765
 H     35  34  33     2.065712185003   113.20574771   358.61285886
 H     35  34  33     2.073749147570   111.27733214   236.91867017
 H     35  34  33     2.078850581007   110.13853422   119.52174197
 H     36  34  33     2.074516813561   108.80602221   332.46784847
 H     36  34  33     2.078446388856   109.46156653   216.03216087
 H     37  36  34     2.080332601652   107.47800529   301.56032825
 H     37  36  34     2.071144397185   106.94983192   187.67908337
 H     38  37  36     2.063973692592   114.97620596   287.42129957
 H     40  39  38     2.066094474661   113.29757590   358.99731590
 H     40  39  38     2.074157588607   111.08346988   237.26374427
 H     40  39  38     2.078697704726   110.08287796   119.99164085
 H     41  39  38     2.074860449252   109.11104965   329.34327908
 H     41  39  38     2.077448401260   109.52985018   212.68365734
 H     42  41  39     2.079493947423   107.45262649   298.94879022
 H     42  41  39     2.071429376543   107.29988550   184.82849726
 H     43  42  41     2.063591476900   114.67998272   286.12516745
 H     45  44  43     2.081955593021   109.72880756   132.64982522
 H     45  44  43     2.073748560027   108.67291775    16.45021773
 H     46  45  44     2.083780696306   106.49296509   165.19185287
 H     46  45  44     2.071426339753   108.85872337    51.22380965
 H     47  46  45     2.066238517727   114.23063465   315.64628969
 H     49  48  47     2.065804032374   113.28595279   356.94909169
 H     49  48  47     2.078277080742   110.56654104   235.41052785
 H     49  48  47     2.079015548840   110.51107950   118.05746116
 H     50  48  47     2.070571001819   111.89344844     0.96514433
 H     50  48  47     2.079503585825   110.99888159   240.07875063
 H     50  48  47     2.079027825613   111.10427841   122.07462871
 H     51  44  43     2.066243941451   113.10508557     3.58965902
 H     51  44  43     2.079283814677   110.18796654   242.89744608
 H     51  44  43     2.073230837115   110.89865576   125.53184063
 C      4   3   2     2.637811255064   120.01927963   359.92112296
 C      1   2   3     2.637798227338   119.98999063     0.12190526
 H    135   4   3     2.054142600385   119.84829630   180.07000440
 H    136   1   2     2.053963563450   119.84899523   179.94048049


           ************************************************************
           *        Program running with 8 parallel MPI-processes     *
           *              working on a common directory               *
           ************************************************************
------------------------------------------------------------------------------
                   ___                                                        
                  /   \      - P O W E R E D   B Y -                         
                 /     \                                                     
                 |  |  |   _    _      __       _____    __    __             
                 |  |  |  | |  | |    /  \     |  _  \  |  |  /  |          
                  \  \/   | |  | |   /    \    | | | |  |  | /  /          
                 / \  \   | |__| |  /  /\  \   | |_| |  |  |/  /          
                |  |  |   |  __  | /  /__\  \  |    /   |      \           
                |  |  |   | |  | | |   __   |  |    \   |  |\   \          
                \     /   | |  | | |  |  |  |  | |\  \  |  | \   \       
                 \___/    |_|  |_| |__|  |__|  |_| \__\ |__|  \__/        
                                                                              
                      - O R C A' S   B I G   F R I E N D -                    
                                      &                                       
                       - I N T E G R A L  F E E D E R -                       
                                                                              
 v1 FN, 2020, v2 2021                                                         
------------------------------------------------------------------------------


Reading SHARK input file MK9_0e_0H_B3LYP_631Gd_opt.SHARKINP.tmp ... ok
----------------------
SHARK INTEGRAL PACKAGE
----------------------

Number of atoms                             ...    138
Number of basis functions                   ...    972
Number of shells                            ...    508
Maximum angular momentum                    ...      2
Integral batch strategy                     ... SHARK/LIBINT Hybrid
RI-J (if used) integral strategy            ... SPLIT-RIJ (Revised 2003 algorithm where possible)
Printlevel                                  ...      1
Contraction scheme used                     ... SEGMENTED contraction
Coulomb Range Separation                    ... NOT USED
Exchange Range Separation                   ... NOT USED
Finite Nucleus Model                        ... NOT USED
Auxiliary Coulomb fitting basis             ... AVAILABLE
   # of basis functions in Aux-J            ...   3722
   # of shells in Aux-J                     ...   1270
   Maximum angular momentum in Aux-J        ...      4
Auxiliary J/K fitting basis                 ... NOT available
Auxiliary Correlation fitting basis         ... NOT available
Auxiliary 'external' fitting basis          ... NOT available
Integral threshold                          ...     2.500000e-11
Primitive cut-off                           ...     2.500000e-12
Primitive pair pre-selection threshold      ...     2.500000e-12

Calculating pre-screening integrals         ... done (  0.2 sec) Dimension = 508
Organizing shell pair data                  ... done (  0.3 sec)
Shell pair information
Total number of shell pairs                 ...    129286
Shell pairs after pre-screening             ...     35119
Total number of primitive shell pairs       ...    710103
Primitive shell pairs kept                  ...    102805
          la=0 lb=0:  14739 shell pairs
          la=1 lb=0:  11496 shell pairs
          la=1 lb=1:   2299 shell pairs
          la=2 lb=0:   4410 shell pairs
          la=2 lb=1:   1829 shell pairs
          la=2 lb=2:    346 shell pairs

Calculating one electron integrals          ... done (  0.2 sec)
Calculating RI/J V-Matrix + Cholesky decomp.... done (  1.1 sec)
Calculating Nuclear repulsion               ... done (  0.0 sec) ENN=   6458.498754967574 Eh

SHARK setup successfully completed in   2.6 seconds

Maximum memory used throughout the entire GTOINT-calculation: 94.6 MB
[1717941373.110386] [eu-a2p-170:54010:0]          mpool.c:38   UCX  WARN  object 0x31f5c40 was not returned to mpool ucp_requests
[1717941373.110418] [eu-a2p-170:54010:0]          mpool.c:38   UCX  WARN  object 0x31f5e00 was not returned to mpool ucp_requests
[1717941373.110425] [eu-a2p-170:54010:0]          mpool.c:38   UCX  WARN  object 0x31f5fc0 was not returned to mpool ucp_requests
[1717941373.110431] [eu-a2p-170:54010:0]          mpool.c:38   UCX  WARN  object 0x31f6180 was not returned to mpool ucp_requests
[1717941373.110437] [eu-a2p-170:54010:0]          mpool.c:38   UCX  WARN  object 0x31f6340 was not returned to mpool ucp_requests
[1717941373.110443] [eu-a2p-170:54010:0]          mpool.c:38   UCX  WARN  object 0x31f6500 was not returned to mpool ucp_requests
[1717941373.110448] [eu-a2p-170:54010:0]          mpool.c:38   UCX  WARN  object 0x31f66c0 was not returned to mpool ucp_requests
[1717941373.110454] [eu-a2p-170:54010:0]          mpool.c:38   UCX  WARN  object 0x31f6880 was not returned to mpool ucp_requests
[1717941373.110459] [eu-a2p-170:54010:0]          mpool.c:38   UCX  WARN  object 0x31f6a40 was not returned to mpool ucp_requests
[1717941373.110465] [eu-a2p-170:54010:0]          mpool.c:38   UCX  WARN  object 0x31f6c00 was not returned to mpool ucp_requests
[1717941373.110470] [eu-a2p-170:54010:0]          mpool.c:38   UCX  WARN  object 0x31f6dc0 was not returned to mpool ucp_requests
[1717941373.110476] [eu-a2p-170:54010:0]          mpool.c:38   UCX  WARN  object 0x31f6f80 was not returned to mpool ucp_requests
[1717941373.110481] [eu-a2p-170:54010:0]          mpool.c:38   UCX  WARN  object 0x31f7140 was not returned to mpool ucp_requests
[1717941373.110487] [eu-a2p-170:54010:0]          mpool.c:38   UCX  WARN  object 0x31f7300 was not returned to mpool ucp_requests
[1717941373.110492] [eu-a2p-170:54010:0]          mpool.c:38   UCX  WARN  object 0x31f74c0 was not returned to mpool ucp_requests
[1717941373.110497] [eu-a2p-170:54010:0]          mpool.c:38   UCX  WARN  object 0x31f7680 was not returned to mpool ucp_requests
[1717941373.110503] [eu-a2p-170:54010:0]          mpool.c:38   UCX  WARN  object 0x31f7840 was not returned to mpool ucp_requests
[1717941373.110508] [eu-a2p-170:54010:0]          mpool.c:38   UCX  WARN  object 0x31f7a00 was not returned to mpool ucp_requests
[1717941373.110514] [eu-a2p-170:54010:0]          mpool.c:38   UCX  WARN  object 0x31f7bc0 was not returned to mpool ucp_requests
[1717941373.110519] [eu-a2p-170:54010:0]          mpool.c:38   UCX  WARN  object 0x31f7d80 was not returned to mpool ucp_requests
[1717941373.110525] [eu-a2p-170:54010:0]          mpool.c:38   UCX  WARN  object 0x31f7f40 was not returned to mpool ucp_requests
[1717941373.110531] [eu-a2p-170:54010:0]          mpool.c:38   UCX  WARN  object 0x31f8100 was not returned to mpool ucp_requests
[1717941373.110537] [eu-a2p-170:54010:0]          mpool.c:38   UCX  WARN  object 0x31f82c0 was not returned to mpool ucp_requests
[1717941373.110542] [eu-a2p-170:54010:0]          mpool.c:38   UCX  WARN  object 0x31f8480 was not returned to mpool ucp_requests
[1717941373.110548] [eu-a2p-170:54010:0]          mpool.c:38   UCX  WARN  object 0x31f8640 was not returned to mpool ucp_requests
[1717941373.110553] [eu-a2p-170:54010:0]          mpool.c:38   UCX  WARN  object 0x31f8800 was not returned to mpool ucp_requests
[1717941373.110559] [eu-a2p-170:54010:0]          mpool.c:38   UCX  WARN  object 0x31f89c0 was not returned to mpool ucp_requests
[1717941373.110564] [eu-a2p-170:54010:0]          mpool.c:38   UCX  WARN  object 0x31f8b80 was not returned to mpool ucp_requests
[1717941373.110569] [eu-a2p-170:54010:0]          mpool.c:38   UCX  WARN  object 0x31f8d40 was not returned to mpool ucp_requests
[1717941373.110269] [eu-a2p-170:54013:0]          mpool.c:38   UCX  WARN  object 0x3283c40 was not returned to mpool ucp_requests
[1717941373.110301] [eu-a2p-170:54013:0]          mpool.c:38   UCX  WARN  object 0x3283e00 was not returned to mpool ucp_requests
[1717941373.110309] [eu-a2p-170:54013:0]          mpool.c:38   UCX  WARN  object 0x3283fc0 was not returned to mpool ucp_requests
[1717941373.110315] [eu-a2p-170:54013:0]          mpool.c:38   UCX  WARN  object 0x3284180 was not returned to mpool ucp_requests
[1717941373.110321] [eu-a2p-170:54013:0]          mpool.c:38   UCX  WARN  object 0x3284340 was not returned to mpool ucp_requests
[1717941373.110326] [eu-a2p-170:54013:0]          mpool.c:38   UCX  WARN  object 0x3284500 was not returned to mpool ucp_requests
[1717941373.110332] [eu-a2p-170:54013:0]          mpool.c:38   UCX  WARN  object 0x32846c0 was not returned to mpool ucp_requests
[1717941373.110337] [eu-a2p-170:54013:0]          mpool.c:38   UCX  WARN  object 0x3284880 was not returned to mpool ucp_requests
[1717941373.110343] [eu-a2p-170:54013:0]          mpool.c:38   UCX  WARN  object 0x3284a40 was not returned to mpool ucp_requests
[1717941373.110348] [eu-a2p-170:54013:0]          mpool.c:38   UCX  WARN  object 0x3284c00 was not returned to mpool ucp_requests
[1717941373.110353] [eu-a2p-170:54013:0]          mpool.c:38   UCX  WARN  object 0x3284dc0 was not returned to mpool ucp_requests
[1717941373.110359] [eu-a2p-170:54013:0]          mpool.c:38   UCX  WARN  object 0x3284f80 was not returned to mpool ucp_requests
[1717941373.110364] [eu-a2p-170:54013:0]          mpool.c:38   UCX  WARN  object 0x3285140 was not returned to mpool ucp_requests
[1717941373.110370] [eu-a2p-170:54013:0]          mpool.c:38   UCX  WARN  object 0x3285300 was not returned to mpool ucp_requests
[1717941373.110375] [eu-a2p-170:54013:0]          mpool.c:38   UCX  WARN  object 0x32854c0 was not returned to mpool ucp_requests
[1717941373.110380] [eu-a2p-170:54013:0]          mpool.c:38   UCX  WARN  object 0x3285680 was not returned to mpool ucp_requests
[1717941373.110386] [eu-a2p-170:54013:0]          mpool.c:38   UCX  WARN  object 0x3285840 was not returned to mpool ucp_requests
[1717941373.110392] [eu-a2p-170:54013:0]          mpool.c:38   UCX  WARN  object 0x3285a00 was not returned to mpool ucp_requests
[1717941373.110397] [eu-a2p-170:54013:0]          mpool.c:38   UCX  WARN  object 0x3285bc0 was not returned to mpool ucp_requests
[1717941373.110403] [eu-a2p-170:54013:0]          mpool.c:38   UCX  WARN  object 0x3285d80 was not returned to mpool ucp_requests
[1717941373.110408] [eu-a2p-170:54013:0]          mpool.c:38   UCX  WARN  object 0x3285f40 was not returned to mpool ucp_requests
[1717941373.110413] [eu-a2p-170:54013:0]          mpool.c:38   UCX  WARN  object 0x3286100 was not returned to mpool ucp_requests
[1717941373.110419] [eu-a2p-170:54013:0]          mpool.c:38   UCX  WARN  object 0x32862c0 was not returned to mpool ucp_requests
[1717941373.110424] [eu-a2p-170:54013:0]          mpool.c:38   UCX  WARN  object 0x3286480 was not returned to mpool ucp_requests
[1717941373.110430] [eu-a2p-170:54013:0]          mpool.c:38   UCX  WARN  object 0x3286640 was not returned to mpool ucp_requests
[1717941373.110435] [eu-a2p-170:54013:0]          mpool.c:38   UCX  WARN  object 0x3286800 was not returned to mpool ucp_requests
[1717941373.110441] [eu-a2p-170:54013:0]          mpool.c:38   UCX  WARN  object 0x32869c0 was not returned to mpool ucp_requests
[1717941373.110446] [eu-a2p-170:54013:0]          mpool.c:38   UCX  WARN  object 0x3286b80 was not returned to mpool ucp_requests
[1717941373.110452] [eu-a2p-170:54013:0]          mpool.c:38   UCX  WARN  object 0x3286d40 was not returned to mpool ucp_requests
[1717941373.111113] [eu-a2p-170:54015:0]          mpool.c:38   UCX  WARN  object 0x4307c40 was not returned to mpool ucp_requests
[1717941373.111142] [eu-a2p-170:54015:0]          mpool.c:38   UCX  WARN  object 0x4307e00 was not returned to mpool ucp_requests
[1717941373.111149] [eu-a2p-170:54015:0]          mpool.c:38   UCX  WARN  object 0x4307fc0 was not returned to mpool ucp_requests
[1717941373.111155] [eu-a2p-170:54015:0]          mpool.c:38   UCX  WARN  object 0x4308180 was not returned to mpool ucp_requests
[1717941373.111161] [eu-a2p-170:54015:0]          mpool.c:38   UCX  WARN  object 0x4308340 was not returned to mpool ucp_requests
[1717941373.111166] [eu-a2p-170:54015:0]          mpool.c:38   UCX  WARN  object 0x4308500 was not returned to mpool ucp_requests
[1717941373.111172] [eu-a2p-170:54015:0]          mpool.c:38   UCX  WARN  object 0x43086c0 was not returned to mpool ucp_requests
[1717941373.111177] [eu-a2p-170:54015:0]          mpool.c:38   UCX  WARN  object 0x4308880 was not returned to mpool ucp_requests
[1717941373.111183] [eu-a2p-170:54015:0]          mpool.c:38   UCX  WARN  object 0x4308a40 was not returned to mpool ucp_requests
[1717941373.111188] [eu-a2p-170:54015:0]          mpool.c:38   UCX  WARN  object 0x4308c00 was not returned to mpool ucp_requests
[1717941373.111194] [eu-a2p-170:54015:0]          mpool.c:38   UCX  WARN  object 0x4308dc0 was not returned to mpool ucp_requests
[1717941373.111199] [eu-a2p-170:54015:0]          mpool.c:38   UCX  WARN  object 0x4308f80 was not returned to mpool ucp_requests
[1717941373.111204] [eu-a2p-170:54015:0]          mpool.c:38   UCX  WARN  object 0x4309140 was not returned to mpool ucp_requests
[1717941373.111210] [eu-a2p-170:54015:0]          mpool.c:38   UCX  WARN  object 0x4309300 was not returned to mpool ucp_requests
[1717941373.111215] [eu-a2p-170:54015:0]          mpool.c:38   UCX  WARN  object 0x43094c0 was not returned to mpool ucp_requests
[1717941373.111220] [eu-a2p-170:54015:0]          mpool.c:38   UCX  WARN  object 0x4309680 was not returned to mpool ucp_requests
[1717941373.111226] [eu-a2p-170:54015:0]          mpool.c:38   UCX  WARN  object 0x4309840 was not returned to mpool ucp_requests
[1717941373.111231] [eu-a2p-170:54015:0]          mpool.c:38   UCX  WARN  object 0x4309a00 was not returned to mpool ucp_requests
[1717941373.111237] [eu-a2p-170:54015:0]          mpool.c:38   UCX  WARN  object 0x4309bc0 was not returned to mpool ucp_requests
[1717941373.111242] [eu-a2p-170:54015:0]          mpool.c:38   UCX  WARN  object 0x4309d80 was not returned to mpool ucp_requests
[1717941373.111247] [eu-a2p-170:54015:0]          mpool.c:38   UCX  WARN  object 0x4309f40 was not returned to mpool ucp_requests
[1717941373.111253] [eu-a2p-170:54015:0]          mpool.c:38   UCX  WARN  object 0x430a100 was not returned to mpool ucp_requests
[1717941373.111258] [eu-a2p-170:54015:0]          mpool.c:38   UCX  WARN  object 0x430a2c0 was not returned to mpool ucp_requests
[1717941373.111264] [eu-a2p-170:54015:0]          mpool.c:38   UCX  WARN  object 0x430a480 was not returned to mpool ucp_requests
[1717941373.111269] [eu-a2p-170:54015:0]          mpool.c:38   UCX  WARN  object 0x430a640 was not returned to mpool ucp_requests
[1717941373.111274] [eu-a2p-170:54015:0]          mpool.c:38   UCX  WARN  object 0x430a800 was not returned to mpool ucp_requests
[1717941373.111280] [eu-a2p-170:54015:0]          mpool.c:38   UCX  WARN  object 0x430a9c0 was not returned to mpool ucp_requests
[1717941373.111286] [eu-a2p-170:54015:0]          mpool.c:38   UCX  WARN  object 0x430ab80 was not returned to mpool ucp_requests
[1717941373.111291] [eu-a2p-170:54015:0]          mpool.c:38   UCX  WARN  object 0x430ad40 was not returned to mpool ucp_requests
[1717941373.114826] [eu-a2p-170:54014:0]          mpool.c:38   UCX  WARN  object 0x3612480 was not returned to mpool ucp_requests
[1717941373.114848] [eu-a2p-170:54014:0]          mpool.c:38   UCX  WARN  object 0x3612640 was not returned to mpool ucp_requests
[1717941373.114854] [eu-a2p-170:54014:0]          mpool.c:38   UCX  WARN  object 0x3612800 was not returned to mpool ucp_requests
[1717941373.114858] [eu-a2p-170:54014:0]          mpool.c:38   UCX  WARN  object 0x36129c0 was not returned to mpool ucp_requests
[1717941373.114862] [eu-a2p-170:54014:0]          mpool.c:38   UCX  WARN  object 0x3612b80 was not returned to mpool ucp_requests
[1717941373.114866] [eu-a2p-170:54014:0]          mpool.c:38   UCX  WARN  object 0x3612d40 was not returned to mpool ucp_requests
[1717941373.114871] [eu-a2p-170:54014:0]          mpool.c:38   UCX  WARN  object 0x3612f00 was not returned to mpool ucp_requests
[1717941373.114876] [eu-a2p-170:54014:0]          mpool.c:38   UCX  WARN  object 0x36130c0 was not returned to mpool ucp_requests
[1717941373.114880] [eu-a2p-170:54014:0]          mpool.c:38   UCX  WARN  object 0x3613280 was not returned to mpool ucp_requests
[1717941373.114884] [eu-a2p-170:54014:0]          mpool.c:38   UCX  WARN  object 0x3613440 was not returned to mpool ucp_requests
[1717941373.114888] [eu-a2p-170:54014:0]          mpool.c:38   UCX  WARN  object 0x3613600 was not returned to mpool ucp_requests
[1717941373.114892] [eu-a2p-170:54014:0]          mpool.c:38   UCX  WARN  object 0x36137c0 was not returned to mpool ucp_requests
[1717941373.114896] [eu-a2p-170:54014:0]          mpool.c:38   UCX  WARN  object 0x3613980 was not returned to mpool ucp_requests
[1717941373.114900] [eu-a2p-170:54014:0]          mpool.c:38   UCX  WARN  object 0x3613b40 was not returned to mpool ucp_requests
[1717941373.114904] [eu-a2p-170:54014:0]          mpool.c:38   UCX  WARN  object 0x3613d00 was not returned to mpool ucp_requests
[1717941373.114908] [eu-a2p-170:54014:0]          mpool.c:38   UCX  WARN  object 0x3613ec0 was not returned to mpool ucp_requests
[1717941373.114912] [eu-a2p-170:54014:0]          mpool.c:38   UCX  WARN  object 0x3614080 was not returned to mpool ucp_requests
[1717941373.114916] [eu-a2p-170:54014:0]          mpool.c:38   UCX  WARN  object 0x3614240 was not returned to mpool ucp_requests
[1717941373.114920] [eu-a2p-170:54014:0]          mpool.c:38   UCX  WARN  object 0x3614400 was not returned to mpool ucp_requests
[1717941373.114924] [eu-a2p-170:54014:0]          mpool.c:38   UCX  WARN  object 0x36145c0 was not returned to mpool ucp_requests
[1717941373.114928] [eu-a2p-170:54014:0]          mpool.c:38   UCX  WARN  object 0x3614780 was not returned to mpool ucp_requests
[1717941373.114932] [eu-a2p-170:54014:0]          mpool.c:38   UCX  WARN  object 0x3614940 was not returned to mpool ucp_requests
[1717941373.114936] [eu-a2p-170:54014:0]          mpool.c:38   UCX  WARN  object 0x3614b00 was not returned to mpool ucp_requests
[1717941373.114940] [eu-a2p-170:54014:0]          mpool.c:38   UCX  WARN  object 0x3614cc0 was not returned to mpool ucp_requests
[1717941373.114944] [eu-a2p-170:54014:0]          mpool.c:38   UCX  WARN  object 0x3614e80 was not returned to mpool ucp_requests
[1717941373.114948] [eu-a2p-170:54014:0]          mpool.c:38   UCX  WARN  object 0x3615040 was not returned to mpool ucp_requests
[1717941373.114952] [eu-a2p-170:54014:0]          mpool.c:38   UCX  WARN  object 0x3615200 was not returned to mpool ucp_requests
[1717941373.114956] [eu-a2p-170:54014:0]          mpool.c:38   UCX  WARN  object 0x36153c0 was not returned to mpool ucp_requests
[1717941373.114960] [eu-a2p-170:54014:0]          mpool.c:38   UCX  WARN  object 0x3615580 was not returned to mpool ucp_requests
[1717941373.121259] [eu-a2p-170:54011:0]          mpool.c:38   UCX  WARN  object 0x328ac40 was not returned to mpool ucp_requests
[1717941373.121293] [eu-a2p-170:54011:0]          mpool.c:38   UCX  WARN  object 0x328ae00 was not returned to mpool ucp_requests
[1717941373.121301] [eu-a2p-170:54011:0]          mpool.c:38   UCX  WARN  object 0x328afc0 was not returned to mpool ucp_requests
[1717941373.121307] [eu-a2p-170:54011:0]          mpool.c:38   UCX  WARN  object 0x328b180 was not returned to mpool ucp_requests
[1717941373.121313] [eu-a2p-170:54011:0]          mpool.c:38   UCX  WARN  object 0x328b340 was not returned to mpool ucp_requests
[1717941373.121319] [eu-a2p-170:54011:0]          mpool.c:38   UCX  WARN  object 0x328b500 was not returned to mpool ucp_requests
[1717941373.121324] [eu-a2p-170:54011:0]          mpool.c:38   UCX  WARN  object 0x328b6c0 was not returned to mpool ucp_requests
[1717941373.121330] [eu-a2p-170:54011:0]          mpool.c:38   UCX  WARN  object 0x328b880 was not returned to mpool ucp_requests
[1717941373.121336] [eu-a2p-170:54011:0]          mpool.c:38   UCX  WARN  object 0x328ba40 was not returned to mpool ucp_requests
[1717941373.121341] [eu-a2p-170:54011:0]          mpool.c:38   UCX  WARN  object 0x328bc00 was not returned to mpool ucp_requests
[1717941373.121347] [eu-a2p-170:54011:0]          mpool.c:38   UCX  WARN  object 0x328bdc0 was not returned to mpool ucp_requests
[1717941373.121353] [eu-a2p-170:54011:0]          mpool.c:38   UCX  WARN  object 0x328bf80 was not returned to mpool ucp_requests
[1717941373.121358] [eu-a2p-170:54011:0]          mpool.c:38   UCX  WARN  object 0x328c140 was not returned to mpool ucp_requests
[1717941373.121364] [eu-a2p-170:54011:0]          mpool.c:38   UCX  WARN  object 0x328c300 was not returned to mpool ucp_requests
[1717941373.121369] [eu-a2p-170:54011:0]          mpool.c:38   UCX  WARN  object 0x328c4c0 was not returned to mpool ucp_requests
[1717941373.121375] [eu-a2p-170:54011:0]          mpool.c:38   UCX  WARN  object 0x328c680 was not returned to mpool ucp_requests
[1717941373.121380] [eu-a2p-170:54011:0]          mpool.c:38   UCX  WARN  object 0x328c840 was not returned to mpool ucp_requests
[1717941373.121386] [eu-a2p-170:54011:0]          mpool.c:38   UCX  WARN  object 0x328ca00 was not returned to mpool ucp_requests
[1717941373.121392] [eu-a2p-170:54011:0]          mpool.c:38   UCX  WARN  object 0x328cbc0 was not returned to mpool ucp_requests
[1717941373.121397] [eu-a2p-170:54011:0]          mpool.c:38   UCX  WARN  object 0x328cd80 was not returned to mpool ucp_requests
[1717941373.121403] [eu-a2p-170:54011:0]          mpool.c:38   UCX  WARN  object 0x328cf40 was not returned to mpool ucp_requests
[1717941373.121408] [eu-a2p-170:54011:0]          mpool.c:38   UCX  WARN  object 0x328d100 was not returned to mpool ucp_requests
[1717941373.121414] [eu-a2p-170:54011:0]          mpool.c:38   UCX  WARN  object 0x328d2c0 was not returned to mpool ucp_requests
[1717941373.121419] [eu-a2p-170:54011:0]          mpool.c:38   UCX  WARN  object 0x328d480 was not returned to mpool ucp_requests
[1717941373.121425] [eu-a2p-170:54011:0]          mpool.c:38   UCX  WARN  object 0x328d640 was not returned to mpool ucp_requests
[1717941373.121430] [eu-a2p-170:54011:0]          mpool.c:38   UCX  WARN  object 0x328d800 was not returned to mpool ucp_requests
[1717941373.121436] [eu-a2p-170:54011:0]          mpool.c:38   UCX  WARN  object 0x328d9c0 was not returned to mpool ucp_requests
[1717941373.121441] [eu-a2p-170:54011:0]          mpool.c:38   UCX  WARN  object 0x328db80 was not returned to mpool ucp_requests
[1717941373.121447] [eu-a2p-170:54011:0]          mpool.c:38   UCX  WARN  object 0x328dd40 was not returned to mpool ucp_requests
[1717941373.126325] [eu-a2p-170:54009:0]          mpool.c:38   UCX  WARN  object 0x27b40c0 was not returned to mpool ucp_requests
[1717941373.126349] [eu-a2p-170:54009:0]          mpool.c:38   UCX  WARN  object 0x27b4280 was not returned to mpool ucp_requests
[1717941373.126355] [eu-a2p-170:54009:0]          mpool.c:38   UCX  WARN  object 0x27b4440 was not returned to mpool ucp_requests
[1717941373.126360] [eu-a2p-170:54009:0]          mpool.c:38   UCX  WARN  object 0x27b4600 was not returned to mpool ucp_requests
[1717941373.126364] [eu-a2p-170:54009:0]          mpool.c:38   UCX  WARN  object 0x27b47c0 was not returned to mpool ucp_requests
[1717941373.126369] [eu-a2p-170:54009:0]          mpool.c:38   UCX  WARN  object 0x27b4980 was not returned to mpool ucp_requests
[1717941373.126373] [eu-a2p-170:54009:0]          mpool.c:38   UCX  WARN  object 0x27b4b40 was not returned to mpool ucp_requests
[1717941373.126378] [eu-a2p-170:54009:0]          mpool.c:38   UCX  WARN  object 0x27b4d00 was not returned to mpool ucp_requests
[1717941373.126382] [eu-a2p-170:54009:0]          mpool.c:38   UCX  WARN  object 0x27b4ec0 was not returned to mpool ucp_requests
[1717941373.126387] [eu-a2p-170:54009:0]          mpool.c:38   UCX  WARN  object 0x27b5080 was not returned to mpool ucp_requests
[1717941373.126391] [eu-a2p-170:54009:0]          mpool.c:38   UCX  WARN  object 0x27b5240 was not returned to mpool ucp_requests
[1717941373.126395] [eu-a2p-170:54009:0]          mpool.c:38   UCX  WARN  object 0x27b5400 was not returned to mpool ucp_requests
[1717941373.126400] [eu-a2p-170:54009:0]          mpool.c:38   UCX  WARN  object 0x27b55c0 was not returned to mpool ucp_requests
[1717941373.126404] [eu-a2p-170:54009:0]          mpool.c:38   UCX  WARN  object 0x27b5780 was not returned to mpool ucp_requests
[1717941373.126409] [eu-a2p-170:54009:0]          mpool.c:38   UCX  WARN  object 0x27b5940 was not returned to mpool ucp_requests
[1717941373.126413] [eu-a2p-170:54009:0]          mpool.c:38   UCX  WARN  object 0x27b5b00 was not returned to mpool ucp_requests
[1717941373.126417] [eu-a2p-170:54009:0]          mpool.c:38   UCX  WARN  object 0x27b5cc0 was not returned to mpool ucp_requests
[1717941373.126422] [eu-a2p-170:54009:0]          mpool.c:38   UCX  WARN  object 0x27b5e80 was not returned to mpool ucp_requests
[1717941373.126426] [eu-a2p-170:54009:0]          mpool.c:38   UCX  WARN  object 0x27b6040 was not returned to mpool ucp_requests
[1717941373.126431] [eu-a2p-170:54009:0]          mpool.c:38   UCX  WARN  object 0x27b6200 was not returned to mpool ucp_requests
[1717941373.126435] [eu-a2p-170:54009:0]          mpool.c:38   UCX  WARN  object 0x27b63c0 was not returned to mpool ucp_requests
[1717941373.126439] [eu-a2p-170:54009:0]          mpool.c:38   UCX  WARN  object 0x27b6580 was not returned to mpool ucp_requests
[1717941373.127334] [eu-a2p-170:54012:0]          mpool.c:38   UCX  WARN  object 0x37ab480 was not returned to mpool ucp_requests
[1717941373.127364] [eu-a2p-170:54012:0]          mpool.c:38   UCX  WARN  object 0x37ab640 was not returned to mpool ucp_requests
[1717941373.127370] [eu-a2p-170:54012:0]          mpool.c:38   UCX  WARN  object 0x37ab800 was not returned to mpool ucp_requests
[1717941373.127375] [eu-a2p-170:54012:0]          mpool.c:38   UCX  WARN  object 0x37ab9c0 was not returned to mpool ucp_requests
[1717941373.127380] [eu-a2p-170:54012:0]          mpool.c:38   UCX  WARN  object 0x37abb80 was not returned to mpool ucp_requests
[1717941373.127384] [eu-a2p-170:54012:0]          mpool.c:38   UCX  WARN  object 0x37abd40 was not returned to mpool ucp_requests
[1717941373.127389] [eu-a2p-170:54012:0]          mpool.c:38   UCX  WARN  object 0x37abf00 was not returned to mpool ucp_requests
[1717941373.127393] [eu-a2p-170:54012:0]          mpool.c:38   UCX  WARN  object 0x37ac0c0 was not returned to mpool ucp_requests
[1717941373.127398] [eu-a2p-170:54012:0]          mpool.c:38   UCX  WARN  object 0x37ac280 was not returned to mpool ucp_requests
[1717941373.127402] [eu-a2p-170:54012:0]          mpool.c:38   UCX  WARN  object 0x37ac440 was not returned to mpool ucp_requests
[1717941373.127407] [eu-a2p-170:54012:0]          mpool.c:38   UCX  WARN  object 0x37ac600 was not returned to mpool ucp_requests
[1717941373.127412] [eu-a2p-170:54012:0]          mpool.c:38   UCX  WARN  object 0x37ac7c0 was not returned to mpool ucp_requests
[1717941373.127416] [eu-a2p-170:54012:0]          mpool.c:38   UCX  WARN  object 0x37ac980 was not returned to mpool ucp_requests
[1717941373.127420] [eu-a2p-170:54012:0]          mpool.c:38   UCX  WARN  object 0x37acb40 was not returned to mpool ucp_requests
[1717941373.127425] [eu-a2p-170:54012:0]          mpool.c:38   UCX  WARN  object 0x37acd00 was not returned to mpool ucp_requests
[1717941373.127429] [eu-a2p-170:54012:0]          mpool.c:38   UCX  WARN  object 0x37acec0 was not returned to mpool ucp_requests
[1717941373.127434] [eu-a2p-170:54012:0]          mpool.c:38   UCX  WARN  object 0x37ad080 was not returned to mpool ucp_requests
[1717941373.127438] [eu-a2p-170:54012:0]          mpool.c:38   UCX  WARN  object 0x37ad240 was not returned to mpool ucp_requests
[1717941373.127442] [eu-a2p-170:54012:0]          mpool.c:38   UCX  WARN  object 0x37ad400 was not returned to mpool ucp_requests
[1717941373.127447] [eu-a2p-170:54012:0]          mpool.c:38   UCX  WARN  object 0x37ad5c0 was not returned to mpool ucp_requests
[1717941373.127451] [eu-a2p-170:54012:0]          mpool.c:38   UCX  WARN  object 0x37ad780 was not returned to mpool ucp_requests
[1717941373.127455] [eu-a2p-170:54012:0]          mpool.c:38   UCX  WARN  object 0x37ad940 was not returned to mpool ucp_requests
[1717941373.127460] [eu-a2p-170:54012:0]          mpool.c:38   UCX  WARN  object 0x37adb00 was not returned to mpool ucp_requests
[1717941373.127464] [eu-a2p-170:54012:0]          mpool.c:38   UCX  WARN  object 0x37adcc0 was not returned to mpool ucp_requests
[1717941373.127469] [eu-a2p-170:54012:0]          mpool.c:38   UCX  WARN  object 0x37ade80 was not returned to mpool ucp_requests
[1717941373.127473] [eu-a2p-170:54012:0]          mpool.c:38   UCX  WARN  object 0x37ae040 was not returned to mpool ucp_requests
[1717941373.127477] [eu-a2p-170:54012:0]          mpool.c:38   UCX  WARN  object 0x37ae200 was not returned to mpool ucp_requests
[1717941373.127481] [eu-a2p-170:54012:0]          mpool.c:38   UCX  WARN  object 0x37ae3c0 was not returned to mpool ucp_requests
[1717941373.127486] [eu-a2p-170:54012:0]          mpool.c:38   UCX  WARN  object 0x37ae580 was not returned to mpool ucp_requests


           ************************************************************
           *        Program running with 8 parallel MPI-processes     *
           *              working on a common directory               *
           ************************************************************

Diagonalization of the overlap matrix:
Smallest eigenvalue                        ... 3.220e-04
Time for diagonalization                   ...    0.378 sec
Threshold for overlap eigenvalues          ... 1.000e-08
Number of eigenvalues below threshold      ... 0
Time for construction of square roots      ...    0.219 sec
Total time needed                          ...    0.602 sec

-------------------
DFT GRID GENERATION
-------------------

General Integration Accuracy     IntAcc      ... 4.959
Radial Grid Type                 RadialGrid  ... OptM3 with GC (2021)
Angular Grid (max. ang.)         AngularGrid ... 6 (Lebedev-590)
Angular grid pruning method      GridPruning ... 4 (adaptive)
Weight generation scheme         WeightScheme... Becke
Basis function cutoff            BFCut       ... 1.0000e-11
Integration weight cutoff        WCut        ... 1.0000e-14
Angular grids for H and He will be reduced by one unit
Partially contracted basis set               ... off
Rotationally invariant grid construction     ... off

Total number of grid points                  ...  1493306
Total number of batches                      ...    23410
Average number of points per batch           ...       63
Average number of grid points per atom       ...    10821
Time for grid setup =   30.730 sec

--------------------
COSX GRID GENERATION
--------------------

GRIDX 1
-------
General Integration Accuracy     IntAcc      ... 4.020
Radial Grid Type                 RadialGrid  ... OptM3 with GC (2021)
Angular Grid (max. ang.)         AngularGrid ... 2 (Lebedev-110)
Angular grid pruning method      GridPruning ... 4 (adaptive)
Weight generation scheme         WeightScheme... Becke
Basis function cutoff            BFCut       ... 1.0000e-11
Integration weight cutoff        WCut        ... 1.0000e-14
Angular grids for H and He will be reduced by one unit
Partially contracted basis set               ... on
Rotationally invariant grid construction     ... off

Total number of grid points                  ...   158524
Total number of batches                      ...     2545
Average number of points per batch           ...       62
Average number of grid points per atom       ...     1149
UseSFitting                                  ... on

GRIDX 2
-------
General Integration Accuracy     IntAcc      ... 4.338
Radial Grid Type                 RadialGrid  ... OptM3 with GC (2021)
Angular Grid (max. ang.)         AngularGrid ... 3 (Lebedev-194)
Angular grid pruning method      GridPruning ... 4 (adaptive)
Weight generation scheme         WeightScheme... Becke
Basis function cutoff            BFCut       ... 1.0000e-11
Integration weight cutoff        WCut        ... 1.0000e-14
Angular grids for H and He will be reduced by one unit
Partially contracted basis set               ... on
Rotationally invariant grid construction     ... off

Total number of grid points                  ...   343203
Total number of batches                      ...     5434
Average number of points per batch           ...       63
Average number of grid points per atom       ...     2487
UseSFitting                                  ... on

GRIDX 3
-------
General Integration Accuracy     IntAcc      ... 4.871
Radial Grid Type                 RadialGrid  ... OptM3 with GC (2021)
Angular Grid (max. ang.)         AngularGrid ... 4 (Lebedev-302)
Angular grid pruning method      GridPruning ... 4 (adaptive)
Weight generation scheme         WeightScheme... Becke
Basis function cutoff            BFCut       ... 1.0000e-11
Integration weight cutoff        WCut        ... 1.0000e-14
Angular grids for H and He will be reduced by one unit
Partially contracted basis set               ... on
Rotationally invariant grid construction     ... off

Total number of grid points                  ...   660260
Total number of batches                      ...    10383
Average number of points per batch           ...       63
Average number of grid points per atom       ...     4784
UseSFitting                                  ... on

Time for X-Grid setup             =   21.527 sec


--------------------
CPCM SOLVATION MODEL
--------------------
CPCM parameters:
  Epsilon                                         ...      80.4000
  Refrac                                          ...       1.3300
  Rsolv                                           ...       1.3000
  Surface type                                    ... GAUSSIAN VDW
  Epsilon function type                           ...         CPCM
Radii:
 Radius for C  used is    3.8550 Bohr (=   2.0400 Ang.)
 Radius for O  used is    3.4469 Bohr (=   1.8240 Ang.)
 Radius for H  used is    2.4944 Bohr (=   1.3200 Ang.)
Calculating surface                               ...        done! (  0.0s)
GEPOL surface points                              ...         7280
GEPOL Volume                                      ...    7317.7132
GEPOL Surface-area                                ...    3728.8388
Calculating surface distance matrix               ...        done! (  0.3s)
Performing Cholesky decomposition & store         ...        done! (  3.4s)
Overall time for CPCM initialization              ...                 3.8s
--------------
SCF ITERATIONS
--------------
ITER       Energy         Delta-E        Max-DP      RMS-DP      [F,P]     Damp
               ***  Starting incremental Fock matrix formation  ***
  0  -2330.7858952686   0.000000000000 0.00837710  0.00009655  0.0405847 0.7000
  1  -2330.8068877537  -0.020992485123 0.00796074  0.00009401  0.0326088 0.7000
                               ***Turning on DIIS***
  2  -2330.8236271168  -0.016739363046 0.02096463  0.00025589  0.0248505 0.0000
  3  -2330.8665967413  -0.042969624577 0.00303842  0.00004206  0.0041186 0.0000
                      *** Initiating the SOSCF procedure ***
                           *** Shutting down DIIS ***
                      *** Re-Reading the Fockian *** 
                      *** Removing any level shift *** 
ITER      Energy       Delta-E        Grad      Rot      Max-DP    RMS-DP
  4  -2330.86727260  -0.0006758612  0.000953  0.000953  0.001432  0.000018
               *** Restarting incremental Fock matrix formation ***
  5  -2330.86736518  -0.0000925735  0.000406  0.002137  0.001926  0.000014
  6  -2330.86738362  -0.0000184447  0.000307  0.001292  0.001720  0.000011
  7  -2330.86738368  -0.0000000592  0.000276  0.000610  0.000894  0.000006
  8  -2330.86739016  -0.0000064826  0.000043  0.000107  0.000304  0.000002
  9  -2330.86738995   0.0000002113  0.000052  0.000119  0.000222  0.000001
 10  -2330.86739042  -0.0000004674  0.000009  0.000036  0.000043  0.000000
 11  -2330.86739039   0.0000000269  0.000011  0.000024  0.000035  0.000000
 12  -2330.86739044  -0.0000000436  0.000003  0.000018  0.000020  0.000000
 13  -2330.86739046  -0.0000000218  0.000006  0.000012  0.000014  0.000000
                  ***Gradient check signals convergence***
              ***Rediagonalizing the Fockian in SOSCF/NRSCF***

               *****************************************************
               *                     SUCCESS                       *
               *           SCF CONVERGED AFTER  14 CYCLES          *
               *****************************************************

Old exchange energy                            =    -67.079243845 Eh
New exchange energy                            =    -67.079262674 Eh
Exchange energy change after final integration =     -0.000018829 Eh
Total energy after final integration           =  -2330.867409210 Eh
Final COS-X integration done in                =    72.856 sec
Total Energy       :        -2330.86740921 Eh          -63426.12673 eV
  Last Energy change         ...    7.5837e-08  Tolerance :   1.0000e-08
  Last MAX-Density change    ...    5.7732e-15  Tolerance :   1.0000e-07
             **** THE GBW FILE WAS UPDATED (MK9_0e_0H_B3LYP_631Gd_opt.gbw) ****
             **** DENSITY MK9_0e_0H_B3LYP_631Gd_opt.scfp WAS UPDATED ****
             **** ENERGY FILE WAS UPDATED (MK9_0e_0H_B3LYP_631Gd_opt.en.tmp) ****
             **** THE GBW FILE WAS UPDATED (MK9_0e_0H_B3LYP_631Gd_opt.gbw) ****
             **** DENSITY MK9_0e_0H_B3LYP_631Gd_opt.scfp WAS UPDATED ****
Total SCF time: 0 days 0 hours 9 min 47 sec 

Maximum memory used throughout the entire SCF-calculation: 1077.3 MB

-------------------------   --------------------
FINAL SINGLE POINT ENERGY     -2330.867409210259
-------------------------   --------------------


           ************************************************************
           *        Program running with 8 parallel MPI-processes     *
           *              working on a common directory               *
           ************************************************************
------------------------------------------------------------------------------
                         ORCA SCF GRADIENT CALCULATION
------------------------------------------------------------------------------

 ... reading COSX grid (gridx3)
Gradient of the Kohn-Sham DFT energy:
Kohn-Sham wavefunction type      ... RKS
Hartree-Fock exchange scaling    ...    0.200
Number of operators              ...    1
Number of atoms                  ...  138
Basis set dimensions             ...  972
Integral neglect threshold       ... 2.5e-11
Integral primitive cutoff        ... 2.5e-12
SHARK Integral package           ... ON

Nuc. rep. gradient       (SHARK) ... done (  0.0 sec)
HCore & Overlap gradient (SHARK) ... done (  2.1 sec)
RI-J gradient            (SHARK) ... done (  7.5 sec)
COSX-gradient                    ... done ( 97.0 sec)
Exchange-correlation gradient    ... done

------------------
CARTESIAN GRADIENT
------------------

   1   C   :    0.000030220    0.000076333    0.000008709
   2   C   :    0.000091317   -0.000187339    0.000201668
   3   C   :   -0.000352928    0.000206044   -0.000027015
   4   C   :    0.000147784    0.000078350    0.000004782
   5   C   :    0.000515679   -0.000202432   -0.000199053
   6   C   :   -0.000325765    0.000101522   -0.000181962
   7   C   :   -0.000066631    0.000063198   -0.000154438
   8   C   :    0.000299219    0.000035948   -0.000228680
   9   C   :   -0.000177850    0.000268702   -0.000045082
  10   C   :   -0.000024662   -0.000158787    0.000332951
  11   C   :    0.000317353   -0.000010136   -0.000573944
  12   C   :   -0.000273790    0.000226502    0.000335393
  13   C   :    0.000581507   -0.000459451   -0.000496631
  14   C   :   -0.000252332   -0.000732080   -0.000184304
  15   C   :   -0.000125818    0.000815954    0.000080392
  16   C   :    0.000263439    0.000288841    0.000154716
  17   C   :   -0.000407062   -0.000027953   -0.000207688
  18   C   :    0.000365714   -0.000006380    0.000726987
  19   C   :   -0.000091680    0.000564537    0.000659643
  20   C   :   -0.000046549   -0.000604645   -0.000496397
  21   C   :    0.000422531   -0.000175524   -0.000582273
  22   C   :   -0.000276352   -0.000071382    0.000266595
  23   C   :    0.000601301    0.000306048   -0.000651634
  24   C   :   -0.000002113    0.000136193   -0.001194537
  25   C   :   -0.000038087    0.000345765    0.000940972
  26   C   :    0.000157984   -0.000211785    0.000623932
  27   C   :   -0.000257281    0.000393079   -0.000087579
  28   C   :    0.000283278   -0.000793195    0.000517992
  29   C   :   -0.000373830   -0.000375404    0.000830906
  30   C   :   -0.000222487    0.000375742   -0.000920474
  31   C   :    0.000417602    0.000467404   -0.000380947
  32   C   :   -0.000284232   -0.000305959    0.000202403
  33   C   :    0.000447335    0.000793063   -0.000016636
  34   C   :   -0.000022208    0.000989955   -0.000578940
  35   C   :   -0.000232426   -0.000597731    0.000742079
  36   C   :    0.000298146   -0.000681954    0.000098256
  37   C   :   -0.000282790    0.000315570    0.000103978
  38   C   :    0.000403914   -0.000270727   -0.000338154
  39   C   :   -0.000104080   -0.000939121   -0.000234218
  40   C   :   -0.000148672    0.000766798   -0.000254093
  41   C   :    0.000259089    0.000109353    0.000067154
  42   C   :   -0.000208608    0.000021037   -0.000085014
  43   C   :    0.000153132   -0.000367879   -0.000001115
  44   C   :   -0.000078224    0.000290166    0.000296335
  45   C   :    0.000029810    0.000298126    0.000222584
  46   C   :    0.000021850   -0.000229405   -0.000314072
  47   C   :    0.000133270   -0.000058783   -0.000416198
  48   C   :   -0.000415366    0.000490795    0.000189905
  49   C   :    0.000201400   -0.000064603    0.000046820
  50   C   :    0.000097745   -0.000173093   -0.000107759
  51   C   :    0.000064602   -0.000214385    0.000345887
  52   C   :    0.000480925   -0.000221754   -0.000097337
  53   C   :   -0.000469160    0.000287499   -0.000069383
  54   O   :    0.000447174   -0.000262625    0.000159527
  55   O   :   -0.000244536    0.000443253    0.000009518
  56   C   :   -0.000096814   -0.000115126    0.000148696
  57   H   :   -0.000213765   -0.000079771    0.000051453
  58   H   :    0.000222307   -0.000152448    0.000061182
  59   H   :    0.000146743   -0.000260800   -0.000187781
  60   H   :   -0.000268692    0.000049712   -0.000074961
  61   H   :    0.000204568    0.000005449    0.000163012
  62   H   :    0.000122997   -0.000144815    0.000249148
  63   H   :   -0.000100102   -0.000159243   -0.000140066
  64   H   :   -0.000042947   -0.000225975    0.000334702
  65   H   :    0.000194165   -0.000082528    0.000189976
  66   H   :   -0.000095457   -0.000042622   -0.000019423
  67   H   :   -0.000167436    0.000272683    0.000061952
  68   H   :   -0.000048686   -0.000198592    0.000158225
  69   H   :   -0.000131761    0.000425034    0.000175230
  70   H   :    0.000194131   -0.000197251   -0.000309372
  71   H   :   -0.000161878    0.000079645    0.000022316
  72   H   :   -0.000122899   -0.000057757    0.000275902
  73   H   :    0.000050511    0.000030414   -0.000004200
  74   H   :   -0.000180895    0.000038670   -0.000146688
  75   H   :   -0.000137829   -0.000199863   -0.000284473
  76   H   :    0.000247443   -0.000116280    0.000278889
  77   H   :   -0.000104281   -0.000225910   -0.000400848
  78   H   :    0.000230955    0.000269845    0.000135537
  79   H   :    0.000001222   -0.000119960    0.000096005
  80   H   :   -0.000147209    0.000274340   -0.000111516
  81   H   :    0.000052157   -0.000067403    0.000050834
  82   H   :   -0.000200825   -0.000178963   -0.000066282
  83   H   :   -0.000152755    0.000057626    0.000280789
  84   H   :    0.000057848    0.000253037   -0.000205240
  85   H   :   -0.000071021   -0.000134159    0.000538598
  86   H   :    0.000195513   -0.000008617   -0.000430718
  87   H   :    0.000045002    0.000053355    0.000156508
  88   H   :   -0.000352782   -0.000401809    0.000375961
  89   H   :   -0.000125175    0.000091600    0.000029086
  90   H   :   -0.000080042    0.000365100    0.000004393
  91   H   :   -0.000186141   -0.000057948   -0.000295746
  92   H   :    0.000267490   -0.000352670    0.000169729
  93   H   :    0.000016171    0.000371967   -0.000504544
  94   H   :    0.000107823   -0.000279023    0.000386436
  95   H   :    0.000042599   -0.000043194   -0.000208170
  96   H   :   -0.000201234    0.000278183   -0.000041884
  97   H   :   -0.000006150   -0.000034743   -0.000127619
  98   H   :   -0.000153931   -0.000307328   -0.000105394
  99   H   :   -0.000039126   -0.000261991    0.000262675
 100   H   :    0.000299486    0.000316767    0.000005500
 101   H   :   -0.000129651   -0.000498061    0.000291078
 102   H   :    0.000187451    0.000297380   -0.000200955
 103   H   :   -0.000063375   -0.000205823    0.000033249
 104   H   :   -0.000149789   -0.000276159   -0.000214694
 105   H   :   -0.000030060    0.000095989    0.000040072
 106   H   :   -0.000122734    0.000094985    0.000244210
 107   H   :   -0.000143610    0.000250129   -0.000089016
 108   H   :    0.000257479   -0.000381999   -0.000125675
 109   H   :   -0.000073130    0.000597650    0.000119330
 110   H   :    0.000230328   -0.000421740   -0.000056648
 111   H   :   -0.000075501    0.000212654   -0.000030794
 112   H   :   -0.000334042    0.000052847    0.000305804
 113   H   :    0.000064765   -0.000114463   -0.000167081
 114   H   :   -0.000072163    0.000071333   -0.000268185
 115   H   :   -0.000195201   -0.000251717    0.000008166
 116   H   :    0.000200996    0.000062272    0.000289489
 117   H   :   -0.000095502   -0.000323665   -0.000254833
 118   H   :    0.000205403    0.000235554    0.000189415
 119   H   :   -0.000143373   -0.000151441   -0.000042723
 120   H   :   -0.000026310    0.000208726   -0.000114476
 121   H   :   -0.000302822   -0.000053644   -0.000373539
 122   H   :    0.000307235    0.000170605   -0.000098397
 123   H   :    0.000088759    0.000397160   -0.000089531
 124   H   :    0.000138250   -0.000083403    0.000228860
 125   H   :   -0.000218941   -0.000452731    0.000075259
 126   H   :    0.000116595    0.000034294   -0.000088820
 127   H   :    0.000008430   -0.000123536    0.000321737
 128   H   :   -0.000098664    0.000270211    0.000126211
 129   H   :   -0.000094722   -0.000118113   -0.000220163
 130   H   :   -0.000175217    0.000293453    0.000086478
 131   H   :   -0.000079687   -0.000124019    0.000318404
 132   H   :    0.000079185   -0.000062433    0.000129375
 133   H   :   -0.000205444   -0.000232745   -0.000207276
 134   H   :   -0.000186297    0.000177269   -0.000042185
 135   C   :    0.000128279   -0.000156812    0.000037007
 136   C   :   -0.000223454    0.000112366   -0.000042944
 137   H   :   -0.000001050    0.000372548   -0.000124003
 138   H   :    0.000314206    0.000136592    0.000044373

Difference to translation invariance:
           :   -0.0000762783   -0.0000105799    0.0000789121

Difference to rotation invariance:
           :    0.0000698207   -0.0022352194   -0.0001219701

Norm of the cartesian gradient     ...    0.0058173375
RMS gradient                       ...    0.0002859065
MAX gradient                       ...    0.0011945374

-------
TIMINGS
-------

Total SCF gradient time            ...      158.366 sec

One electron gradient       ....       2.088 sec  (  1.3%)
RI-J Coulomb gradient       ....       7.523 sec  (  4.8%)
COSX gradient               ....      96.958 sec  ( 61.2%)
XC gradient                 ....      39.549 sec  ( 25.0%)
CPCM gradient               ....       5.133 sec  (  3.2%)
   A-Matrix (El+Nuc)        ....       1.966 sec  (  1.2%)
   Potential                ....       3.167 sec  (  2.0%)

Maximum memory used throughout the entire SCFGRAD-calculation: 301.3 MB
------------------------------------------------------------------------------
                         ORCA GEOMETRY RELAXATION STEP
------------------------------------------------------------------------------

Reading the OPT-File                    .... done
Getting information on internals        .... done
Copying old internal coords+grads       .... done
Making the new internal coordinates     .... (new redundants).... done
Validating the new internal coordinates .... (new redundants).... done
Calculating the B-matrix                .... done
Calculating the G,G- and P matrices     .... done
Transforming gradient to internals      .... done
Projecting the internal gradient        .... done
Number of atoms                         .... 138
Number of internal coordinates          .... 717
Current Energy                          .... -2330.867409210 Eh
Current gradient norm                   ....     0.005817338 Eh/bohr
Maximum allowed component of the step   ....  0.300
Current trust radius                    ....  0.300
Updating the Hessian (BFGS)             .... done
Forming the augmented Hessian           .... done
Diagonalizing the augmented Hessian     .... done
Last element of RFO vector              ....  0.904117873
Lowest eigenvalues of augmented Hessian:
 -0.001414881  0.005174539  0.009375125  0.009382219  0.009422499
Length of the computed step             ....  0.472596706
Warning: the length of the step is outside the trust region - taking restricted step instead
The input lambda is                     ....    -0.001415
   iter:   1  x=   -0.003042  g=   81.952394 f(x)=     0.133348
   iter:   2  x=   -0.004185  g=   37.288837 f(x)=     0.042633
   iter:   3  x=   -0.004543  g=   23.767139 f(x)=     0.008502
   iter:   4  x=   -0.004568  g=   20.911973 f(x)=     0.000525
   iter:   5  x=   -0.004568  g=   20.729123 f(x)=     0.000002
   iter:   6  x=   -0.004568  g=   20.728320 f(x)=     0.000000
   iter:   7  x=   -0.004568  g=   20.728320 f(x)=     0.000000
The output lambda is                    ....    -0.004568 (7 iterations)
The final length of the internal step   ....  0.300000000
Converting the step to cartesian space:
 Initial RMS(Int)=    0.0112037053
Transforming coordinates:
 Iter   0:  RMS(Cart)=    0.3689388431 RMS(Int)=    0.5742967396
 Iter   1:  RMS(Cart)=    0.0167636202 RMS(Int)=    0.0033996564
 Iter   2:  RMS(Cart)=    0.0016537454 RMS(Int)=    0.0001295646
 Iter   3:  RMS(Cart)=    0.0001770298 RMS(Int)=    0.0000402322
 Iter   4:  RMS(Cart)=    0.0000210028 RMS(Int)=    0.0000019617
 Iter   5:  RMS(Cart)=    0.0000021311 RMS(Int)=    0.0000004966
 Iter   6:  RMS(Cart)=    0.0000002525 RMS(Int)=    0.0000000271
 Iter   7:  RMS(Cart)=    0.0000000254 RMS(Int)=    0.0000000064
done
Storing new coordinates                 .... done

                                .--------------------.
          ----------------------|Geometry convergence|-------------------------
          Item                value                   Tolerance       Converged
          ---------------------------------------------------------------------
          Energy change      -0.0009758907            0.0000002000      NO
          RMS gradient        0.0003372253            0.0000080000      NO
          MAX gradient        0.0021057574            0.0000300000      NO
          RMS step            0.0112037053            0.0001000000      NO
          MAX step            0.0506371256            0.0002000000      NO
          ........................................................
          Max(Bonds)      0.0015      Max(Angles)    0.62
          Max(Dihed)        2.90      Max(Improp)    0.00
          ---------------------------------------------------------------------

The optimization has not yet converged - more geometry cycles are needed


    ---------------------------------------------------------------------------
                         Redundant Internal Coordinates
                            (Angstroem and degrees)

        Definition                    Value    dE/dq     Step     New-Value
    ----------------------------------------------------------------------------
     1. B(C   1,C   0)                1.3996  0.000325  0.0000    1.3996   
     2. B(C   2,C   1)                1.4058  0.000332 -0.0001    1.4057   
     3. B(C   3,C   2)                1.3996  0.000297  0.0001    1.3997   
     4. B(C   4,C   2)                1.4885  0.000180  0.0003    1.4888   
     5. B(C   5,C   4)                1.4973  0.000582 -0.0001    1.4972   
     6. B(C   6,C   5)                1.5182  0.000575 -0.0003    1.5180   
     7. B(C   7,C   6)                1.5175  0.000443 -0.0003    1.5173   
     8. B(C   8,C   7)                1.3447  0.000781 -0.0006    1.3441   
     9. B(C   9,C   8)                1.5134  0.000540 -0.0002    1.5131   
    10. B(C  10,C   8)                1.5210  0.000556 -0.0006    1.5204   
    11. B(C  11,C  10)                1.5570  0.000586 -0.0009    1.5560   
    12. B(C  12,C  11)                1.5069  0.000362 -0.0003    1.5066   
    13. B(C  13,C  12)                1.3466  0.000838 -0.0007    1.3459   
    14. B(C  14,C  13)                1.5133  0.000806 -0.0009    1.5124   
    15. B(C  15,C  13)                1.5217  0.000324 -0.0000    1.5216   
    16. B(C  16,C  15)                1.5593  0.000748 -0.0014    1.5579   
    17. B(C  17,C  16)                1.5080  0.000325 -0.0003    1.5077   
    18. B(C  18,C  17)                1.3468  0.000645 -0.0004    1.3464   
    19. B(C  19,C  18)                1.5133  0.000754 -0.0008    1.5125   
    20. B(C  20,C  18)                1.5220  0.000250  0.0001    1.5221   
    21. B(C  21,C  20)                1.5588  0.000516 -0.0010    1.5578   
    22. B(C  22,C  21)                1.5070  0.000387 -0.0004    1.5065   
    23. B(C  23,C  22)                1.3472  0.000864 -0.0006    1.3465   
    24. B(C  24,C  23)                1.5134  0.000937 -0.0010    1.5124   
    25. B(C  25,C  23)                1.5221  0.000560 -0.0005    1.5216   
    26. B(C  26,C  25)                1.5595  0.000801 -0.0013    1.5581   
    27. B(C  27,C  26)                1.5077  0.000382 -0.0004    1.5073   
    28. B(C  28,C  27)                1.3467  0.000857 -0.0007    1.3460   
    29. B(C  29,C  28)                1.5135  0.000883 -0.0010    1.5124   
    30. B(C  30,C  28)                1.5216  0.000192  0.0002    1.5218   
    31. B(C  31,C  30)                1.5583  0.000550 -0.0009    1.5574   
    32. B(C  32,C  31)                1.5075  0.000420 -0.0005    1.5070   
    33. B(C  33,C  32)                1.3469  0.000766 -0.0005    1.3464   
    34. B(C  34,C  33)                1.5135  0.000976 -0.0012    1.5123   
    35. B(C  35,C  33)                1.5221  0.000480 -0.0004    1.5217   
    36. B(C  36,C  35)                1.5587  0.000690 -0.0015    1.5573   
    37. B(C  37,C  36)                1.5073  0.000350 -0.0003    1.5070   
    38. B(C  38,C  37)                1.3467  0.000765 -0.0006    1.3461   
    39. B(C  39,C  38)                1.5130  0.000847 -0.0009    1.5121   
    40. B(C  40,C  38)                1.5226  0.000388 -0.0002    1.5224   
    41. B(C  41,C  40)                1.5585  0.000733 -0.0013    1.5571   
    42. B(C  42,C  41)                1.5076  0.000256 -0.0001    1.5075   
    43. B(C  43,C  42)                1.3468  0.000574 -0.0003    1.3465   
    44. B(C  44,C  43)                1.5207  0.000496 -0.0002    1.5206   
    45. B(C  45,C  44)                1.5544  0.000230  0.0002    1.5546   
    46. B(C  46,C  45)                1.5090  0.000609 -0.0006    1.5083   
    47. B(C  47,C  46)                1.3454  0.000870 -0.0007    1.3447   
    48. B(C  48,C  47)                1.5115  0.000463 -0.0003    1.5112   
    49. B(C  49,C  47)                1.5129  0.000281  0.0003    1.5132   
    50. B(C  50,C  43)                1.5123  0.000465 -0.0001    1.5122   
    51. B(C  51,C   5)                1.3613  0.000737 -0.0005    1.3608   
    52. B(C  52,C  51)                1.4961  0.000187  0.0004    1.4965   
    53. B(C  52,C   1)                1.4868  0.000201  0.0004    1.4871   
    54. B(O  53,C  52)                1.2320  0.000541 -0.0004    1.2316   
    55. B(O  54,C   4)                1.2322  0.000386 -0.0003    1.2318   
    56. B(C  55,C  51)                1.5062  0.000482 -0.0001    1.5061   
    57. B(H  56,C  55)                1.0902  0.000228 -0.0001    1.0901   
    58. B(H  57,C   0)                1.0856  0.000272 -0.0002    1.0853   
    59. B(H  58,C  55)                1.0981  0.000340 -0.0003    1.0978   
    60. B(H  59,C   3)                1.0855  0.000272 -0.0003    1.0853   
    61. B(H  60,C  55)                1.0957  0.000232 -0.0002    1.0955   
    62. B(H  61,C   6)                1.0962  0.000117  0.0002    1.0964   
    63. B(H  62,C   6)                1.0917  0.000102  0.0001    1.0918   
    64. B(H  63,C   7)                1.0916  0.000334 -0.0003    1.0913   
    65. B(H  64,C   9)                1.0958  0.000279 -0.0002    1.0955   
    66. B(H  65,C   9)                1.0985  0.000104  0.0002    1.0987   
    67. B(H  66,C   9)                1.1000  0.000307 -0.0002    1.0999   
    68. B(H  67,C  10)                1.0956 -0.000225  0.0008    1.0963   
    69. B(H  68,C  10)                1.0985  0.000427 -0.0005    1.0980   
    70. B(H  69,C  11)                1.1008  0.000380 -0.0004    1.1004   
    71. B(H  70,C  11)                1.0956  0.000095  0.0001    1.0957   
    72. B(H  71,C  12)                1.0924  0.000172  0.0002    1.0926   
    73. B(H  72,C  14)                1.0932  0.000051  0.0002    1.0934   
    74. B(H  73,C  14)                1.0971  0.000089  0.0004    1.0975   
    75. B(H  74,C  14)                1.1005  0.000371 -0.0003    1.1002   
    76. B(H  75,C  15)                1.0980  0.000306 -0.0002    1.0978   
    77. B(H  76,C  15)                1.0996  0.000371 -0.0005    1.0992   
    78. B(H  77,C  16)                1.1003  0.000345 -0.0003    1.1000   
    79. B(H  78,C  16)                1.0962  0.000141  0.0001    1.0963   
    80. B(H  79,C  17)                1.0922  0.000216  0.0001    1.0923   
    81. B(H  80,C  19)                1.0933  0.000090  0.0001    1.0934   
    82. B(H  81,C  19)                1.0975  0.000229  0.0003    1.0978   
    83. B(H  82,C  19)                1.1002  0.000324 -0.0002    1.1000   
    84. B(H  83,C  20)                1.0978  0.000195 -0.0001    1.0977   
    85. B(H  84,C  20)                1.0997  0.000404 -0.0005    1.0992   
    86. B(H  85,C  21)                1.1010  0.000427 -0.0005    1.1004   
    87. B(H  86,C  21)                1.0958  0.000027  0.0003    1.0961   
    88. B(H  87,C  22)                1.0919  0.000163  0.0003    1.0922   
    89. B(H  88,C  24)                1.0931  0.000004  0.0003    1.0933   
    90. B(H  89,C  24)                1.0971  0.000026  0.0006    1.0977   
    91. B(H  90,C  24)                1.1001  0.000318 -0.0002    1.0999   
    92. B(H  91,C  25)                1.0979  0.000300 -0.0002    1.0977   
    93. B(H  92,C  25)                1.1000  0.000437 -0.0006    1.0994   
    94. B(H  93,C  26)                1.1006  0.000412 -0.0004    1.1002   
    95. B(H  94,C  26)                1.0961  0.000113  0.0002    1.0963   
    96. B(H  95,C  27)                1.0919  0.000090  0.0004    1.0923   
    97. B(H  96,C  29)                1.0933  0.000094  0.0002    1.0935   
    98. B(H  97,C  29)                1.0969  0.000030  0.0006    1.0975   
    99. B(H  98,C  29)                1.1006  0.000345 -0.0003    1.1004   
   100. B(H  99,C  30)                1.0979  0.000217 -0.0001    1.0977   
   101. B(H 100,C  30)                1.0998  0.000449 -0.0006    1.0992   
   102. B(H 101,C  31)                1.1007  0.000355 -0.0003    1.1003   
   103. B(H 102,C  31)                1.0958 -0.000039  0.0004    1.0961   
   104. B(H 103,C  32)                1.0921  0.000165  0.0002    1.0923   
   105. B(H 104,C  34)                1.0931  0.000029  0.0002    1.0933   
   106. B(H 105,C  34)                1.0974  0.000052  0.0007    1.0981   
   107. B(H 106,C  34)                1.1001  0.000300 -0.0002    1.0999   
   108. B(H 107,C  35)                1.0978  0.000189 -0.0000    1.0978   
   109. B(H 108,C  35)                1.0999  0.000449 -0.0006    1.0993   
   110. B(H 109,C  36)                1.1009  0.000448 -0.0005    1.1004   
   111. B(H 110,C  36)                1.0960  0.000056  0.0002    1.0962   
   112. B(H 111,C  37)                1.0922  0.000193  0.0003    1.0925   
   113. B(H 112,C  39)                1.0933  0.000113  0.0001    1.0935   
   114. B(H 113,C  39)                1.0976  0.000085  0.0004    1.0980   
   115. B(H 114,C  39)                1.1000  0.000283 -0.0002    1.0998   
   116. B(H 115,C  40)                1.0980  0.000231 -0.0001    1.0979   
   117. B(H 116,C  40)                1.0993  0.000354 -0.0004    1.0990   
   118. B(H 117,C  41)                1.1004  0.000354 -0.0003    1.1001   
   119. B(H 118,C  41)                1.0962  0.000126  0.0000    1.0962   
   120. B(H 119,C  42)                1.0920  0.000182  0.0001    1.0921   
   121. B(H 120,C  44)                1.1017  0.000462 -0.0005    1.1012   
   122. B(H 121,C  44)                1.0974  0.000341 -0.0002    1.0971   
   123. B(H 122,C  45)                1.1027  0.000352 -0.0003    1.1024   
   124. B(H 123,C  45)                1.0962  0.000225 -0.0001    1.0960   
   125. B(H 124,C  46)                1.0934  0.000305 -0.0002    1.0932   
   126. B(H 125,C  48)                1.0932  0.000143  0.0001    1.0933   
   127. B(H 126,C  48)                1.0998  0.000338 -0.0003    1.0995   
   128. B(H 127,C  48)                1.1002  0.000310 -0.0002    1.0999   
   129. B(H 128,C  49)                1.0957  0.000260 -0.0002    1.0955   
   130. B(H 129,C  49)                1.1004  0.000352 -0.0003    1.1001   
   131. B(H 130,C  49)                1.1002  0.000330 -0.0003    1.0999   
   132. B(H 131,C  50)                1.0934  0.000150 -0.0000    1.0934   
   133. B(H 132,C  50)                1.1003  0.000362 -0.0003    1.1000   
   134. B(H 133,C  50)                1.0971  0.000182 -0.0000    1.0971   
   135. B(C 134,C   3)                1.3959  0.000279 -0.0002    1.3957   
   136. B(C 135,C 134)                1.4001  0.000143  0.0001    1.4002   
   137. B(C 135,C   0)                1.3959  0.000321 -0.0002    1.3957   
   138. B(H 136,C 134)                1.0870  0.000393 -0.0003    1.0867   
   139. B(H 137,C 135)                1.0869  0.000342 -0.0003    1.0866   
   140. A(H  57,C   0,C 135)          121.00  0.000003   -0.01    120.99   
   141. A(C   1,C   0,C 135)          119.99  0.000042   -0.00    119.99   
   142. A(C   1,C   0,H  57)          119.01 -0.000044    0.02    119.02   
   143. A(C   0,C   1,C   2)          119.93 -0.000072    0.01    119.94   
   144. A(C   2,C   1,C  52)          119.93  0.000012    0.00    119.93   
   145. A(C   0,C   1,C  52)          120.15  0.000059   -0.01    120.14   
   146. A(C   1,C   2,C   4)          120.11 -0.000050    0.03    120.15   
   147. A(C   3,C   2,C   4)          120.04  0.000075   -0.03    120.01   
   148. A(C   1,C   2,C   3)          119.84 -0.000025   -0.00    119.84   
   149. A(H  59,C   3,C 134)          120.99  0.000047   -0.03    120.96   
   150. A(C   2,C   3,C 134)          120.02  0.000065   -0.01    120.01   
   151. A(C   2,C   3,H  59)          118.99 -0.000112    0.04    119.03   
   152. A(C   2,C   4,O  54)          120.29 -0.000381    0.04    120.33   
   153. A(C   2,C   4,C   5)          119.15  0.000159   -0.05    119.11   
   154. A(C   5,C   4,O  54)          120.55  0.000223    0.00    120.55   
   155. A(C   4,C   5,C   6)          115.33  0.000598   -0.09    115.24   
   156. A(C   4,C   5,C  51)          120.63 -0.000228    0.04    120.67   
   157. A(C   6,C   5,C  51)          124.02 -0.000369    0.04    124.06   
   158. A(C   5,C   6,H  62)          108.61  0.000029   -0.03    108.59   
   159. A(H  61,C   6,H  62)          107.11  0.000096   -0.05    107.07   
   160. A(C   7,C   6,H  61)          109.42 -0.000249    0.07    109.49   
   161. A(C   5,C   6,H  61)          109.27 -0.000340    0.17    109.43   
   162. A(C   5,C   6,C   7)          111.59  0.000620   -0.27    111.32   
   163. A(C   7,C   6,H  62)          110.72 -0.000180    0.12    110.84   
   164. A(C   6,C   7,C   8)          127.51  0.000431    0.05    127.55   
   165. A(C   6,C   7,H  63)          114.50 -0.000059   -0.09    114.41   
   166. A(C   8,C   7,H  63)          117.99 -0.000372    0.05    118.04   
   167. A(C   7,C   8,C  10)          123.83  0.000275    0.01    123.84   
   168. A(C   7,C   8,C   9)          120.20 -0.000388    0.01    120.20   
   169. A(C   9,C   8,C  10)          115.97  0.000113   -0.01    115.96   
   170. A(C   8,C   9,H  65)          111.13 -0.000038    0.14    111.26   
   171. A(C   8,C   9,H  66)          110.61  0.000063   -0.04    110.57   
   172. A(H  64,C   9,H  65)          108.39  0.000041   -0.07    108.32   
   173. A(C   8,C   9,H  64)          111.99 -0.000032    0.01    112.00   
   174. A(H  64,C   9,H  66)          108.25  0.000017   -0.07    108.18   
   175. A(H  65,C   9,H  66)          106.26 -0.000051    0.03    106.29   
   176. A(C   8,C  10,H  68)          108.85 -0.000231    0.02    108.88   
   177. A(C  11,C  10,H  68)          108.38  0.000073   -0.08    108.30   
   178. A(C   8,C  10,C  11)          115.31  0.000509   -0.08    115.23   
   179. A(C   8,C  10,H  67)          109.61 -0.000200    0.12    109.73   
   180. A(C  11,C  10,H  67)          107.65 -0.000218    0.01    107.66   
   181. A(H  67,C  10,H  68)          106.70  0.000042    0.01    106.71   
   182. A(H  69,C  11,H  70)          106.35  0.000135    0.05    106.39   
   183. A(C  10,C  11,H  70)          107.59 -0.000222   -0.03    107.56   
   184. A(C  10,C  11,C  12)          115.06  0.001182   -0.34    114.72   
   185. A(C  12,C  11,H  70)          110.94 -0.000438    0.17    111.11   
   186. A(C  10,C  11,H  69)          107.86 -0.000409    0.13    108.00   
   187. A(C  12,C  11,H  69)          108.64 -0.000316    0.05    108.69   
   188. A(C  13,C  12,H  71)          116.76 -0.000311    0.07    116.83   
   189. A(C  11,C  12,C  13)          128.71  0.000211    0.05    128.76   
   190. A(C  11,C  12,H  71)          114.53  0.000099   -0.11    114.42   
   191. A(C  14,C  13,C  15)          115.86  0.000585   -0.18    115.68   
   192. A(C  12,C  13,C  14)          124.62  0.000027    0.06    124.68   
   193. A(C  12,C  13,C  15)          119.51 -0.000613    0.13    119.64   
   194. A(H  73,C  14,H  74)          106.15 -0.000131    0.02    106.17   
   195. A(C  13,C  14,H  72)          113.26 -0.000104    0.10    113.36   
   196. A(H  72,C  14,H  74)          107.83 -0.000016   -0.00    107.83   
   197. A(H  72,C  14,H  73)          108.05 -0.000060   -0.07    107.98   
   198. A(C  13,C  14,H  73)          111.08  0.000307   -0.04    111.04   
   199. A(C  13,C  14,H  74)          110.16 -0.000006   -0.01    110.15   
   200. A(H  75,C  15,H  76)          106.87  0.000166    0.02    106.89   
   201. A(C  16,C  15,H  75)          106.63 -0.000315    0.08    106.71   
   202. A(C  13,C  15,H  76)          109.63 -0.000326   -0.02    109.61   
   203. A(C  13,C  15,C  16)          115.84  0.001196   -0.34    115.50   
   204. A(C  16,C  15,H  76)          108.50 -0.000285    0.02    108.52   
   205. A(C  13,C  15,H  75)          108.99 -0.000497    0.26    109.26   
   206. A(C  17,C  16,H  78)          110.54 -0.000381    0.23    110.77   
   207. A(C  15,C  16,H  78)          107.16 -0.000296    0.10    107.26   
   208. A(C  15,C  16,C  17)          116.25  0.000882   -0.29    115.96   
   209. A(C  17,C  16,H  77)          108.62 -0.000195   -0.04    108.58   
   210. A(C  15,C  16,H  77)          107.41 -0.000182    0.02    107.43   
   211. A(H  77,C  16,H  78)          106.40  0.000126   -0.00    106.40   
   212. A(C  18,C  17,H  79)          116.68 -0.000217    0.05    116.73   
   213. A(C  16,C  17,H  79)          114.95  0.000284   -0.13    114.82   
   214. A(C  16,C  17,C  18)          128.37 -0.000066    0.08    128.45   
   215. A(C  19,C  18,C  20)          116.05  0.000443   -0.10    115.95   
   216. A(C  17,C  18,C  20)          119.54 -0.000407    0.07    119.61   
   217. A(C  17,C  18,C  19)          124.40 -0.000034    0.03    124.43   
   218. A(C  18,C  19,H  82)          110.17 -0.000052   -0.00    110.17   
   219. A(H  80,C  19,H  81)          107.86 -0.000076   -0.06    107.79   
   220. A(C  18,C  19,H  81)          111.24  0.000241    0.01    111.25   
   221. A(C  18,C  19,H  80)          113.18 -0.000034    0.05    113.23   
   222. A(H  80,C  19,H  82)          107.96 -0.000015    0.01    107.97   
   223. A(H  81,C  19,H  82)          106.13 -0.000073   -0.00    106.12   
   224. A(C  18,C  20,C  21)          116.15  0.000799   -0.26    115.89   
   225. A(C  18,C  20,H  84)          109.53 -0.000328    0.01    109.54   
   226. A(H  83,C  20,H  84)          106.80  0.000105    0.03    106.83   
   227. A(C  21,C  20,H  84)          108.52 -0.000010   -0.07    108.45   
   228. A(C  21,C  20,H  83)          106.50 -0.000355    0.13    106.63   
   229. A(C  18,C  20,H  83)          108.93 -0.000253    0.19    109.11   
   230. A(C  20,C  21,C  22)          116.12  0.001031   -0.40    115.72   
   231. A(C  22,C  21,H  86)          110.60 -0.000392    0.24    110.84   
   232. A(H  85,C  21,H  86)          106.36  0.000124    0.05    106.41   
   233. A(C  20,C  21,H  86)          107.11 -0.000261    0.03    107.14   
   234. A(C  22,C  21,H  85)          108.73 -0.000247    0.01    108.74   
   235. A(C  20,C  21,H  85)          107.46 -0.000314    0.10    107.56   
   236. A(C  21,C  22,C  23)          128.61  0.000418    0.04    128.65   
   237. A(C  23,C  22,H  87)          116.52 -0.000576    0.12    116.64   
   238. A(C  21,C  22,H  87)          114.87  0.000158   -0.16    114.71   
   239. A(C  24,C  23,C  25)          116.09  0.000734   -0.12    115.98   
   240. A(C  22,C  23,C  25)          119.33 -0.001086    0.17    119.50   
   241. A(C  22,C  23,C  24)          124.56  0.000350   -0.04    124.52   
   242. A(H  88,C  24,H  89)          107.78 -0.000303    0.03    107.81   
   243. A(H  89,C  24,H  90)          106.08 -0.000149    0.08    106.16   
   244. A(H  88,C  24,H  90)          107.95  0.000026   -0.07    107.88   
   245. A(C  23,C  24,H  90)          110.04 -0.000293    0.10    110.14   
   246. A(C  23,C  24,H  89)          111.41  0.000521   -0.08    111.33   
   247. A(C  23,C  24,H  88)          113.26  0.000165   -0.05    113.21   
   248. A(C  23,C  25,C  26)          116.55  0.002106   -0.62    115.93   
   249. A(H  91,C  25,H  92)          106.83  0.000297    0.03    106.86   
   250. A(C  26,C  25,H  92)          108.46 -0.000390   -0.00    108.46   
   251. A(C  23,C  25,H  92)          109.49 -0.000671    0.11    109.60   
   252. A(C  26,C  25,H  91)          106.38 -0.000659    0.17    106.55   
   253. A(C  23,C  25,H  91)          108.68 -0.000794    0.36    109.04   
   254. A(C  25,C  26,C  27)          116.55  0.001508   -0.44    116.10   
   255. A(C  27,C  26,H  94)          110.38 -0.000560    0.29    110.68   
   256. A(H  93,C  26,H  94)          106.28  0.000155    0.09    106.37   
   257. A(C  25,C  26,H  94)          106.88 -0.000561    0.22    107.10   
   258. A(C  27,C  26,H  93)          108.71 -0.000358   -0.07    108.64   
   259. A(C  25,C  26,H  93)          107.54 -0.000274   -0.05    107.49   
   260. A(C  28,C  27,H  95)          116.64 -0.000309    0.06    116.69   
   261. A(C  26,C  27,H  95)          115.01  0.000174   -0.10    114.90   
   262. A(C  26,C  27,C  28)          128.36  0.000134    0.05    128.40   
   263. A(C  29,C  28,C  30)          115.84  0.000422   -0.13    115.71   
   264. A(C  27,C  28,C  30)          119.59 -0.000591    0.11    119.70   
   265. A(C  27,C  28,C  29)          124.55  0.000168    0.04    124.59   
   266. A(H  97,C  29,H  98)          106.17 -0.000116    0.00    106.17   
   267. A(H  96,C  29,H  98)          107.88 -0.000002    0.02    107.90   
   268. A(C  28,C  29,H  98)          110.07 -0.000262    0.10    110.18   
   269. A(H  96,C  29,H  97)          107.97 -0.000212   -0.01    107.95   
   270. A(C  28,C  29,H  97)          111.16  0.000539   -0.15    111.01   
   271. A(C  28,C  29,H  96)          113.29  0.000031    0.04    113.33   
   272. A(H  99,C  30,H 100)          106.85  0.000197    0.01    106.86   
   273. A(C  31,C  30,H 100)          108.55 -0.000184   -0.01    108.54   
   274. A(C  31,C  30,H  99)          106.55 -0.000444    0.13    106.68   
   275. A(C  28,C  30,H  99)          109.01 -0.000472    0.27    109.27   
   276. A(C  28,C  30,H 100)          109.53 -0.000472    0.07    109.61   
   277. A(C  28,C  30,C  31)          115.95  0.001311   -0.44    115.51   
   278. A(H 101,C  31,H 102)          106.46  0.000213   -0.04    106.42   
   279. A(C  30,C  31,H 102)          107.14 -0.000477    0.11    107.25   
   280. A(C  32,C  31,H 102)          110.65 -0.000417    0.24    110.89   
   281. A(C  32,C  31,H 101)          108.51 -0.000445    0.07    108.58   
   282. A(C  30,C  31,H 101)          107.38 -0.000251    0.04    107.42   
   283. A(C  30,C  31,C  32)          116.23  0.001313   -0.40    115.83   
   284. A(C  33,C  32,H 103)          116.65 -0.000392    0.08    116.73   
   285. A(C  31,C  32,H 103)          114.76  0.000075   -0.09    114.67   
   286. A(C  31,C  32,C  33)          128.59  0.000316    0.01    128.60   
   287. A(C  34,C  33,C  35)          116.04  0.000823   -0.15    115.89   
   288. A(C  32,C  33,C  35)          119.46 -0.000871    0.13    119.59   
   289. A(C  32,C  33,C  34)          124.48  0.000047    0.04    124.52   
   290. A(H 104,C  34,H 106)          107.91 -0.000043    0.02    107.93   
   291. A(H 104,C  34,H 105)          107.88 -0.000174   -0.05    107.82   
   292. A(H 105,C  34,H 106)          106.12 -0.000127    0.02    106.14   
   293. A(C  33,C  34,H 106)          110.14 -0.000119    0.02    110.16   
   294. A(C  33,C  34,H 105)          111.28  0.000421   -0.03    111.25   
   295. A(C  33,C  34,H 104)          113.21  0.000020    0.02    113.23   
   296. A(H 107,C  35,H 108)          106.85  0.000320   -0.00    106.85   
   297. A(C  36,C  35,H 108)          108.49 -0.000298   -0.02    108.47   
   298. A(C  33,C  35,H 108)          109.46 -0.000700    0.12    109.58   
   299. A(C  36,C  35,H 107)          106.39 -0.000762    0.21    106.59   
   300. A(C  33,C  35,H 107)          108.81 -0.000682    0.32    109.12   
   301. A(C  33,C  35,C  36)          116.41  0.002020   -0.58    115.83   
   302. A(C  37,C  36,H 110)          110.43 -0.000627    0.34    110.77   
   303. A(H 109,C  36,H 110)          106.37  0.000219    0.03    106.40   
   304. A(C  35,C  36,H 110)          106.95 -0.000550    0.16    107.11   
   305. A(C  37,C  36,H 109)          108.72 -0.000379   -0.02    108.70   
   306. A(C  35,C  36,H 109)          107.48 -0.000403    0.03    107.51   
   307. A(C  35,C  36,C  37)          116.41  0.001648   -0.50    115.91   
   308. A(C  38,C  37,H 111)          116.57 -0.000471    0.12    116.69   
   309. A(C  36,C  37,H 111)          114.98  0.000275   -0.14    114.84   
   310. A(C  36,C  37,C  38)          128.45  0.000195    0.03    128.48   
   311. A(C  39,C  38,C  40)          115.75  0.000379   -0.07    115.68   
   312. A(C  37,C  38,C  40)          119.55 -0.000723    0.12    119.67   
   313. A(C  37,C  38,C  39)          124.70  0.000344   -0.05    124.65   
   314. A(H 112,C  39,H 114)          107.96 -0.000001    0.01    107.97   
   315. A(H 113,C  39,H 114)          106.14 -0.000114    0.04    106.18   
   316. A(C  38,C  39,H 114)          110.08 -0.000259    0.11    110.19   
   317. A(H 112,C  39,H 113)          107.97 -0.000133   -0.07    107.90   
   318. A(C  38,C  39,H 113)          111.08  0.000432   -0.09    111.00   
   319. A(C  38,C  39,H 112)          113.30  0.000056    0.00    113.30   
   320. A(C  38,C  40,H 116)          109.53 -0.000434    0.06    109.59   
   321. A(H 115,C  40,H 116)          106.87  0.000197    0.00    106.87   
   322. A(C  41,C  40,H 116)          108.48 -0.000185   -0.02    108.45   
   323. A(C  41,C  40,H 115)          106.71 -0.000505    0.13    106.84   
   324. A(C  38,C  40,H 115)          109.11 -0.000421    0.17    109.29   
   325. A(C  38,C  40,C  41)          115.77  0.001284   -0.32    115.44   
   326. A(H 117,C  41,H 118)          106.44  0.000188   -0.04    106.40   
   327. A(C  42,C  41,H 118)          110.81 -0.000396    0.15    110.97   
   328. A(C  40,C  41,H 118)          107.30 -0.000421    0.11    107.41   
   329. A(C  42,C  41,H 117)          108.56 -0.000329    0.05    108.60   
   330. A(C  40,C  41,H 117)          107.45 -0.000242    0.02    107.48   
   331. A(C  40,C  41,C  42)          115.84  0.001144   -0.28    115.55   
   332. A(C  43,C  42,H 119)          116.81 -0.000229    0.08    116.89   
   333. A(C  41,C  42,H 119)          114.68  0.000089   -0.05    114.63   
   334. A(C  41,C  42,C  43)          128.51  0.000140   -0.03    128.48   
   335. A(C  44,C  43,C  50)          116.13  0.000221   -0.05    116.08   
   336. A(C  42,C  43,C  50)          124.34  0.000025   -0.02    124.32   
   337. A(C  42,C  43,C  44)          119.52 -0.000247    0.07    119.59   
   338. A(H 120,C  44,H 121)          106.60  0.000067    0.00    106.60   
   339. A(C  45,C  44,H 121)          107.37 -0.000059   -0.00    107.37   
   340. A(C  45,C  44,H 120)          108.32 -0.000293    0.12    108.44   
   341. A(C  43,C  44,H 120)          109.73  0.000003   -0.05    109.68   
   342. A(C  43,C  44,C  45)          115.76  0.000503   -0.19    115.57   
   343. A(C  43,C  44,H 121)          108.67 -0.000250    0.13    108.80   
   344. A(H 122,C  45,H 123)          106.07  0.000015    0.02    106.09   
   345. A(C  46,C  45,H 123)          111.48 -0.000134    0.09    111.57   
   346. A(C  44,C  45,H 123)          108.86  0.000026   -0.10    108.75   
   347. A(C  46,C  45,H 122)          108.23 -0.000048    0.02    108.25   
   348. A(C  44,C  45,H 122)          106.49 -0.000153    0.09    106.59   
   349. A(C  44,C  45,C  46)          115.20  0.000273   -0.11    115.09   
   350. A(C  47,C  46,H 124)          116.97 -0.000311    0.07    117.04   
   351. A(C  45,C  46,H 124)          114.23  0.000093   -0.10    114.13   
   352. A(C  45,C  46,C  47)          128.76  0.000218    0.04    128.79   
   353. A(C  48,C  47,C  49)          114.41  0.000049   -0.09    114.33   
   354. A(C  46,C  47,C  49)          120.67 -0.000205    0.04    120.71   
   355. A(C  46,C  47,C  48)          124.91  0.000156    0.05    124.96   
   356. A(H 126,C  48,H 127)          106.25 -0.000074    0.01    106.26   
   357. A(H 125,C  48,H 127)          107.82 -0.000009   -0.01    107.80   
   358. A(C  47,C  48,H 127)          110.51  0.000056   -0.03    110.48   
   359. A(H 125,C  48,H 126)          108.12  0.000015   -0.05    108.07   
   360. A(C  47,C  48,H 126)          110.57  0.000083   -0.03    110.54   
   361. A(C  47,C  48,H 125)          113.29 -0.000074    0.11    113.39   
   362. A(H 129,C  49,H 130)          106.26 -0.000070    0.02    106.28   
   363. A(C  47,C  49,H 130)          111.10  0.000147   -0.06    111.04   
   364. A(H 128,C  49,H 129)          108.12  0.000025   -0.01    108.12   
   365. A(C  47,C  49,H 129)          111.00 -0.000016    0.02    111.02   
   366. A(C  47,C  49,H 128)          111.89 -0.000099    0.07    111.97   
   367. A(H 128,C  49,H 130)          108.24  0.000014   -0.05    108.19   
   368. A(H 132,C  50,H 133)          106.26 -0.000043    0.05    106.30   
   369. A(H 131,C  50,H 133)          108.34  0.000085   -0.10    108.24   
   370. A(C  43,C  50,H 133)          110.90 -0.000127    0.10    111.00   
   371. A(H 131,C  50,H 132)          107.77 -0.000025   -0.04    107.73   
   372. A(C  43,C  50,H 132)          110.19  0.000117   -0.05    110.14   
   373. A(C  43,C  50,H 131)          113.11 -0.000008    0.04    113.14   
   374. A(C  52,C  51,C  55)          114.26  0.000019   -0.03    114.23   
   375. A(C   5,C  51,C  55)          124.76  0.000041    0.01    124.78   
   376. A(C   5,C  51,C  52)          120.97 -0.000060    0.02    120.99   
   377. A(C  51,C  52,O  53)          119.93 -0.000098    0.03    119.96   
   378. A(C   1,C  52,O  53)          120.90 -0.000069    0.01    120.91   
   379. A(C   1,C  52,C  51)          119.18  0.000167   -0.04    119.13   
   380. A(H  58,C  55,H  60)          106.37 -0.000051    0.00    106.38   
   381. A(H  56,C  55,H  60)          108.65  0.000040   -0.05    108.60   
   382. A(C  51,C  55,H  60)          110.01 -0.000047    0.03    110.04   
   383. A(H  56,C  55,H  58)          108.59 -0.000042   -0.01    108.58   
   384. A(C  51,C  55,H  58)          110.32  0.000119   -0.04    110.28   
   385. A(C  51,C  55,H  56)          112.68 -0.000022    0.06    112.74   
   386. A(C 135,C 134,H 136)          120.03  0.000025   -0.01    120.02   
   387. A(C   3,C 134,H 136)          119.85  0.000003   -0.00    119.85   
   388. A(C   3,C 134,C 135)          120.12 -0.000028    0.01    120.13   
   389. A(C 134,C 135,H 137)          120.05  0.000046   -0.02    120.03   
   390. A(C   0,C 135,H 137)          119.85 -0.000064    0.03    119.88   
   391. A(C   0,C 135,C 134)          120.10  0.000018   -0.01    120.09   
   392. D(C  52,C   1,C   0,C 135)   -179.94 -0.000012    0.06   -179.88   
   393. D(C   2,C   1,C   0,H  57)   -179.86  0.000028    0.02   -179.85   
   394. D(C  52,C   1,C   0,H  57)      0.07  0.000008    0.06      0.13   
   395. D(C   2,C   1,C   0,C 135)      0.12  0.000008    0.03      0.15   
   396. D(C   3,C   2,C   1,C   0)     -0.03 -0.000009   -0.04     -0.07   
   397. D(C   4,C   2,C   1,C   0)    179.64 -0.000027    0.02    179.66   
   398. D(C   4,C   2,C   1,C  52)     -0.30 -0.000007   -0.02     -0.32   
   399. D(C   3,C   2,C   1,C  52)   -179.97  0.000011   -0.08   -180.05   
   400. D(H  59,C   3,C   2,C   1)    179.93 -0.000001    0.09    180.02   
   401. D(C 134,C   3,C   2,C   4)   -179.75  0.000030   -0.05   -179.80   
   402. D(C 134,C   3,C   2,C   1)     -0.08  0.000011    0.01     -0.07   
   403. D(H  59,C   3,C   2,C   4)      0.26  0.000018    0.03      0.29   
   404. D(C   5,C   4,C   2,C   1)      1.05  0.000054   -0.19      0.86   
   405. D(O  54,C   4,C   2,C   1)   -178.73 -0.000100    0.43   -178.30   
   406. D(O  54,C   4,C   2,C   3)      0.94 -0.000119    0.49      1.43   
   407. D(C   5,C   4,C   2,C   3)   -179.27  0.000035   -0.13   -179.40   
   408. D(C   6,C   5,C   4,C   2)    178.17 -0.000049    0.04    178.21   
   409. D(C  51,C   5,C   4,O  54)    179.53  0.000079   -0.30    179.22   
   410. D(C  51,C   5,C   4,C   2)     -0.26 -0.000075    0.31      0.06   
   411. D(C   6,C   5,C   4,O  54)     -2.04  0.000104   -0.58     -2.62   
   412. D(H  62,C   6,C   5,C   4)     32.96  0.000176   -0.77     32.19   
   413. D(H  61,C   6,C   5,C  51)    -32.14  0.000149   -1.04    -33.18   
   414. D(H  61,C   6,C   5,C   4)    149.49  0.000119   -0.75    148.74   
   415. D(C   7,C   6,C   5,C   4)    -89.37 -0.000021   -0.73    -90.10   
   416. D(C   7,C   6,C   5,C  51)     89.00  0.000009   -1.02     87.98   
   417. D(H  62,C   6,C   5,C  51)   -148.67  0.000205   -1.06   -149.73   
   418. D(H  63,C   7,C   6,H  61)     63.53 -0.000059    0.32     63.85   
   419. D(C   8,C   7,C   6,H  62)      1.52 -0.000049   -0.17      1.35   
   420. D(C   8,C   7,C   6,H  61)   -116.32  0.000095   -0.22   -116.54   
   421. D(H  63,C   7,C   6,C   5)    -57.52  0.000133    0.24    -57.28   
   422. D(C   8,C   7,C   6,C   5)    122.63  0.000286   -0.30    122.33   
   423. D(H  63,C   7,C   6,H  62)   -178.63 -0.000202    0.37   -178.26   
   424. D(C  10,C   8,C   7,H  63)    179.99  0.000106   -0.28    179.71   
   425. D(C  10,C   8,C   7,C   6)     -0.17 -0.000051    0.27      0.11   
   426. D(C   9,C   8,C   7,C   6)   -179.72 -0.000077    0.39   -179.33   
   427. D(C   9,C   8,C   7,H  63)      0.44  0.000081   -0.16      0.27   
   428. D(H  66,C   9,C   8,C   7)    118.74  0.000084   -0.43    118.32   
   429. D(H  66,C   9,C   8,C  10)    -60.84  0.000060   -0.32    -61.16   
   430. D(H  65,C   9,C   8,C  10)     56.93  0.000012   -0.23     56.71   
   431. D(H  65,C   9,C   8,C   7)   -123.48  0.000037   -0.33   -123.81   
   432. D(H  64,C   9,C   8,C   7)     -2.09  0.000040   -0.32     -2.41   
   433. D(H  64,C   9,C   8,C  10)    178.32  0.000016   -0.21    178.11   
   434. D(H  68,C  10,C   8,C   9)     23.51  0.000142   -0.46     23.06   
   435. D(H  68,C  10,C   8,C   7)   -156.06  0.000119   -0.34   -156.40   
   436. D(H  67,C  10,C   8,C   9)    139.87 -0.000050   -0.36    139.51   
   437. D(C  11,C  10,C   8,C   9)    -98.49 -0.000131   -0.31    -98.80   
   438. D(C  11,C  10,C   8,C   7)     81.94 -0.000153   -0.20     81.74   
   439. D(H  67,C  10,C   8,C   7)    -39.70 -0.000072   -0.25    -39.95   
   440. D(H  70,C  11,C  10,H  68)     59.73  0.000010    0.15     59.87   
   441. D(H  70,C  11,C  10,H  67)    -55.33  0.000036    0.17    -55.16   
   442. D(H  69,C  11,C  10,H  68)    174.08 -0.000146    0.25    174.34   
   443. D(H  69,C  11,C  10,C   8)    -63.66 -0.000039    0.17    -63.49   
   444. D(H  70,C  11,C  10,C   8)   -178.02  0.000116    0.06   -177.95   
   445. D(C  12,C  11,C  10,H  68)    -64.49 -0.000073    0.19    -64.29   
   446. D(H  69,C  11,C  10,H  67)     59.03 -0.000120    0.27     59.30   
   447. D(C  12,C  11,C  10,H  67)   -179.54 -0.000046    0.21   -179.32   
   448. D(C  12,C  11,C  10,C   8)     57.77  0.000034    0.11     57.88   
   449. D(H  71,C  12,C  11,C  10)    -65.70  0.000201   -1.04    -66.74   
   450. D(H  71,C  12,C  11,H  69)     55.31  0.000233   -1.06     54.25   
   451. D(C  13,C  12,C  11,H  70)     -7.72  0.000062   -1.35     -9.06   
   452. D(H  71,C  12,C  11,H  70)    171.87 -0.000040   -0.88    170.99   
   453. D(C  13,C  12,C  11,C  10)    114.71  0.000304   -1.51    113.20   
   454. D(C  13,C  12,C  11,H  69)   -124.28  0.000336   -1.53   -125.81   
   455. D(C  15,C  13,C  12,H  71)      0.58  0.000013    0.03      0.61   
   456. D(C  15,C  13,C  12,C  11)   -179.84 -0.000090    0.51   -179.33   
   457. D(C  14,C  13,C  12,H  71)   -178.08  0.000083   -0.30   -178.37   
   458. D(C  14,C  13,C  12,C  11)      1.51 -0.000020    0.18      1.68   
   459. D(H  74,C  14,C  13,C  15)    -64.53 -0.000046    0.17    -64.36   
   460. D(H  74,C  14,C  13,C  12)    114.17 -0.000128    0.49    114.67   
   461. D(H  73,C  14,C  13,C  15)     52.80 -0.000024    0.16     52.97   
   462. D(H  73,C  14,C  13,C  12)   -128.50 -0.000106    0.49   -128.01   
   463. D(H  72,C  14,C  13,C  12)     -6.68 -0.000031    0.44     -6.24   
   464. D(H  72,C  14,C  13,C  15)    174.62  0.000051    0.11    174.73   
   465. D(H  75,C  15,C  13,C  12)    -27.86  0.000220   -2.21    -30.07   
   466. D(H  76,C  15,C  13,C  12)   -144.50  0.000488   -2.38   -146.88   
   467. D(H  76,C  15,C  13,C  14)     34.27  0.000419   -2.07     32.20   
   468. D(H  75,C  15,C  13,C  14)    150.91  0.000151   -1.91    149.01   
   469. D(C  16,C  15,C  13,C  12)     92.34  0.000246   -2.14     90.20   
   470. D(C  16,C  15,C  13,C  14)    -88.89  0.000176   -1.83    -90.73   
   471. D(H  78,C  16,C  15,H  76)     64.30  0.000044   -1.10     63.20   
   472. D(H  78,C  16,C  15,C  13)   -171.95  0.000251   -1.35   -173.31   
   473. D(H  77,C  16,C  15,H  76)    178.28 -0.000039   -1.04    177.24   
   474. D(H  77,C  16,C  15,H  75)     63.50  0.000065   -1.12     62.38   
   475. D(H  77,C  16,C  15,C  13)    -57.97  0.000167   -1.30    -59.27   
   476. D(C  17,C  16,C  15,H  76)    -59.87  0.000161   -1.28    -61.15   
   477. D(H  78,C  16,C  15,H  75)    -50.49  0.000149   -1.17    -51.66   
   478. D(C  17,C  16,C  15,H  75)   -174.66  0.000265   -1.35   -176.01   
   479. D(C  17,C  16,C  15,C  13)     63.88  0.000367   -1.53     62.35   
   480. D(H  79,C  17,C  16,H  78)    161.04 -0.000018   -0.15    160.90   
   481. D(H  79,C  17,C  16,H  77)     44.66  0.000158   -0.25     44.41   
   482. D(H  79,C  17,C  16,C  15)    -76.55 -0.000062   -0.05    -76.59   
   483. D(C  18,C  17,C  16,H  78)    -18.65 -0.000096   -0.12    -18.77   
   484. D(C  18,C  17,C  16,C  15)    103.77 -0.000140   -0.02    103.74   
   485. D(C  18,C  17,C  16,H  77)   -135.03  0.000080   -0.23   -135.26   
   486. D(C  20,C  18,C  17,H  79)      0.41  0.000027   -0.01      0.39   
   487. D(C  20,C  18,C  17,C  16)   -179.91  0.000108   -0.04   -179.95   
   488. D(C  19,C  18,C  17,H  79)   -178.30 -0.000066    0.15   -178.15   
   489. D(C  19,C  18,C  17,C  16)      1.38  0.000015    0.13      1.51   
   490. D(H  82,C  19,C  18,C  20)    -59.96 -0.000059   -0.00    -59.97   
   491. D(H  82,C  19,C  18,C  17)    118.79  0.000021   -0.16    118.63   
   492. D(H  81,C  19,C  18,C  20)     57.44 -0.000033   -0.00     57.43   
   493. D(H  81,C  19,C  18,C  17)   -123.81  0.000047   -0.16   -123.97   
   494. D(H  80,C  19,C  18,C  20)    179.06  0.000021   -0.05    179.01   
   495. D(H  80,C  19,C  18,C  17)     -2.19  0.000101   -0.21     -2.40   
   496. D(H  84,C  20,C  18,C  19)     33.84  0.000419   -1.89     31.95   
   497. D(H  84,C  20,C  18,C  17)   -144.97  0.000339   -1.74   -146.71   
   498. D(H  83,C  20,C  18,C  19)    150.32  0.000218   -1.75    148.57   
   499. D(H  83,C  20,C  18,C  17)    -28.50  0.000138   -1.59    -30.09   
   500. D(C  21,C  20,C  18,C  19)    -89.49  0.000105   -1.61    -91.11   
   501. D(C  21,C  20,C  18,C  17)     91.69  0.000025   -1.46     90.23   
   502. D(H  86,C  21,C  20,H  83)    -49.49  0.000204   -1.41    -50.89   
   503. D(H  86,C  21,C  20,C  18)   -170.97  0.000282   -1.57   -172.55   
   504. D(H  85,C  21,C  20,H  84)    179.11  0.000010   -1.22    177.89   
   505. D(H  85,C  21,C  20,C  18)    -57.03  0.000149   -1.45    -58.48   
   506. D(C  22,C  21,C  20,H  84)    -58.95  0.000142   -1.40    -60.35   
   507. D(C  22,C  21,C  20,H  83)   -173.61  0.000204   -1.47   -175.07   
   508. D(C  22,C  21,C  20,C  18)     64.91  0.000281   -1.63     63.27   
   509. D(H  86,C  21,C  20,H  84)     65.17  0.000142   -1.34     63.83   
   510. D(H  85,C  21,C  20,H  83)     64.45  0.000072   -1.29     63.17   
   511. D(H  87,C  22,C  21,H  86)    167.45  0.000153   -1.62    165.83   
   512. D(H  87,C  22,C  21,H  85)     51.02  0.000370   -1.82     49.19   
   513. D(H  87,C  22,C  21,C  20)    -70.25  0.000260   -1.68    -71.93   
   514. D(C  23,C  22,C  21,H  86)    -12.11  0.000168   -1.98    -14.09   
   515. D(C  23,C  22,C  21,C  20)    110.19  0.000274   -2.04    108.15   
   516. D(C  23,C  22,C  21,H  85)   -128.55  0.000385   -2.18   -130.73   
   517. D(C  24,C  23,C  22,H  87)   -178.21 -0.000047   -0.31   -178.52   
   518. D(C  24,C  23,C  22,C  21)      1.35 -0.000058    0.05      1.40   
   519. D(C  25,C  23,C  22,H  87)      0.23 -0.000148    0.39      0.62   
   520. D(C  25,C  23,C  22,C  21)    179.79 -0.000160    0.75    180.54   
   521. D(H  90,C  24,C  23,C  25)    -58.49  0.000098   -0.63    -59.12   
   522. D(H  90,C  24,C  23,C  22)    120.00 -0.000026    0.05    120.05   
   523. D(H  89,C  24,C  23,C  25)     58.88  0.000049   -0.52     58.36   
   524. D(H  89,C  24,C  23,C  22)   -122.63 -0.000075    0.16   -122.47   
   525. D(H  88,C  24,C  23,C  25)   -179.41  0.000162   -0.58   -179.99   
   526. D(H  88,C  24,C  23,C  22)     -0.92  0.000038    0.10     -0.82   
   527. D(H  92,C  25,C  23,C  24)     36.90  0.000571   -2.26     34.64   
   528. D(H  92,C  25,C  23,C  22)   -141.67  0.000667   -2.90   -144.57   
   529. D(H  91,C  25,C  23,C  24)    153.25  0.000109   -1.97    151.28   
   530. D(H  91,C  25,C  23,C  22)    -25.32  0.000205   -2.61    -27.93   
   531. D(C  26,C  25,C  23,C  24)    -86.64  0.000065   -1.89    -88.52   
   532. D(C  26,C  25,C  23,C  22)     94.80  0.000161   -2.53     92.27   
   533. D(H  94,C  26,C  25,H  92)     65.41  0.000053   -1.23     64.19   
   534. D(H  94,C  26,C  25,H  91)    -49.19  0.000226   -1.34    -50.53   
   535. D(H  94,C  26,C  25,C  23)   -170.53  0.000390   -1.53   -172.06   
   536. D(H  93,C  26,C  25,H  92)    179.19 -0.000167   -1.04    178.15   
   537. D(H  93,C  26,C  25,H  91)     64.59  0.000006   -1.16     63.43   
   538. D(H  93,C  26,C  25,C  23)    -56.75  0.000170   -1.35    -58.10   
   539. D(C  27,C  26,C  25,H  92)    -58.53  0.000186   -1.48    -60.01   
   540. D(C  27,C  26,C  25,H  91)   -173.13  0.000359   -1.60   -174.73   
   541. D(C  27,C  26,C  25,C  23)     65.53  0.000524   -1.79     63.74   
   542. D(H  95,C  27,C  26,H  94)    163.59  0.000038   -0.97    162.62   
   543. D(H  95,C  27,C  26,H  93)     47.38  0.000373   -1.21     46.18   
   544. D(H  95,C  27,C  26,C  25)    -74.28 -0.000045   -0.77    -75.05   
   545. D(C  28,C  27,C  26,H  94)    -15.73  0.000079   -1.33    -17.06   
   546. D(C  28,C  27,C  26,H  93)   -131.93  0.000415   -1.56   -133.50   
   547. D(C  28,C  27,C  26,C  25)    106.40 -0.000004   -1.13    105.28   
   548. D(C  30,C  28,C  27,H  95)      0.46 -0.000068    0.18      0.64   
   549. D(C  30,C  28,C  27,C  26)    179.76 -0.000107    0.54    180.31   
   550. D(C  29,C  28,C  27,H  95)   -177.98 -0.000012   -0.30   -178.28   
   551. D(C  29,C  28,C  27,C  26)      1.32 -0.000051    0.06      1.39   
   552. D(H  98,C  29,C  28,C  30)    -65.47 -0.000112    0.33    -65.14   
   553. D(H  98,C  29,C  28,C  27)    113.02 -0.000180    0.80    113.82   
   554. D(H  97,C  29,C  28,C  30)     51.88 -0.000089    0.30     52.18   
   555. D(H  97,C  29,C  28,C  27)   -129.63 -0.000157    0.77   -128.86   
   556. D(H  96,C  29,C  28,C  30)    173.66  0.000058    0.20    173.86   
   557. D(H  96,C  29,C  28,C  27)     -7.85 -0.000010    0.67     -7.18   
   558. D(H 100,C  30,C  28,C  29)     33.10  0.000427   -1.91     31.19   
   559. D(H 100,C  30,C  28,C  27)   -145.47  0.000480   -2.35   -147.82   
   560. D(H  99,C  30,C  28,C  29)    149.68  0.000129   -1.70    147.98   
   561. D(H  99,C  30,C  28,C  27)    -28.89  0.000182   -2.14    -31.03   
   562. D(C  31,C  30,C  28,C  29)    -90.14  0.000083   -1.63    -91.77   
   563. D(C  31,C  30,C  28,C  27)     91.29  0.000136   -2.07     89.22   
   564. D(H 102,C  31,C  30,H 100)     61.97 -0.000001   -0.37     61.59   
   565. D(H 102,C  31,C  30,H  99)    -52.78  0.000085   -0.45    -53.24   
   566. D(H 102,C  31,C  30,C  28)   -174.28  0.000178   -0.61   -174.89   
   567. D(H 101,C  31,C  30,H 100)    176.00 -0.000105   -0.35    175.65   
   568. D(H 101,C  31,C  30,H  99)     61.25 -0.000019   -0.42     60.82   
   569. D(H 101,C  31,C  30,C  28)    -60.25  0.000074   -0.58    -60.83   
   570. D(C  32,C  31,C  30,H 100)    -62.33  0.000004   -0.49    -62.82   
   571. D(C  32,C  31,C  30,H  99)   -177.08  0.000090   -0.57   -177.65   
   572. D(C  32,C  31,C  30,C  28)     61.42  0.000183   -0.72     60.70   
   573. D(H 103,C  32,C  31,H 102)    165.27  0.000016   -0.70    164.58   
   574. D(H 103,C  32,C  31,H 101)     48.82  0.000256   -0.83     47.99   
   575. D(H 103,C  32,C  31,C  30)    -72.26  0.000027   -0.66    -72.92   
   576. D(C  33,C  32,C  31,H 102)    -14.16  0.000025   -1.04    -15.19   
   577. D(C  33,C  32,C  31,H 101)   -130.61  0.000264   -1.17   -131.78   
   578. D(C  33,C  32,C  31,C  30)    108.31  0.000036   -1.00    107.31   
   579. D(C  35,C  33,C  32,H 103)      0.26 -0.000118    0.35      0.61   
   580. D(C  35,C  33,C  32,C  31)    179.68 -0.000124    0.70    180.38   
   581. D(C  34,C  33,C  32,H 103)   -178.33 -0.000064   -0.11   -178.44   
   582. D(C  34,C  33,C  32,C  31)      1.09 -0.000070    0.24      1.33   
   583. D(H 106,C  34,C  33,C  35)    -59.12  0.000035   -0.52    -59.63   
   584. D(H 106,C  34,C  33,C  32)    119.52 -0.000039   -0.06    119.46   
   585. D(H 105,C  34,C  33,C  35)     58.28  0.000062   -0.50     57.78   
   586. D(H 105,C  34,C  33,C  32)   -123.08 -0.000012   -0.04   -123.13   
   587. D(H 104,C  34,C  33,C  35)    179.97  0.000162   -0.57    179.41   
   588. D(H 104,C  34,C  33,C  32)     -1.39  0.000089   -0.12     -1.50   
   589. D(H 108,C  35,C  33,C  34)     34.74  0.000486   -1.82     32.92   
   590. D(H 108,C  35,C  33,C  32)   -143.97  0.000544   -2.24   -146.21   
   591. D(H 107,C  35,C  33,C  34)    151.18  0.000095   -1.58    149.60   
   592. D(H 107,C  35,C  33,C  32)    -27.53  0.000153   -2.01    -29.54   
   593. D(C  36,C  35,C  33,C  34)    -88.70 -0.000051   -1.46    -90.16   
   594. D(C  36,C  35,C  33,C  32)     92.59  0.000007   -1.88     90.71   
   595. D(H 110,C  36,C  35,H 108)     63.74  0.000010   -0.86     62.88   
   596. D(H 110,C  36,C  35,H 107)    -50.91  0.000165   -0.95    -51.86   
   597. D(H 110,C  36,C  35,C  33)   -172.32  0.000317   -1.14   -173.46   
   598. D(H 109,C  36,C  35,H 108)    177.62 -0.000192   -0.73    176.89   
   599. D(H 109,C  36,C  35,H 107)     62.97 -0.000037   -0.82     62.15   
   600. D(H 109,C  36,C  35,C  33)    -58.44  0.000115   -1.01    -59.45   
   601. D(C  37,C  36,C  35,H 108)    -60.23  0.000122   -1.08    -61.32   
   602. D(C  37,C  36,C  35,H 107)   -174.88  0.000277   -1.17   -176.05   
   603. D(C  37,C  36,C  35,C  33)     63.71  0.000429   -1.36     62.34   
   604. D(H 111,C  37,C  36,H 110)    165.26  0.000027   -1.04    164.22   
   605. D(H 111,C  37,C  36,H 109)     48.91  0.000337   -1.26     47.66   
   606. D(H 111,C  37,C  36,C  35)    -72.58  0.000012   -0.92    -73.50   
   607. D(C  38,C  37,C  36,H 110)    -13.99  0.000105   -1.47    -15.46   
   608. D(C  38,C  37,C  36,H 109)   -130.33  0.000415   -1.69   -132.03   
   609. D(C  38,C  37,C  36,C  35)    108.18  0.000090   -1.36    106.82   
   610. D(C  40,C  38,C  37,H 111)      0.77 -0.000036    0.02      0.79   
   611. D(C  40,C  38,C  37,C  36)   -180.00 -0.000110    0.46   -179.54   
   612. D(C  39,C  38,C  37,H 111)   -178.33  0.000035   -0.38   -178.71   
   613. D(C  39,C  38,C  37,C  36)      0.90 -0.000039    0.06      0.96   
   614. D(H 114,C  39,C  38,C  40)    -59.14  0.000100   -0.86    -60.00   
   615. D(H 114,C  39,C  38,C  37)    119.99  0.000022   -0.47    119.52   
   616. D(H 113,C  39,C  38,C  40)     58.13  0.000061   -0.80     57.33   
   617. D(H 113,C  39,C  38,C  37)   -122.74 -0.000017   -0.41   -123.15   
   618. D(H 112,C  39,C  38,C  40)    179.86  0.000250   -0.95    178.91   
   619. D(H 112,C  39,C  38,C  37)     -1.00  0.000172   -0.57     -1.57   
   620. D(H 116,C  40,C  38,C  39)     31.86  0.000253   -0.85     31.02   
   621. D(H 116,C  40,C  38,C  37)   -147.32  0.000317   -1.21   -148.53   
   622. D(H 115,C  40,C  38,C  39)    148.52  0.000004   -0.71    147.81   
   623. D(H 115,C  40,C  38,C  37)    -30.66  0.000068   -1.07    -31.73   
   624. D(C  41,C  40,C  38,C  39)    -91.14 -0.000097   -0.63    -91.77   
   625. D(C  41,C  40,C  38,C  37)     89.68 -0.000033   -0.99     88.69   
   626. D(H 118,C  41,C  40,H 116)     61.28 -0.000045   -0.26     61.02   
   627. D(H 118,C  41,C  40,H 115)    -53.54  0.000071   -0.32    -53.86   
   628. D(H 118,C  41,C  40,C  38)   -175.17  0.000159   -0.43   -175.60   
   629. D(H 117,C  41,C  40,H 116)    175.40 -0.000149   -0.24    175.16   
   630. D(H 117,C  41,C  40,H 115)     60.58 -0.000032   -0.30     60.28   
   631. D(H 117,C  41,C  40,C  38)    -61.05  0.000055   -0.41    -61.46   
   632. D(C  42,C  41,C  40,H 116)    -63.08  0.000003   -0.35    -63.43   
   633. D(C  42,C  41,C  40,H 115)   -177.89  0.000119   -0.41   -178.30   
   634. D(C  42,C  41,C  40,C  38)     60.47  0.000206   -0.52     59.96   
   635. D(H 119,C  42,C  41,H 118)    163.61 -0.000050   -0.37    163.24   
   636. D(H 119,C  42,C  41,H 117)     47.06  0.000141   -0.44     46.62   
   637. D(H 119,C  42,C  41,C  40)    -73.87 -0.000071   -0.31    -74.19   
   638. D(C  43,C  42,C  41,H 118)    -15.80  0.000015   -0.57    -16.38   
   639. D(C  43,C  42,C  41,H 117)   -132.35  0.000206   -0.64   -133.00   
   640. D(C  43,C  42,C  41,C  40)    106.71 -0.000006   -0.52    106.19   
   641. D(C  50,C  43,C  42,H 119)    178.53  0.000005   -0.03    178.50   
   642. D(C  50,C  43,C  42,C  41)     -2.07 -0.000059    0.18     -1.89   
   643. D(C  44,C  43,C  42,H 119)     -0.35  0.000062   -0.18     -0.53   
   644. D(C  44,C  43,C  42,C  41)    179.05 -0.000003    0.03    179.08   
   645. D(C  45,C  44,C  43,C  50)     76.62 -0.000167    1.09     77.71   
   646. D(C  45,C  44,C  43,C  42)   -104.41 -0.000221    1.23   -103.18   
   647. D(H 121,C  44,C  43,C  50)   -162.52 -0.000093    1.06   -161.46   
   648. D(H 121,C  44,C  43,C  42)     16.45 -0.000146    1.20     17.65   
   649. D(H 120,C  44,C  43,C  50)    -46.32 -0.000152    1.10    -45.21   
   650. D(H 120,C  44,C  43,C  42)    132.65 -0.000205    1.24    133.89   
   651. D(H 123,C  45,C  44,H 121)    -70.34 -0.000026    0.20    -70.14   
   652. D(H 123,C  45,C  44,H 120)    174.90  0.000071    0.13    175.04   
   653. D(H 123,C  45,C  44,C  43)     51.22 -0.000061    0.23     51.46   
   654. D(H 122,C  45,C  44,H 121)     43.63 -0.000074    0.21     43.84   
   655. D(H 122,C  45,C  44,H 120)    -71.13  0.000023    0.15    -70.98   
   656. D(H 122,C  45,C  44,C  43)    165.19 -0.000109    0.25    165.44   
   657. D(C  46,C  45,C  44,H 121)    163.62 -0.000076    0.25    163.87   
   658. D(C  46,C  45,C  44,H 120)     48.86  0.000021    0.18     49.05   
   659. D(C  46,C  45,C  44,C  43)    -74.82 -0.000111    0.28    -74.53   
   660. D(H 124,C  46,C  45,H 123)   -169.04  0.000133   -1.25   -170.29   
   661. D(H 124,C  46,C  45,H 122)     74.68  0.000220   -1.34     73.34   
   662. D(H 124,C  46,C  45,C  44)    -44.35  0.000275   -1.41    -45.76   
   663. D(C  47,C  46,C  45,H 123)     13.24  0.000147   -1.44     11.80   
   664. D(C  47,C  46,C  45,H 122)   -103.05  0.000234   -1.52   -104.57   
   665. D(C  47,C  46,C  45,C  44)    137.92  0.000289   -1.59    136.33   
   666. D(C  49,C  47,C  46,H 124)      0.03 -0.000017   -0.01      0.02   
   667. D(C  49,C  47,C  46,C  45)    177.70 -0.000023    0.17    177.88   
   668. D(C  48,C  47,C  46,H 124)   -179.49 -0.000036   -0.02   -179.51   
   669. D(C  48,C  47,C  46,C  45)     -1.82 -0.000043    0.17     -1.65   
   670. D(H 127,C  48,C  47,C  49)    -61.49 -0.000011   -0.04    -61.53   
   671. D(H 127,C  48,C  47,C  46)    118.06  0.000006   -0.03    118.03   
   672. D(H 126,C  48,C  47,C  49)     55.86 -0.000017   -0.06     55.80   
   673. D(H 126,C  48,C  47,C  46)   -124.59 -0.000000   -0.05   -124.64   
   674. D(H 125,C  48,C  47,C  49)    177.40  0.000011   -0.07    177.33   
   675. D(H 125,C  48,C  47,C  46)     -3.05  0.000028   -0.06     -3.11   
   676. D(H 130,C  49,C  47,C  48)    -58.36  0.000057   -0.21    -58.57   
   677. D(H 130,C  49,C  47,C  46)    122.07  0.000039   -0.22    121.86   
   678. D(H 129,C  49,C  47,C  48)     59.65  0.000053   -0.21     59.44   
   679. D(H 129,C  49,C  47,C  46)   -119.92  0.000035   -0.21   -120.14   
   680. D(H 128,C  49,C  47,C  48)   -179.47  0.000005   -0.16   -179.62   
   681. D(H 128,C  49,C  47,C  46)      0.97 -0.000013   -0.16      0.81   
   682. D(H 133,C  50,C  43,C  44)    -55.56  0.000086   -0.64    -56.19   
   683. D(H 133,C  50,C  43,C  42)    125.53  0.000145   -0.78    124.75   
   684. D(H 132,C  50,C  43,C  44)     61.81  0.000029   -0.54     61.27   
   685. D(H 132,C  50,C  43,C  42)   -117.10  0.000088   -0.69   -117.79   
   686. D(H 131,C  50,C  43,C  44)   -177.50  0.000075   -0.61   -178.10   
   687. D(H 131,C  50,C  43,C  42)      3.59  0.000135   -0.75      2.84   
   688. D(C  55,C  51,C   5,C   6)      0.93 -0.000046    0.28      1.21   
   689. D(C  55,C  51,C   5,C   4)    179.22 -0.000002   -0.03    179.19   
   690. D(C  52,C  51,C   5,C   6)   -179.55  0.000003    0.08   -179.46   
   691. D(C  52,C  51,C   5,C   4)     -1.26  0.000047   -0.22     -1.48   
   692. D(O  53,C  52,C  51,C  55)      1.49  0.000044   -0.13      1.36   
   693. D(O  53,C  52,C  51,C   5)   -178.08 -0.000000    0.04   -178.04   
   694. D(C   1,C  52,C  51,C  55)   -178.42  0.000050   -0.17   -178.59   
   695. D(C   1,C  52,C  51,C   5)      2.01  0.000005    0.01      2.01   
   696. D(O  53,C  52,C   1,C   2)    178.90 -0.000021    0.08    178.98   
   697. D(O  53,C  52,C   1,C   0)     -1.04 -0.000000    0.04     -0.99   
   698. D(C  51,C  52,C   1,C   2)     -1.19 -0.000026    0.11     -1.07   
   699. D(C  51,C  52,C   1,C   0)    178.87 -0.000006    0.08    178.95   
   700. D(H  60,C  55,C  51,C  52)     50.75 -0.000102    0.51     51.26   
   701. D(H  60,C  55,C  51,C   5)   -129.70 -0.000056    0.33   -129.37   
   702. D(H  58,C  55,C  51,C  52)    -66.30 -0.000082    0.51    -65.79   
   703. D(H  58,C  55,C  51,C   5)    113.25 -0.000036    0.33    113.58   
   704. D(H  56,C  55,C  51,C  52)    172.15 -0.000099    0.51    172.66   
   705. D(H  56,C  55,C  51,C   5)     -8.30 -0.000053    0.33     -7.97   
   706. D(H 136,C 134,C   3,H  59)      0.06 -0.000002   -0.03      0.03   
   707. D(H 136,C 134,C   3,C   2)   -179.93 -0.000014    0.05   -179.88   
   708. D(C 135,C 134,C   3,H  59)   -179.92 -0.000001   -0.04   -179.96   
   709. D(C 135,C 134,C   3,C   2)      0.10 -0.000013    0.03      0.13   
   710. D(H 137,C 135,C 134,H 136)     -0.02 -0.000005   -0.06     -0.08   
   711. D(H 137,C 135,C 134,C   3)    179.95 -0.000006   -0.05    179.90   
   712. D(C   0,C 135,C 134,H 136)   -179.98  0.000014   -0.07   -180.04   
   713. D(C   0,C 135,C 134,C   3)     -0.01  0.000013   -0.05     -0.06   
   714. D(H 137,C 135,C   0,H  57)     -0.07 -0.000012    0.02     -0.05   
   715. D(H 137,C 135,C   0,C   1)    179.94  0.000008    0.02    179.96   
   716. D(C 134,C 135,C   0,H  57)    179.88 -0.000031    0.03    179.91   
   717. D(C 134,C 135,C   0,C   1)     -0.10 -0.000011    0.02     -0.08   
    ----------------------------------------------------------------------------

Time needed for optimization step       :     1.82 sec

         *************************************************************
         *                GEOMETRY OPTIMIZATION CYCLE   4            *
         *************************************************************
---------------------------------
CARTESIAN COORDINATES (ANGSTROEM)
---------------------------------
  C     17.203821    2.417740    0.047891
  C     16.056813    1.621461   -0.048164
  C     14.903130    2.125732   -0.673132
  C     14.905272    3.424035   -1.196135
  C     13.682900    1.280052   -0.784595
  C     13.698456   -0.100828   -0.206128
  C     12.395745   -0.869891   -0.331370
  C     11.498456   -0.634559    0.869276
  C     10.245375   -0.148376    0.872764
  C      9.503098    0.033351    2.178750
  C      9.492119    0.259783   -0.383251
  C      8.821016   -0.907640   -1.162994
  C      7.833414   -1.715168   -0.361459
  C      6.500476   -1.813751   -0.519426
  C      5.709624   -1.123670   -1.608365
  C      5.693057   -2.688075    0.428708
  C      5.150199   -1.973188    1.701964
  C      4.180373   -0.844064    1.461911
  C      2.842687   -0.842623    1.614704
  C      2.037225   -2.023643    2.108900
  C      2.052415    0.422184    1.310586
  C      1.542182    0.569701   -0.153876
  C      0.556211   -0.473713   -0.610803
  C     -0.764061   -0.340333   -0.839461
  C     -1.531606    0.955278   -0.699429
  C     -1.572337   -1.548479   -1.289285
  C     -2.244119   -2.379454   -0.155270
  C     -3.294652   -1.665798    0.656488
  C     -4.631842   -1.811086    0.606192
  C     -5.356305   -2.783939   -0.297236
  C     -5.515872   -0.975597    1.520652
  C     -5.961759    0.402037    0.947202
  C     -6.774802    0.353439   -0.320752
  C     -8.089721    0.591836   -0.485192
  C     -9.032276    0.998962    0.625167
  C     -8.706950    0.474629   -1.871154
  C     -9.272654   -0.927062   -2.245724
  C    -10.407834   -1.428842   -1.390980
  C    -11.712663   -1.529208   -1.706179
  C    -12.304245   -1.157398   -3.047132
  C    -12.698485   -2.059673   -0.674445
  C    -13.321412   -0.988336    0.268355
  C    -14.105823    0.102376   -0.415375
  C    -15.440697    0.273908   -0.457360
  C    -16.021313    1.469335   -1.196251
  C    -16.514065    2.638707   -0.298110
  C    -17.814191    2.386625    0.423850
  C    -18.134950    2.658104    1.701236
  C    -17.198054    3.267102    2.718677
  C    -19.523593    2.367931    2.227771
  C    -16.441573   -0.667623    0.173973
  C     14.810077   -0.580578    0.415117
  C     16.056214    0.242718    0.509136
  O     17.062775   -0.223912    1.043791
  O     12.680383    1.707084   -1.359037
  C     14.921827   -1.944794    1.043322
  H     13.969020   -2.473400    1.075231
  H     18.087126    2.012580    0.531212
  H     15.644680   -2.559768    0.491566
  H     14.007241    3.800166   -1.675551
  H     15.307164   -1.857238    2.065080
  H     12.611770   -1.940932   -0.422195
  H     11.898359   -0.563987   -1.253862
  H     11.950958   -0.893323    1.828063
  H     10.091361   -0.310925    3.036441
  H      8.548667   -0.510916    2.173713
  H      9.253252    1.092702    2.337041
  H     10.172902    0.772395   -1.072974
  H      8.713770    0.984699   -0.110869
  H      9.616262   -1.578283   -1.521767
  H      8.349942   -0.481285   -2.055657
  H      8.277242   -2.291073    0.454060
  H      6.309539   -0.435447   -2.210085
  H      4.867775   -0.559582   -1.186865
  H      5.269550   -1.869079   -2.287496
  H      6.319710   -3.519615    0.776604
  H      4.844604   -3.131816   -0.111070
  H      6.016707   -1.579622    2.253535
  H      4.700537   -2.742805    2.340269
  H      4.637453    0.089192    1.125422
  H      2.645879   -2.912313    2.296927
  H      1.253874   -2.299310    1.390912
  H      1.517727   -1.764180    3.043108
  H      2.683091    1.297490    1.513237
  H      1.189296    0.488120    1.987986
  H      2.420593    0.539971   -0.816024
  H      1.117220    1.575663   -0.248132
  H      0.983998   -1.465071   -0.775539
  H     -0.908093    1.792626   -0.374654
  H     -2.357854    0.854548    0.016196
  H     -1.990879    1.229085   -1.660629
  H     -0.913557   -2.237451   -1.833667
  H     -2.352161   -1.228459   -1.995095
  H     -1.446767   -2.719234    0.522334
  H     -2.660129   -3.281251   -0.619657
  H     -2.906357   -0.943744    1.378295
  H     -4.696781   -3.285923   -1.010494
  H     -6.147361   -2.278544   -0.865798
  H     -5.857267   -3.558302    0.302910
  H     -4.977768   -0.768769    2.454832
  H     -6.413936   -1.549182    1.790241
  H     -5.051313    0.990144    0.757621
  H     -6.507699    0.923566    1.741863
  H     -6.207112    0.092130   -1.216610
  H     -8.546349    1.059791    1.602664
  H     -9.872939    0.297677    0.710754
  H     -9.474953    1.981537    0.405287
  H     -7.946875    0.717588   -2.625032
  H     -9.511808    1.215490   -1.979849
  H     -8.441767   -1.646045   -2.186205
  H     -9.569632   -0.883750   -3.300069
  H    -10.118611   -1.754710   -0.389141
  H    -11.566115   -0.763782   -3.751312
  H    -13.096106   -0.405452   -2.932938
  H    -12.779469   -2.035201   -3.508961
  H    -12.192284   -2.792464   -0.032514
  H    -13.514281   -2.591514   -1.183683
  H    -12.498177   -0.526965    0.833691
  H    -13.941776   -1.517276    1.001113
  H    -13.495876    0.844702   -0.934615
  H    -16.858714    1.141453   -1.831766
  H    -15.256123    1.874081   -1.870315
  H    -16.650316    3.508852   -0.961061
  H    -15.712435    2.910051    0.398364
  H    -18.597048    1.952644   -0.203754
  H    -16.186643    3.427668    2.335946
  H    -17.127835    2.627151    3.609954
  H    -17.584300    4.236872    3.065441
  H    -20.167385    1.921986    1.461770
  H    -20.008439    3.286791    2.589529
  H    -19.485002    1.681248    3.086142
  H    -15.972333   -1.490674    0.719736
  H    -17.090044   -1.105145   -0.599327
  H    -17.104383   -0.131534    0.864534
  C     16.050565    4.215332   -1.095337
  C     17.200055    3.712212   -0.473932
  H     16.048687    5.223619   -1.500572
  H     18.091278    4.329157   -0.397772

----------------------------
CARTESIAN COORDINATES (A.U.)
----------------------------
  NO LB      ZA    FRAG     MASS         X           Y           Z
   0 C     6.0000    0    12.011   32.510510    4.568866    0.090501
   1 C     6.0000    0    12.011   30.342979    3.064117   -0.091017
   2 C     6.0000    0    12.011   28.162835    4.017052   -1.272035
   3 C     6.0000    0    12.011   28.166881    6.470488   -2.260367
   4 C     6.0000    0    12.011   25.856934    2.418948   -1.482671
   5 C     6.0000    0    12.011   25.886331   -0.190538   -0.389526
   6 C     6.0000    0    12.011   23.424564   -1.643855   -0.626199
   7 C     6.0000    0    12.011   21.728932   -1.199143    1.642694
   8 C     6.0000    0    12.011   19.360954   -0.280389    1.649285
   9 C     6.0000    0    12.011   17.958253    0.063024    4.117241
  10 C     6.0000    0    12.011   17.937504    0.490918   -0.724240
  11 C     6.0000    0    12.011   16.669305   -1.715192   -2.197739
  12 C     6.0000    0    12.011   14.803006   -3.241198   -0.683058
  13 C     6.0000    0    12.011   12.284120   -3.427493   -0.981573
  14 C     6.0000    0    12.011   10.789627   -2.123429   -3.039370
  15 C     6.0000    0    12.011   10.758318   -5.079725    0.810141
  16 C     6.0000    0    12.011    9.732465   -3.728784    3.216246
  17 C     6.0000    0    12.011    7.899760   -1.595049    2.762611
  18 C     6.0000    0    12.011    5.371900   -1.592327    3.051348
  19 C     6.0000    0    12.011    3.849798   -3.824132    3.985243
  20 C     6.0000    0    12.011    3.878503    0.797812    2.476649
  21 C     6.0000    0    12.011    2.914302    1.076579   -0.290783
  22 C     6.0000    0    12.011    1.051087   -0.895188   -1.154251
  23 C     6.0000    0    12.011   -1.443866   -0.643137   -1.586351
  24 C     6.0000    0    12.011   -2.894317    1.805214   -1.321729
  25 C     6.0000    0    12.011   -2.971287   -2.926202   -2.436396
  26 C     6.0000    0    12.011   -4.240769   -4.496517   -0.293418
  27 C     6.0000    0    12.011   -6.225991   -3.147902    1.240582
  28 C     6.0000    0    12.011   -8.752913   -3.422457    1.145536
  29 C     6.0000    0    12.011  -10.121950   -5.260882   -0.561695
  30 C     6.0000    0    12.011  -10.423488   -1.843611    2.873616
  31 C     6.0000    0    12.011  -11.266092    0.759740    1.789952
  32 C     6.0000    0    12.011  -12.802520    0.667904   -0.606134
  33 C     6.0000    0    12.011  -15.287357    1.118407   -0.916880
  34 C     6.0000    0    12.011  -17.068527    1.887764    1.181393
  35 C     6.0000    0    12.011  -16.453750    0.896919   -3.535969
  36 C     6.0000    0    12.011  -17.522776   -1.751893   -4.243804
  37 C     6.0000    0    12.011  -19.667956   -2.700120   -2.628571
  38 C     6.0000    0    12.011  -22.133725   -2.889785   -3.224212
  39 C     6.0000    0    12.011  -23.251654   -2.187165   -5.758246
  40 C     6.0000    0    12.011  -23.996659   -3.892218   -1.274516
  41 C     6.0000    0    12.011  -25.173820   -1.867684    0.507118
  42 C     6.0000    0    12.011  -26.656142    0.193463   -0.784944
  43 C     6.0000    0    12.011  -29.178688    0.517610   -0.864284
  44 C     6.0000    0    12.011  -30.275893    2.776640   -2.260587
  45 C     6.0000    0    12.011  -31.207061    4.986433   -0.563346
  46 C     6.0000    0    12.011  -33.663943    4.510068    0.800961
  47 C     6.0000    0    12.011  -34.270090    5.023088    3.214870
  48 C     6.0000    0    12.011  -32.499613    6.173928    5.137555
  49 C     6.0000    0    12.011  -36.894244    4.474740    4.209876
  50 C     6.0000    0    12.011  -31.070070   -1.261625    0.328762
  51 C     6.0000    0    12.011   27.986990   -1.097133    0.784458
  52 C     6.0000    0    12.011   30.341847    0.458671    0.962128
  53 O     8.0000    0    15.999   32.243971   -0.423132    1.972480
  54 O     8.0000    0    15.999   23.962452    3.225922   -2.568208
  55 C     6.0000    0    12.011   28.198167   -3.675129    1.971593
  56 H     1.0000    0     1.008   26.397621   -4.674049    2.031893
  57 H     1.0000    0     1.008   34.179715    3.803225    1.003845
  58 H     1.0000    0     1.008   29.564162   -4.837261    0.928926
  59 H     1.0000    0     1.008   26.469849    7.181274   -3.166333
  60 H     1.0000    0     1.008   28.926348   -3.509671    3.902436
  61 H     1.0000    0     1.008   23.832792   -3.667830   -0.797833
  62 H     1.0000    0     1.008   22.484639   -1.065780   -2.369455
  63 H     1.0000    0     1.008   22.584038   -1.688136    3.454539
  64 H     1.0000    0     1.008   19.069909   -0.587564    5.738042
  65 H     1.0000    0     1.008   16.154640   -0.965492    4.107722
  66 H     1.0000    0     1.008   17.486112    2.064907    4.416368
  67 H     1.0000    0     1.008   19.224000    1.459615   -2.027626
  68 H     1.0000    0     1.008   16.466640    1.860811   -0.209512
  69 H     1.0000    0     1.008   18.172102   -2.982523   -2.875723
  70 H     1.0000    0     1.008   15.779104   -0.909497   -3.884628
  71 H     1.0000    0     1.008   15.641720   -4.329501    0.858050
  72 H     1.0000    0     1.008   11.923301   -0.822876   -4.176455
  73 H     1.0000    0     1.008    9.198762   -1.057457   -2.242850
  74 H     1.0000    0     1.008    9.958007   -3.532048   -4.322741
  75 H     1.0000    0     1.008   11.942522   -6.651109    1.467568
  76 H     1.0000    0     1.008    9.154974   -5.918275   -0.209891
  77 H     1.0000    0     1.008   11.369928   -2.985054    4.258564
  78 H     1.0000    0     1.008    8.882727   -5.183151    4.422468
  79 H     1.0000    0     1.008    8.763516    0.168549    2.126738
  80 H     1.0000    0     1.008    4.999987   -5.503473    4.340564
  81 H     1.0000    0     1.008    2.369479   -4.345066    2.628443
  82 H     1.0000    0     1.008    2.868088   -3.333817    5.750641
  83 H     1.0000    0     1.008    5.070307    2.451902    2.859604
  84 H     1.0000    0     1.008    2.247443    0.922413    3.756749
  85 H     1.0000    0     1.008    4.574257    1.020397   -1.542061
  86 H     1.0000    0     1.008    2.111240    2.977571   -0.468902
  87 H     1.0000    0     1.008    1.859486   -2.768583   -1.465556
  88 H     1.0000    0     1.008   -1.716047    3.387572   -0.707994
  89 H     1.0000    0     1.008   -4.455699    1.614862    0.030606
  90 H     1.0000    0     1.008   -3.762217    2.322634   -3.138134
  91 H     1.0000    0     1.008   -1.726372   -4.228169   -3.465128
  92 H     1.0000    0     1.008   -4.444940   -2.321451   -3.770184
  93 H     1.0000    0     1.008   -2.733993   -5.138607    0.987069
  94 H     1.0000    0     1.008   -5.026915   -6.200666   -1.170982
  95 H     1.0000    0     1.008   -5.492218   -1.783418    2.604600
  96 H     1.0000    0     1.008   -8.875629   -6.209494   -1.909556
  97 H     1.0000    0     1.008  -11.616828   -4.305825   -1.636122
  98 H     1.0000    0     1.008  -11.068631   -6.724217    0.572416
  99 H     1.0000    0     1.008   -9.406618   -1.452763    4.638960
 100 H     1.0000    0     1.008  -12.120582   -2.927530    3.383066
 101 H     1.0000    0     1.008   -9.545597    1.871101    1.431697
 102 H     1.0000    0     1.008  -12.297769    1.745287    3.291644
 103 H     1.0000    0     1.008  -11.729743    0.174101   -2.299059
 104 H     1.0000    0     1.008  -16.150259    2.002715    3.028596
 105 H     1.0000    0     1.008  -18.657150    0.562529    1.343130
 106 H     1.0000    0     1.008  -17.905066    3.744563    0.765882
 107 H     1.0000    0     1.008  -15.017418    1.356045   -4.960591
 108 H     1.0000    0     1.008  -17.974712    2.296942   -3.741373
 109 H     1.0000    0     1.008  -15.952627   -3.110575   -4.131330
 110 H     1.0000    0     1.008  -18.083983   -1.670046   -6.236226
 111 H     1.0000    0     1.008  -19.121403   -3.315921   -0.735370
 112 H     1.0000    0     1.008  -21.856791   -1.443338   -7.088952
 113 H     1.0000    0     1.008  -24.748054   -0.766193   -5.542450
 114 H     1.0000    0     1.008  -24.149696   -3.845973   -6.630976
 115 H     1.0000    0     1.008  -23.040078   -5.276992   -0.061443
 116 H     1.0000    0     1.008  -25.538290   -4.897252   -2.236837
 117 H     1.0000    0     1.008  -23.618132   -0.995820    1.575448
 118 H     1.0000    0     1.008  -26.346139   -2.867236    1.891830
 119 H     1.0000    0     1.008  -25.503510    1.596255   -1.766167
 120 H     1.0000    0     1.008  -31.858353    2.157033   -3.461537
 121 H     1.0000    0     1.008  -28.829894    3.541499   -3.534382
 122 H     1.0000    0     1.008  -31.464538    6.630770   -1.816143
 123 H     1.0000    0     1.008  -29.692199    5.499199    0.752800
 124 H     1.0000    0     1.008  -35.143329    3.689962   -0.385039
 125 H     1.0000    0     1.008  -30.588322    6.477353    4.414298
 126 H     1.0000    0     1.008  -32.366918    4.964597    6.821824
 127 H     1.0000    0     1.008  -33.229511    8.006528    5.792844
 128 H     1.0000    0     1.008  -38.110835    3.632027    2.762345
 129 H     1.0000    0     1.008  -37.810471    6.211135    4.893501
 130 H     1.0000    0     1.008  -36.821318    3.177098    5.831963
 131 H     1.0000    0     1.008  -30.183335   -2.816965    1.360105
 132 H     1.0000    0     1.008  -32.295502   -2.088421   -1.132564
 133 H     1.0000    0     1.008  -32.322600   -0.248563    1.633732
 134 C     6.0000    0    12.011   30.331172    7.965824   -2.069887
 135 C     6.0000    0    12.011   32.503393    7.015063   -0.895602
 136 H     1.0000    0     1.008   30.327623    9.871209   -2.835671
 137 H     1.0000    0     1.008   34.187560    8.180922   -0.751680

--------------------------------
INTERNAL COORDINATES (ANGSTROEM)
--------------------------------
 C      0   0   0     0.000000000000     0.00000000     0.00000000
 C      1   0   0     1.399612157923     0.00000000     0.00000000
 C      2   1   0     1.405652200768   119.93578171     0.00000000
 C      3   2   1     1.399687579505   119.84374121   359.92607816
 C      3   2   1     1.488811846247   120.14525937   179.66011792
 C      5   3   2     1.497230043284   119.10693433     0.86495121
 C      6   5   3     1.517958762024   115.24421507   178.20850198
 C      7   6   5     1.517254434294   111.32505703   269.90147204
 C      8   7   6     1.344097138289   127.55342224   122.33101785
 C      9   8   7     1.513142400174   120.19978351   180.67118384
 C      9   8   7     1.520382676560   123.83836634     0.10753625
 C     11   9   8     1.556037456227   115.22920004    81.73987611
 C     12  11   9     1.506624731177   114.72381152    57.87903313
 C     13  12  11     1.345880265600   128.75713110   113.20381417
 C     14  13  12     1.512430898701   124.67757332     1.68360219
 C     14  13  12     1.521619852640   119.63561511   180.67168981
 C     16  14  13     1.557863373781   115.49926827    90.19692057
 C     17  16  14     1.507682817406   115.95644388    62.34862475
 C     18  17  16     1.346384995730   128.45005674   103.74320111
 C     19  18  17     1.512549678716   124.42463191     1.50984505
 C     19  18  17     1.522088694528   119.60794586   180.05336691
 C     21  19  18     1.557802646196   115.88562822    90.22994171
 C     22  21  19     1.506530453818   115.71522361    63.27218549
 C     23  22  21     1.346548399882   128.65233271   108.14744841
 C     24  23  22     1.512396823562   124.52261758     1.40147307
 C     24  23  22     1.521600905862   119.49766652   180.53886964
 C     26  24  23     1.558139679553   115.93269947    92.26882208
 C     27  26  24     1.507274775691   116.10075607    63.74047732
 C     28  27  26     1.345999345253   128.40252317   105.27477175
 C     29  28  27     1.512438882567   124.58441401     1.38779265
 C     29  28  27     1.521771990168   119.69631089   180.30914588
 C     31  29  28     1.557413020972   115.51218620    89.22035712
 C     32  31  29     1.507019410878   115.83184341    60.69791830
 C     33  32  31     1.346433932441   128.60313502   107.31289741
 C     34  33  32     1.512302191432   124.51803851     1.32638214
 C     34  33  32     1.521709676018   119.58531851   180.38356766
 C     36  34  33     1.557260400494   115.83303797    90.70526350
 C     37  36  34     1.506985734969   115.90765750    62.34386918
 C     38  37  36     1.346106382168   128.47663252   106.81537419
 C     39  38  37     1.512074007728   124.65021789     0.96186777
 C     39  38  37     1.522404407363   119.66831154   180.46435987
 C     41  39  38     1.557136242763   115.44489925    88.68848565
 C     42  41  39     1.507461626117   115.55361021    59.95659547
 C     43  42  41     1.346504079553   128.47493855   106.19403797
 C     44  43  42     1.520566436017   119.59368460   179.07820743
 C     45  44  43     1.554636304125   115.57180521   256.81880537
 C     46  45  44     1.508342795897   115.08840155   285.46733407
 C     47  46  45     1.344730917779   128.79505214   136.33140549
 C     48  47  46     1.511237910581   124.96043374   358.35163346
 C     48  47  46     1.513197979157   120.71168537   177.87695889
 C     44  43  42     1.512222026207   124.31963127   358.10528312
 C      6   5   3     1.360810826100   120.66519472     0.05677195
 C      2   1   3     1.487116532638   120.13762492   179.97606030
 O     53   2   1     1.231569934020   120.90650197   359.00504512
 O      5   3   2     1.231819550018   120.33332099   181.69691936
 C     52   6   5     1.506059693513   124.77681674   179.18846417
 H     56  52   6     1.090084556937   112.74342789   352.03189426
 H      1   2   3     1.085348432120   119.02178062   180.15365608
 H     56  52   6     1.097790607700   110.28220335   113.58034560
 H      4   3   2     1.085253338278   119.03073951   180.02366453
 H     56  52   6     1.095509311322   110.04395558   230.63098627
 H      7   6   5     1.096378221051   109.43112187   148.73922590
 H      7   6   5     1.091770007149   108.58641108    32.19039440
 H      8   7   6     1.091324619283   114.40825334   302.71613635
 H     10   9   8     1.095542211546   111.99717572   357.58746752
 H     10   9   8     1.098722182565   111.26493212   236.18591450
 H     10   9   8     1.099865118727   110.56834701   118.31601983
 H     11   9   8     1.096337226927   109.73051546   320.05471097
 H     11   9   8     1.097962637230   108.87595334   203.59994343
 H     12  11   9     1.100407522549   107.99510590   296.50761624
 H     12  11   9     1.095690224847   107.56222665   182.04747254
 H     13  12  11     1.092575751207   114.41485782   293.26147496
 H     15  14  13     1.093441960120   113.35986777   353.75551410
 H     15  14  13     1.097528094539   111.04395182   231.98994606
 H     15  14  13     1.100235605878   110.14816596   114.66908735
 H     16  14  13     1.097809219208   109.25665411   329.93050908
 H     16  14  13     1.099153940648   109.60757796   213.11888243
 H     17  16  14     1.099981861968   107.42845806   300.73303433
 H     17  16  14     1.096330696180   107.25581299   186.69391438
 H     18  17  16     1.092297511095   114.81837385   283.40798127
 H     20  19  18     1.093410872884   113.22621704   357.60355121
 H     20  19  18     1.097787406102   111.24583157   236.02655076
 H     20  19  18     1.099975218643   110.17029959   118.62466946
 H     21  19  18     1.097716017387   109.11221124   329.90837505
 H     21  19  18     1.099178221260   109.53675443   213.28566195
 H     22  21  19     1.100422046102   107.55708993   301.51532109
 H     22  21  19     1.096100204914   107.14159606   187.45470381
 H     23  22  21     1.092213340558   114.71163488   288.06784316
 H     25  24  23     1.093342876612   113.21401010   359.17867350
 H     25  24  23     1.097702901074   111.33075367   237.52495146
 H     25  24  23     1.099912713229   110.13604567   120.05041033
 H     26  24  23     1.097736016942   109.03540036   332.07334383
 H     26  24  23     1.099411634682   109.60024047   215.42591843
 H     27  26  24     1.100167193550   107.48744685   301.89964639
 H     27  26  24     1.096338190859   107.09728210   187.94032335
 H     28  27  26     1.092309902732   114.90441070   284.95034071
 H     30  29  28     1.093478969529   113.32908737   352.81893195
 H     30  29  28     1.097477099810   111.00841791   231.13797581
 H     30  29  28     1.100352848889   110.17911067   113.81862748
 H     31  29  28     1.097736704248   109.27260698   328.96950846
 H     31  29  28     1.099180209685   109.60397587   212.17636131
 H     32  31  29     1.100328915928   107.41748421   299.16830739
 H     32  31  29     1.096143240852   107.24874224   185.11057405
 H     33  32  31     1.092298044805   114.66905745   287.08393858
 H     35  34  33     1.093309634287   113.22926162   358.49584872
 H     35  34  33     1.098106994339   111.25011804   236.87358312
 H     35  34  33     1.099893207040   110.15506428   119.45762923
 H     36  34  33     1.097758100909   109.12256324   330.46384708
 H     36  34  33     1.099311581117   109.57965361   213.78732027
 H     37  36  34     1.100387839074   107.50616328   300.54867988
 H     37  36  34     1.096227168668   107.10908209   186.53766266
 H     38  37  36     1.092483700894   114.83610574   286.49530235
 H     40  39  38     1.093452108661   113.29887889   358.43144508
 H     40  39  38     1.097955955585   110.99793175   236.85251722
 H     40  39  38     1.099846537746   110.19267039   119.51861335
 H     41  39  38     1.097859870160   109.28475851   328.26916237
 H     41  39  38     1.098954934583   109.59001600   211.47006507
 H     42  41  39     1.100083337007   107.47772436   298.53768420
 H     42  41  39     1.096158952843   107.40665404   184.39887516
 H     43  42  41     1.092104583984   114.63481093   285.81119541
 H     45  44  43     1.101193950082   109.67751884   133.89199117
 H     45  44  43     1.097130969766   108.79997462    17.64789206
 H     46  45  44     1.102371232502   106.58703047   165.44498519
 H     46  45  44     1.096045073188   108.75395184    51.45908981
 H     47  46  45     1.093202845371   114.13047307   314.24050759
 H     49  48  47     1.093260150216   113.39270928   356.88657396
 H     49  48  47     1.099473128349   110.53637827   235.35573111
 H     49  48  47     1.099947529894   110.47735296   118.02656741
 H     50  48  47     1.095486986085   111.96613872     0.80567807
 H     50  48  47     1.100113705381   111.02052393   239.86358623
 H     50  48  47     1.099919990665   111.04293493   121.85784587
 H     51  44  43     1.093368730435   113.14285812     2.83689345
 H     51  44  43     1.099968959573   110.14131651   242.20685519
 H     51  44  43     1.097079191903   111.00287018   124.74984620
 C      4   3   2     1.395710880013   120.01013000   359.93430632
 C      1   2   3     1.395697170921   119.98644956     0.14848087
 H    135   4   3     1.086673925904   119.84812866   180.11943914
 H    136   1   2     1.086600273701   119.87956620   179.95626610

---------------------------
INTERNAL COORDINATES (A.U.)
---------------------------
 C      0   0   0     0.000000000000     0.00000000     0.00000000
 C      1   0   0     2.644883672180     0.00000000     0.00000000
 C      2   1   0     2.656297698995   119.93578171     0.00000000
 C      3   2   1     2.645026198316   119.84374121   359.92607816
 C      3   2   1     2.813446654344   120.14525937   179.66011792
 C      5   3   2     2.829354741285   119.10693433     0.86495121
 C      6   5   3     2.868526342812   115.24421507   178.20850198
 C      7   6   5     2.867195356293   111.32505703   269.90147204
 C      8   7   6     2.539975488754   127.55342224   122.33101785
 C      9   8   7     2.859424737954   120.19978351   180.67118384
 C      9   8   7     2.873106877457   123.83836634     0.10753625
 C     11   9   8     2.940484646392   115.22920004    81.73987611
 C     12  11   9     2.847108128517   114.72381152    57.87903313
 C     13  12  11     2.543345111034   128.75713110   113.20381417
 C     14  13  12     2.858080195025   124.67757332     1.68360219
 C     14  13  12     2.875444801427   119.63561511   180.67168981
 C     16  14  13     2.943935130513   115.49926827    90.19692057
 C     17  16  14     2.849107621717   115.95644388    62.34862475
 C     18  17  16     2.544298912751   128.45005674   103.74320111
 C     19  18  17     2.858304656725   124.42463191     1.50984505
 C     19  18  17     2.876330784197   119.60794586   180.05336691
 C     21  19  18     2.943820372009   115.88562822    90.22994171
 C     22  21  19     2.846929970127   115.71522361    63.27218549
 C     23  22  21     2.544607701846   128.65233271   108.14744841
 C     24  23  22     2.858015802345   124.52261758     1.40147307
 C     24  23  22     2.875408997205   119.49766652   180.53886964
 C     26  24  23     2.944457272751   115.93269947    92.26882208
 C     27  26  24     2.848336534624   116.10075607    63.74047732
 C     28  27  26     2.543570138965   128.40252317   105.27477175
 C     29  28  27     2.858095282345   124.58441401     1.38779265
 C     29  28  27     2.875732299690   119.69631089   180.30914588
 C     31  29  28     2.943084087040   115.51218620    89.22035712
 C     32  31  29     2.847853965062   115.83184341    60.69791830
 C     33  32  31     2.544391389733   128.60313502   107.31289741
 C     34  33  32     2.857836973536   124.51803851     1.32638214
 C     34  33  32     2.875614543012   119.58531851   180.38356766
 C     36  34  33     2.942795676134   115.83303797    90.70526350
 C     37  36  34     2.847790326817   115.90765750    62.34386918
 C     38  37  36     2.543772409421   128.47663252   106.81537419
 C     39  38  37     2.857405768827   124.65021789     0.96186777
 C     39  38  37     2.876927394991   119.66831154   180.46435987
 C     41  39  38     2.942561052026   115.44489925    88.68848565
 C     42  41  39     2.848689630757   115.55361021    59.95659547
 C     43  42  41     2.544523948562   128.47493855   106.19403797
 C     44  43  42     2.873454132506   119.59368460   179.07820743
 C     45  44  43     2.937836852647   115.57180521   256.81880537
 C     46  45  44     2.850354800318   115.08840155   285.46733407
 C     47  46  45     2.541173158419   128.79505214   136.33140549
 C     48  47  46     2.855825774198   124.96043374   358.35163346
 C     48  47  46     2.859529767009   120.71168537   177.87695889
 C     44  43  42     2.857685483216   124.31963127   358.10528312
 C      6   5   3     2.571559781405   120.66519472     0.05677195
 C      2   1   3     2.810242975912   120.13762492   179.97606030
 O     53   2   1     2.327329890070   120.90650197   359.00504512
 O      5   3   2     2.327801595943   120.33332099   181.69691936
 C     52   6   5     2.846040362076   124.77681674   179.18846417
 H     56  52   6     2.059961275428   112.74342789   352.03189426
 H      1   2   3     2.051011296588   119.02178062   180.15365608
 H     56  52   6     2.074523600945   110.28220335   113.58034560
 H      4   3   2     2.050831595269   119.03073951   180.02366453
 H     56  52   6     2.070212575559   110.04395558   230.63098627
 H      7   6   5     2.071854576981   109.43112187   148.73922590
 H      7   6   5     2.063146314742   108.58641108    32.19039440
 H      8   7   6     2.062304653651   114.40825334   302.71613635
 H     10   9   8     2.070274747972   111.99717572   357.58746752
 H     10   9   8     2.076284022311   111.26493212   236.18591450
 H     10   9   8     2.078443858648   110.56834701   118.31601983
 H     11   9   8     2.071777109314   109.73051546   320.05471097
 H     11   9   8     2.074848689642   108.87595334   203.59994343
 H     12  11   9     2.079468853323   107.99510590   296.50761624
 H     12  11   9     2.070554452576   107.56222665   182.04747254
 H     13  12  11     2.064668950345   114.41485782   293.26147496
 H     15  14  13     2.066305847965   113.35986777   353.75551410
 H     15  14  13     2.074027522963   111.04395182   231.98994606
 H     15  14  13     2.079143977898   110.14816596   114.66908735
 H     16  14  13     2.074558771597   109.25665411   329.93050908
 H     16  14  13     2.077099926845   109.60757796   213.11888243
 H     17  16  14     2.078664471400   107.42845806   300.73303433
 H     17  16  14     2.071764767991   107.25581299   186.69391438
 H     18  17  16     2.064143152734   114.81837385   283.40798127
 H     20  19  18     2.066247101602   113.22621704   357.60355121
 H     20  19  18     2.074517550800   111.24583157   236.02655076
 H     20  19  18     2.078651917335   110.17029959   118.62466946
 H     21  19  18     2.074382645681   109.11221124   329.90837505
 H     21  19  18     2.077145810553   109.53675443   213.28566195
 H     22  21  19     2.079496298861   107.55708993   301.51532109
 H     22  21  19     2.071329202622   107.14159606   187.45470381
 H     23  22  21     2.063984093470   114.71163488   288.06784316
 H     25  24  23     2.066118607270   113.21401010   359.17867350
 H     25  24  23     2.074357859441   111.33075367   237.52495146
 H     25  24  23     2.078533799222   110.13604567   120.05041033
 H     26  24  23     2.074420439362   109.03540036   332.07334383
 H     26  24  23     2.077586897997   109.60024047   215.42591843
 H     27  26  24     2.079014697333   107.48744685   301.89964639
 H     27  26  24     2.071778930883   107.09728210   187.94032335
 H     28  27  26     2.064166569533   114.90441070   284.95034071
 H     30  29  28     2.066375785612   113.32908737   352.81893195
 H     30  29  28     2.073931156890   111.00841791   231.13797581
 H     30  29  28     2.079365535080   110.17911067   113.81862748
 H     31  29  28     2.074421738182   109.27260698   328.96950846
 H     31  29  28     2.077149568130   109.60397587   212.17636131
 H     32  31  29     2.079320308338   107.41748421   299.16830739
 H     32  31  29     2.071410528759   107.24874224   185.11057405
 H     33  32  31     2.064144161299   114.66905745   287.08393858
 H     35  34  33     2.066055788380   113.22926162   358.49584872
 H     35  34  33     2.075121485045   111.25011804   236.87358312
 H     35  34  33     2.078496937867   110.15506428   119.45762923
 H     36  34  33     2.074462172011   109.12256324   330.46384708
 H     36  34  33     2.077397824158   109.57965361   213.78732027
 H     37  36  34     2.079431656947   107.50616328   300.54867988
 H     37  36  34     2.071569129347   107.10908209   186.53766266
 H     38  37  36     2.064495000463   114.83610574   286.49530235
 H     40  39  38     2.066325025929   113.29887889   358.43144508
 H     40  39  38     2.074836063164   110.99793175   236.85251722
 H     40  39  38     2.078408745682   110.19267039   119.51861335
 H     41  39  38     2.074654488025   109.28475851   328.26916237
 H     41  39  38     2.076723859883   109.59001600   211.47006507
 H     42  41  39     2.078856231433   107.47772436   298.53768420
 H     42  41  39     2.071440220119   107.40665404   184.39887516
 H     43  42  41     2.063778573330   114.63481093   285.81119541
 H     45  44  43     2.080954985986   109.67751884   133.89199117
 H     45  44  43     2.073277065901   108.79997462    17.64789206
 H     46  45  44     2.083179727343   106.58703047   165.44498519
 H     46  45  44     2.071225018758   108.75395184    51.45908981
 H     47  46  45     2.065853986575   114.13047307   314.24050759
 H     49  48  47     2.065962277039   113.39270928   356.88657396
 H     49  48  47     2.077703104185   110.53637827   235.35573111
 H     49  48  47     2.078599593183   110.47735296   118.02656741
 H     50  48  47     2.070170386975   111.96613872     0.80567807
 H     50  48  47     2.078913619343   111.02052393   239.86358623
 H     50  48  47     2.078547551582   111.04293493   121.85784587
 H     51  44  43     2.066167463915   113.14285812     2.83689345
 H     51  44  43     2.078640089407   110.14131651   242.20685519
 H     51  44  43     2.073179219921   111.00287018   124.74984620
 C      4   3   2     2.637511325358   120.01013000   359.93430632
 C      1   2   3     2.637485418929   119.98644956     0.14848087
 H    135   4   3     2.053516116831   119.84812866   180.11943914
 H    136   1   2     2.053376934338   119.87956620   179.95626610


           ************************************************************
           *        Program running with 8 parallel MPI-processes     *
           *              working on a common directory               *
           ************************************************************
------------------------------------------------------------------------------
                   ___                                                        
                  /   \      - P O W E R E D   B Y -                         
                 /     \                                                     
                 |  |  |   _    _      __       _____    __    __             
                 |  |  |  | |  | |    /  \     |  _  \  |  |  /  |          
                  \  \/   | |  | |   /    \    | | | |  |  | /  /          
                 / \  \   | |__| |  /  /\  \   | |_| |  |  |/  /          
                |  |  |   |  __  | /  /__\  \  |    /   |      \           
                |  |  |   | |  | | |   __   |  |    \   |  |\   \          
                \     /   | |  | | |  |  |  |  | |\  \  |  | \   \       
                 \___/    |_|  |_| |__|  |__|  |_| \__\ |__|  \__/        
                                                                              
                      - O R C A' S   B I G   F R I E N D -                    
                                      &                                       
                       - I N T E G R A L  F E E D E R -                       
                                                                              
 v1 FN, 2020, v2 2021                                                         
------------------------------------------------------------------------------


Reading SHARK input file MK9_0e_0H_B3LYP_631Gd_opt.SHARKINP.tmp ... ok
----------------------
SHARK INTEGRAL PACKAGE
----------------------

Number of atoms                             ...    138
Number of basis functions                   ...    972
Number of shells                            ...    508
Maximum angular momentum                    ...      2
Integral batch strategy                     ... SHARK/LIBINT Hybrid
RI-J (if used) integral strategy            ... SPLIT-RIJ (Revised 2003 algorithm where possible)
Printlevel                                  ...      1
Contraction scheme used                     ... SEGMENTED contraction
Coulomb Range Separation                    ... NOT USED
Exchange Range Separation                   ... NOT USED
Finite Nucleus Model                        ... NOT USED
Auxiliary Coulomb fitting basis             ... AVAILABLE
   # of basis functions in Aux-J            ...   3722
   # of shells in Aux-J                     ...   1270
   Maximum angular momentum in Aux-J        ...      4
Auxiliary J/K fitting basis                 ... NOT available
Auxiliary Correlation fitting basis         ... NOT available
Auxiliary 'external' fitting basis          ... NOT available
Integral threshold                          ...     2.500000e-11
Primitive cut-off                           ...     2.500000e-12
Primitive pair pre-selection threshold      ...     2.500000e-12

Calculating pre-screening integrals         ... done (  0.2 sec) Dimension = 508
Organizing shell pair data                  ... done (  0.3 sec)
Shell pair information
Total number of shell pairs                 ...    129286
Shell pairs after pre-screening             ...     35623
Total number of primitive shell pairs       ...    710103
Primitive shell pairs kept                  ...    104006
          la=0 lb=0:  14983 shell pairs
          la=1 lb=0:  11652 shell pairs
          la=1 lb=1:   2330 shell pairs
          la=2 lb=0:   4464 shell pairs
          la=2 lb=1:   1845 shell pairs
          la=2 lb=2:    349 shell pairs

Calculating one electron integrals          ... done (  0.2 sec)
Calculating RI/J V-Matrix + Cholesky decomp.... done (  0.8 sec)
Calculating Nuclear repulsion               ... done (  0.0 sec) ENN=   6514.098959931174 Eh

SHARK setup successfully completed in   2.1 seconds

Maximum memory used throughout the entire GTOINT-calculation: 95.0 MB
[1717942128.187345] [eu-a2p-170:59997:0]          mpool.c:38   UCX  WARN  object 0x3dd5c40 was not returned to mpool ucp_requests
[1717942128.187373] [eu-a2p-170:59997:0]          mpool.c:38   UCX  WARN  object 0x3dd5e00 was not returned to mpool ucp_requests
[1717942128.187379] [eu-a2p-170:59997:0]          mpool.c:38   UCX  WARN  object 0x3dd5fc0 was not returned to mpool ucp_requests
[1717942128.187383] [eu-a2p-170:59997:0]          mpool.c:38   UCX  WARN  object 0x3dd6180 was not returned to mpool ucp_requests
[1717942128.187387] [eu-a2p-170:59997:0]          mpool.c:38   UCX  WARN  object 0x3dd6340 was not returned to mpool ucp_requests
[1717942128.187392] [eu-a2p-170:59997:0]          mpool.c:38   UCX  WARN  object 0x3dd6500 was not returned to mpool ucp_requests
[1717942128.187396] [eu-a2p-170:59997:0]          mpool.c:38   UCX  WARN  object 0x3dd66c0 was not returned to mpool ucp_requests
[1717942128.187400] [eu-a2p-170:59997:0]          mpool.c:38   UCX  WARN  object 0x3dd6880 was not returned to mpool ucp_requests
[1717942128.187404] [eu-a2p-170:59997:0]          mpool.c:38   UCX  WARN  object 0x3dd6a40 was not returned to mpool ucp_requests
[1717942128.187408] [eu-a2p-170:59997:0]          mpool.c:38   UCX  WARN  object 0x3dd6c00 was not returned to mpool ucp_requests
[1717942128.187412] [eu-a2p-170:59997:0]          mpool.c:38   UCX  WARN  object 0x3dd6dc0 was not returned to mpool ucp_requests
[1717942128.187416] [eu-a2p-170:59997:0]          mpool.c:38   UCX  WARN  object 0x3dd6f80 was not returned to mpool ucp_requests
[1717942128.187421] [eu-a2p-170:59997:0]          mpool.c:38   UCX  WARN  object 0x3dd7140 was not returned to mpool ucp_requests
[1717942128.187425] [eu-a2p-170:59997:0]          mpool.c:38   UCX  WARN  object 0x3dd7300 was not returned to mpool ucp_requests
[1717942128.187429] [eu-a2p-170:59997:0]          mpool.c:38   UCX  WARN  object 0x3dd74c0 was not returned to mpool ucp_requests
[1717942128.187433] [eu-a2p-170:59997:0]          mpool.c:38   UCX  WARN  object 0x3dd7680 was not returned to mpool ucp_requests
[1717942128.187437] [eu-a2p-170:59997:0]          mpool.c:38   UCX  WARN  object 0x3dd7840 was not returned to mpool ucp_requests
[1717942128.187441] [eu-a2p-170:59997:0]          mpool.c:38   UCX  WARN  object 0x3dd7a00 was not returned to mpool ucp_requests
[1717942128.187445] [eu-a2p-170:59997:0]          mpool.c:38   UCX  WARN  object 0x3dd7bc0 was not returned to mpool ucp_requests
[1717942128.187450] [eu-a2p-170:59997:0]          mpool.c:38   UCX  WARN  object 0x3dd7d80 was not returned to mpool ucp_requests
[1717942128.187454] [eu-a2p-170:59997:0]          mpool.c:38   UCX  WARN  object 0x3dd7f40 was not returned to mpool ucp_requests
[1717942128.187458] [eu-a2p-170:59997:0]          mpool.c:38   UCX  WARN  object 0x3dd8100 was not returned to mpool ucp_requests
[1717942128.187462] [eu-a2p-170:59997:0]          mpool.c:38   UCX  WARN  object 0x3dd82c0 was not returned to mpool ucp_requests
[1717942128.187466] [eu-a2p-170:59997:0]          mpool.c:38   UCX  WARN  object 0x3dd8480 was not returned to mpool ucp_requests
[1717942128.187470] [eu-a2p-170:59997:0]          mpool.c:38   UCX  WARN  object 0x3dd8640 was not returned to mpool ucp_requests
[1717942128.187474] [eu-a2p-170:59997:0]          mpool.c:38   UCX  WARN  object 0x3dd8800 was not returned to mpool ucp_requests
[1717942128.187478] [eu-a2p-170:59997:0]          mpool.c:38   UCX  WARN  object 0x3dd89c0 was not returned to mpool ucp_requests
[1717942128.187482] [eu-a2p-170:59997:0]          mpool.c:38   UCX  WARN  object 0x3dd8b80 was not returned to mpool ucp_requests
[1717942128.187486] [eu-a2p-170:59997:0]          mpool.c:38   UCX  WARN  object 0x3dd8d40 was not returned to mpool ucp_requests
[1717942128.191832] [eu-a2p-170:59994:0]          mpool.c:38   UCX  WARN  object 0x4199c40 was not returned to mpool ucp_requests
[1717942128.191870] [eu-a2p-170:59994:0]          mpool.c:38   UCX  WARN  object 0x4199e00 was not returned to mpool ucp_requests
[1717942128.191878] [eu-a2p-170:59994:0]          mpool.c:38   UCX  WARN  object 0x4199fc0 was not returned to mpool ucp_requests
[1717942128.191884] [eu-a2p-170:59994:0]          mpool.c:38   UCX  WARN  object 0x419a180 was not returned to mpool ucp_requests
[1717942128.191890] [eu-a2p-170:59994:0]          mpool.c:38   UCX  WARN  object 0x419a340 was not returned to mpool ucp_requests
[1717942128.191895] [eu-a2p-170:59994:0]          mpool.c:38   UCX  WARN  object 0x419a500 was not returned to mpool ucp_requests
[1717942128.191901] [eu-a2p-170:59994:0]          mpool.c:38   UCX  WARN  object 0x419a6c0 was not returned to mpool ucp_requests
[1717942128.191907] [eu-a2p-170:59994:0]          mpool.c:38   UCX  WARN  object 0x419a880 was not returned to mpool ucp_requests
[1717942128.191912] [eu-a2p-170:59994:0]          mpool.c:38   UCX  WARN  object 0x419aa40 was not returned to mpool ucp_requests
[1717942128.191918] [eu-a2p-170:59994:0]          mpool.c:38   UCX  WARN  object 0x419ac00 was not returned to mpool ucp_requests
[1717942128.191924] [eu-a2p-170:59994:0]          mpool.c:38   UCX  WARN  object 0x419adc0 was not returned to mpool ucp_requests
[1717942128.191930] [eu-a2p-170:59994:0]          mpool.c:38   UCX  WARN  object 0x419af80 was not returned to mpool ucp_requests
[1717942128.191936] [eu-a2p-170:59994:0]          mpool.c:38   UCX  WARN  object 0x419b140 was not returned to mpool ucp_requests
[1717942128.191941] [eu-a2p-170:59994:0]          mpool.c:38   UCX  WARN  object 0x419b300 was not returned to mpool ucp_requests
[1717942128.191947] [eu-a2p-170:59994:0]          mpool.c:38   UCX  WARN  object 0x419b4c0 was not returned to mpool ucp_requests
[1717942128.191953] [eu-a2p-170:59994:0]          mpool.c:38   UCX  WARN  object 0x419b680 was not returned to mpool ucp_requests
[1717942128.191958] [eu-a2p-170:59994:0]          mpool.c:38   UCX  WARN  object 0x419b840 was not returned to mpool ucp_requests
[1717942128.191964] [eu-a2p-170:59994:0]          mpool.c:38   UCX  WARN  object 0x419ba00 was not returned to mpool ucp_requests
[1717942128.191970] [eu-a2p-170:59994:0]          mpool.c:38   UCX  WARN  object 0x419bbc0 was not returned to mpool ucp_requests
[1717942128.191975] [eu-a2p-170:59994:0]          mpool.c:38   UCX  WARN  object 0x419bd80 was not returned to mpool ucp_requests
[1717942128.191981] [eu-a2p-170:59994:0]          mpool.c:38   UCX  WARN  object 0x419bf40 was not returned to mpool ucp_requests
[1717942128.191987] [eu-a2p-170:59994:0]          mpool.c:38   UCX  WARN  object 0x419c100 was not returned to mpool ucp_requests
[1717942128.191993] [eu-a2p-170:59994:0]          mpool.c:38   UCX  WARN  object 0x419c2c0 was not returned to mpool ucp_requests
[1717942128.192000] [eu-a2p-170:59994:0]          mpool.c:38   UCX  WARN  object 0x419c480 was not returned to mpool ucp_requests
[1717942128.192005] [eu-a2p-170:59994:0]          mpool.c:38   UCX  WARN  object 0x419c640 was not returned to mpool ucp_requests
[1717942128.192011] [eu-a2p-170:59994:0]          mpool.c:38   UCX  WARN  object 0x419c800 was not returned to mpool ucp_requests
[1717942128.192016] [eu-a2p-170:59994:0]          mpool.c:38   UCX  WARN  object 0x419c9c0 was not returned to mpool ucp_requests
[1717942128.192022] [eu-a2p-170:59994:0]          mpool.c:38   UCX  WARN  object 0x419cb80 was not returned to mpool ucp_requests
[1717942128.192028] [eu-a2p-170:59994:0]          mpool.c:38   UCX  WARN  object 0x419cd40 was not returned to mpool ucp_requests
[1717942128.196782] [eu-a2p-170:59991:0]          mpool.c:38   UCX  WARN  object 0x2db9c00 was not returned to mpool ucp_requests
[1717942128.196808] [eu-a2p-170:59991:0]          mpool.c:38   UCX  WARN  object 0x2db9dc0 was not returned to mpool ucp_requests
[1717942128.196814] [eu-a2p-170:59991:0]          mpool.c:38   UCX  WARN  object 0x2db9f80 was not returned to mpool ucp_requests
[1717942128.196819] [eu-a2p-170:59991:0]          mpool.c:38   UCX  WARN  object 0x2dba140 was not returned to mpool ucp_requests
[1717942128.196824] [eu-a2p-170:59991:0]          mpool.c:38   UCX  WARN  object 0x2dba300 was not returned to mpool ucp_requests
[1717942128.196829] [eu-a2p-170:59991:0]          mpool.c:38   UCX  WARN  object 0x2dba4c0 was not returned to mpool ucp_requests
[1717942128.196833] [eu-a2p-170:59991:0]          mpool.c:38   UCX  WARN  object 0x2dba680 was not returned to mpool ucp_requests
[1717942128.196837] [eu-a2p-170:59991:0]          mpool.c:38   UCX  WARN  object 0x2dba840 was not returned to mpool ucp_requests
[1717942128.196842] [eu-a2p-170:59991:0]          mpool.c:38   UCX  WARN  object 0x2dbaa00 was not returned to mpool ucp_requests
[1717942128.196847] [eu-a2p-170:59991:0]          mpool.c:38   UCX  WARN  object 0x2dbabc0 was not returned to mpool ucp_requests
[1717942128.196851] [eu-a2p-170:59991:0]          mpool.c:38   UCX  WARN  object 0x2dbad80 was not returned to mpool ucp_requests
[1717942128.196856] [eu-a2p-170:59991:0]          mpool.c:38   UCX  WARN  object 0x2dbaf40 was not returned to mpool ucp_requests
[1717942128.196860] [eu-a2p-170:59991:0]          mpool.c:38   UCX  WARN  object 0x2dbb100 was not returned to mpool ucp_requests
[1717942128.196865] [eu-a2p-170:59991:0]          mpool.c:38   UCX  WARN  object 0x2dbb2c0 was not returned to mpool ucp_requests
[1717942128.196869] [eu-a2p-170:59991:0]          mpool.c:38   UCX  WARN  object 0x2dbb480 was not returned to mpool ucp_requests
[1717942128.196875] [eu-a2p-170:59991:0]          mpool.c:38   UCX  WARN  object 0x2dbb640 was not returned to mpool ucp_requests
[1717942128.196879] [eu-a2p-170:59991:0]          mpool.c:38   UCX  WARN  object 0x2dbb800 was not returned to mpool ucp_requests
[1717942128.196884] [eu-a2p-170:59991:0]          mpool.c:38   UCX  WARN  object 0x2dbbb80 was not returned to mpool ucp_requests
[1717942128.196888] [eu-a2p-170:59991:0]          mpool.c:38   UCX  WARN  object 0x2dbbd40 was not returned to mpool ucp_requests
[1717942128.196170] [eu-a2p-170:59992:0]          mpool.c:38   UCX  WARN  object 0x427fc40 was not returned to mpool ucp_requests
[1717942128.196194] [eu-a2p-170:59992:0]          mpool.c:38   UCX  WARN  object 0x427fe00 was not returned to mpool ucp_requests
[1717942128.196200] [eu-a2p-170:59992:0]          mpool.c:38   UCX  WARN  object 0x427ffc0 was not returned to mpool ucp_requests
[1717942128.196204] [eu-a2p-170:59992:0]          mpool.c:38   UCX  WARN  object 0x4280180 was not returned to mpool ucp_requests
[1717942128.196208] [eu-a2p-170:59992:0]          mpool.c:38   UCX  WARN  object 0x4280340 was not returned to mpool ucp_requests
[1717942128.196212] [eu-a2p-170:59992:0]          mpool.c:38   UCX  WARN  object 0x4280500 was not returned to mpool ucp_requests
[1717942128.196217] [eu-a2p-170:59992:0]          mpool.c:38   UCX  WARN  object 0x42806c0 was not returned to mpool ucp_requests
[1717942128.196221] [eu-a2p-170:59992:0]          mpool.c:38   UCX  WARN  object 0x4280880 was not returned to mpool ucp_requests
[1717942128.196225] [eu-a2p-170:59992:0]          mpool.c:38   UCX  WARN  object 0x4280a40 was not returned to mpool ucp_requests
[1717942128.196229] [eu-a2p-170:59992:0]          mpool.c:38   UCX  WARN  object 0x4280c00 was not returned to mpool ucp_requests
[1717942128.196233] [eu-a2p-170:59992:0]          mpool.c:38   UCX  WARN  object 0x4280dc0 was not returned to mpool ucp_requests
[1717942128.196237] [eu-a2p-170:59992:0]          mpool.c:38   UCX  WARN  object 0x4280f80 was not returned to mpool ucp_requests
[1717942128.196241] [eu-a2p-170:59992:0]          mpool.c:38   UCX  WARN  object 0x4281140 was not returned to mpool ucp_requests
[1717942128.196245] [eu-a2p-170:59992:0]          mpool.c:38   UCX  WARN  object 0x4281300 was not returned to mpool ucp_requests
[1717942128.196249] [eu-a2p-170:59992:0]          mpool.c:38   UCX  WARN  object 0x42814c0 was not returned to mpool ucp_requests
[1717942128.196254] [eu-a2p-170:59992:0]          mpool.c:38   UCX  WARN  object 0x4281680 was not returned to mpool ucp_requests
[1717942128.196258] [eu-a2p-170:59992:0]          mpool.c:38   UCX  WARN  object 0x4281840 was not returned to mpool ucp_requests
[1717942128.196262] [eu-a2p-170:59992:0]          mpool.c:38   UCX  WARN  object 0x4281a00 was not returned to mpool ucp_requests
[1717942128.196266] [eu-a2p-170:59992:0]          mpool.c:38   UCX  WARN  object 0x4281bc0 was not returned to mpool ucp_requests
[1717942128.196270] [eu-a2p-170:59992:0]          mpool.c:38   UCX  WARN  object 0x4281d80 was not returned to mpool ucp_requests
[1717942128.196274] [eu-a2p-170:59992:0]          mpool.c:38   UCX  WARN  object 0x4281f40 was not returned to mpool ucp_requests
[1717942128.196278] [eu-a2p-170:59992:0]          mpool.c:38   UCX  WARN  object 0x4282100 was not returned to mpool ucp_requests
[1717942128.196282] [eu-a2p-170:59992:0]          mpool.c:38   UCX  WARN  object 0x42822c0 was not returned to mpool ucp_requests
[1717942128.196286] [eu-a2p-170:59992:0]          mpool.c:38   UCX  WARN  object 0x4282480 was not returned to mpool ucp_requests
[1717942128.196290] [eu-a2p-170:59992:0]          mpool.c:38   UCX  WARN  object 0x4282640 was not returned to mpool ucp_requests
[1717942128.196294] [eu-a2p-170:59992:0]          mpool.c:38   UCX  WARN  object 0x4282800 was not returned to mpool ucp_requests
[1717942128.196299] [eu-a2p-170:59992:0]          mpool.c:38   UCX  WARN  object 0x42829c0 was not returned to mpool ucp_requests
[1717942128.196303] [eu-a2p-170:59992:0]          mpool.c:38   UCX  WARN  object 0x4282b80 was not returned to mpool ucp_requests
[1717942128.196308] [eu-a2p-170:59992:0]          mpool.c:38   UCX  WARN  object 0x4282d40 was not returned to mpool ucp_requests
[1717942128.195546] [eu-a2p-170:59993:0]          mpool.c:38   UCX  WARN  object 0x28fdc40 was not returned to mpool ucp_requests
[1717942128.195580] [eu-a2p-170:59993:0]          mpool.c:38   UCX  WARN  object 0x28fde00 was not returned to mpool ucp_requests
[1717942128.195586] [eu-a2p-170:59993:0]          mpool.c:38   UCX  WARN  object 0x28fdfc0 was not returned to mpool ucp_requests
[1717942128.195591] [eu-a2p-170:59993:0]          mpool.c:38   UCX  WARN  object 0x28fe180 was not returned to mpool ucp_requests
[1717942128.195596] [eu-a2p-170:59993:0]          mpool.c:38   UCX  WARN  object 0x28fe340 was not returned to mpool ucp_requests
[1717942128.195600] [eu-a2p-170:59993:0]          mpool.c:38   UCX  WARN  object 0x28fe500 was not returned to mpool ucp_requests
[1717942128.195605] [eu-a2p-170:59993:0]          mpool.c:38   UCX  WARN  object 0x28fe6c0 was not returned to mpool ucp_requests
[1717942128.195609] [eu-a2p-170:59993:0]          mpool.c:38   UCX  WARN  object 0x28fe880 was not returned to mpool ucp_requests
[1717942128.195614] [eu-a2p-170:59993:0]          mpool.c:38   UCX  WARN  object 0x28fea40 was not returned to mpool ucp_requests
[1717942128.195618] [eu-a2p-170:59993:0]          mpool.c:38   UCX  WARN  object 0x28fec00 was not returned to mpool ucp_requests
[1717942128.195623] [eu-a2p-170:59993:0]          mpool.c:38   UCX  WARN  object 0x28fedc0 was not returned to mpool ucp_requests
[1717942128.195627] [eu-a2p-170:59993:0]          mpool.c:38   UCX  WARN  object 0x28fef80 was not returned to mpool ucp_requests
[1717942128.195631] [eu-a2p-170:59993:0]          mpool.c:38   UCX  WARN  object 0x28ff140 was not returned to mpool ucp_requests
[1717942128.195636] [eu-a2p-170:59993:0]          mpool.c:38   UCX  WARN  object 0x28ff300 was not returned to mpool ucp_requests
[1717942128.195640] [eu-a2p-170:59993:0]          mpool.c:38   UCX  WARN  object 0x28ff4c0 was not returned to mpool ucp_requests
[1717942128.195644] [eu-a2p-170:59993:0]          mpool.c:38   UCX  WARN  object 0x28ff680 was not returned to mpool ucp_requests
[1717942128.195649] [eu-a2p-170:59993:0]          mpool.c:38   UCX  WARN  object 0x28ff840 was not returned to mpool ucp_requests
[1717942128.195653] [eu-a2p-170:59993:0]          mpool.c:38   UCX  WARN  object 0x28ffa00 was not returned to mpool ucp_requests
[1717942128.195657] [eu-a2p-170:59993:0]          mpool.c:38   UCX  WARN  object 0x28ffbc0 was not returned to mpool ucp_requests
[1717942128.195662] [eu-a2p-170:59993:0]          mpool.c:38   UCX  WARN  object 0x28ffd80 was not returned to mpool ucp_requests
[1717942128.195666] [eu-a2p-170:59993:0]          mpool.c:38   UCX  WARN  object 0x28fff40 was not returned to mpool ucp_requests
[1717942128.195670] [eu-a2p-170:59993:0]          mpool.c:38   UCX  WARN  object 0x2900100 was not returned to mpool ucp_requests
[1717942128.195675] [eu-a2p-170:59993:0]          mpool.c:38   UCX  WARN  object 0x29002c0 was not returned to mpool ucp_requests
[1717942128.195679] [eu-a2p-170:59993:0]          mpool.c:38   UCX  WARN  object 0x2900480 was not returned to mpool ucp_requests
[1717942128.195684] [eu-a2p-170:59993:0]          mpool.c:38   UCX  WARN  object 0x2900640 was not returned to mpool ucp_requests
[1717942128.195688] [eu-a2p-170:59993:0]          mpool.c:38   UCX  WARN  object 0x2900800 was not returned to mpool ucp_requests
[1717942128.195693] [eu-a2p-170:59993:0]          mpool.c:38   UCX  WARN  object 0x29009c0 was not returned to mpool ucp_requests
[1717942128.195698] [eu-a2p-170:59993:0]          mpool.c:38   UCX  WARN  object 0x2900b80 was not returned to mpool ucp_requests
[1717942128.195703] [eu-a2p-170:59993:0]          mpool.c:38   UCX  WARN  object 0x2900d40 was not returned to mpool ucp_requests
[1717942128.199641] [eu-a2p-170:59996:0]          mpool.c:38   UCX  WARN  object 0x3a45c40 was not returned to mpool ucp_requests
[1717942128.199664] [eu-a2p-170:59996:0]          mpool.c:38   UCX  WARN  object 0x3a45e00 was not returned to mpool ucp_requests
[1717942128.199670] [eu-a2p-170:59996:0]          mpool.c:38   UCX  WARN  object 0x3a45fc0 was not returned to mpool ucp_requests
[1717942128.199675] [eu-a2p-170:59996:0]          mpool.c:38   UCX  WARN  object 0x3a46180 was not returned to mpool ucp_requests
[1717942128.199679] [eu-a2p-170:59996:0]          mpool.c:38   UCX  WARN  object 0x3a46340 was not returned to mpool ucp_requests
[1717942128.199683] [eu-a2p-170:59996:0]          mpool.c:38   UCX  WARN  object 0x3a46500 was not returned to mpool ucp_requests
[1717942128.199688] [eu-a2p-170:59996:0]          mpool.c:38   UCX  WARN  object 0x3a466c0 was not returned to mpool ucp_requests
[1717942128.199692] [eu-a2p-170:59996:0]          mpool.c:38   UCX  WARN  object 0x3a46880 was not returned to mpool ucp_requests
[1717942128.199696] [eu-a2p-170:59996:0]          mpool.c:38   UCX  WARN  object 0x3a46a40 was not returned to mpool ucp_requests
[1717942128.199700] [eu-a2p-170:59996:0]          mpool.c:38   UCX  WARN  object 0x3a46c00 was not returned to mpool ucp_requests
[1717942128.199705] [eu-a2p-170:59996:0]          mpool.c:38   UCX  WARN  object 0x3a46dc0 was not returned to mpool ucp_requests
[1717942128.199709] [eu-a2p-170:59996:0]          mpool.c:38   UCX  WARN  object 0x3a46f80 was not returned to mpool ucp_requests
[1717942128.199713] [eu-a2p-170:59996:0]          mpool.c:38   UCX  WARN  object 0x3a47140 was not returned to mpool ucp_requests
[1717942128.199717] [eu-a2p-170:59996:0]          mpool.c:38   UCX  WARN  object 0x3a47300 was not returned to mpool ucp_requests
[1717942128.199722] [eu-a2p-170:59996:0]          mpool.c:38   UCX  WARN  object 0x3a474c0 was not returned to mpool ucp_requests
[1717942128.199726] [eu-a2p-170:59996:0]          mpool.c:38   UCX  WARN  object 0x3a47680 was not returned to mpool ucp_requests
[1717942128.199730] [eu-a2p-170:59996:0]          mpool.c:38   UCX  WARN  object 0x3a47840 was not returned to mpool ucp_requests
[1717942128.199734] [eu-a2p-170:59996:0]          mpool.c:38   UCX  WARN  object 0x3a47a00 was not returned to mpool ucp_requests
[1717942128.199738] [eu-a2p-170:59996:0]          mpool.c:38   UCX  WARN  object 0x3a47bc0 was not returned to mpool ucp_requests
[1717942128.199743] [eu-a2p-170:59996:0]          mpool.c:38   UCX  WARN  object 0x3a47d80 was not returned to mpool ucp_requests
[1717942128.199747] [eu-a2p-170:59996:0]          mpool.c:38   UCX  WARN  object 0x3a47f40 was not returned to mpool ucp_requests
[1717942128.199751] [eu-a2p-170:59996:0]          mpool.c:38   UCX  WARN  object 0x3a48100 was not returned to mpool ucp_requests
[1717942128.199755] [eu-a2p-170:59996:0]          mpool.c:38   UCX  WARN  object 0x3a482c0 was not returned to mpool ucp_requests
[1717942128.199759] [eu-a2p-170:59996:0]          mpool.c:38   UCX  WARN  object 0x3a48480 was not returned to mpool ucp_requests
[1717942128.199765] [eu-a2p-170:59996:0]          mpool.c:38   UCX  WARN  object 0x3a48640 was not returned to mpool ucp_requests
[1717942128.199769] [eu-a2p-170:59996:0]          mpool.c:38   UCX  WARN  object 0x3a48800 was not returned to mpool ucp_requests
[1717942128.199781] [eu-a2p-170:59996:0]          mpool.c:38   UCX  WARN  object 0x3a489c0 was not returned to mpool ucp_requests
[1717942128.199786] [eu-a2p-170:59996:0]          mpool.c:38   UCX  WARN  object 0x3a48b80 was not returned to mpool ucp_requests
[1717942128.199790] [eu-a2p-170:59996:0]          mpool.c:38   UCX  WARN  object 0x3a48d40 was not returned to mpool ucp_requests
[1717942128.205482] [eu-a2p-170:59995:0]          mpool.c:38   UCX  WARN  object 0x45a4480 was not returned to mpool ucp_requests
[1717942128.205507] [eu-a2p-170:59995:0]          mpool.c:38   UCX  WARN  object 0x45a4640 was not returned to mpool ucp_requests
[1717942128.205514] [eu-a2p-170:59995:0]          mpool.c:38   UCX  WARN  object 0x45a4800 was not returned to mpool ucp_requests
[1717942128.205519] [eu-a2p-170:59995:0]          mpool.c:38   UCX  WARN  object 0x45a49c0 was not returned to mpool ucp_requests
[1717942128.205523] [eu-a2p-170:59995:0]          mpool.c:38   UCX  WARN  object 0x45a4b80 was not returned to mpool ucp_requests
[1717942128.205528] [eu-a2p-170:59995:0]          mpool.c:38   UCX  WARN  object 0x45a4d40 was not returned to mpool ucp_requests
[1717942128.205532] [eu-a2p-170:59995:0]          mpool.c:38   UCX  WARN  object 0x45a4f00 was not returned to mpool ucp_requests
[1717942128.205537] [eu-a2p-170:59995:0]          mpool.c:38   UCX  WARN  object 0x45a50c0 was not returned to mpool ucp_requests
[1717942128.205541] [eu-a2p-170:59995:0]          mpool.c:38   UCX  WARN  object 0x45a5280 was not returned to mpool ucp_requests
[1717942128.205546] [eu-a2p-170:59995:0]          mpool.c:38   UCX  WARN  object 0x45a5440 was not returned to mpool ucp_requests
[1717942128.205550] [eu-a2p-170:59995:0]          mpool.c:38   UCX  WARN  object 0x45a5600 was not returned to mpool ucp_requests
[1717942128.205554] [eu-a2p-170:59995:0]          mpool.c:38   UCX  WARN  object 0x45a57c0 was not returned to mpool ucp_requests
[1717942128.205559] [eu-a2p-170:59995:0]          mpool.c:38   UCX  WARN  object 0x45a5980 was not returned to mpool ucp_requests
[1717942128.205563] [eu-a2p-170:59995:0]          mpool.c:38   UCX  WARN  object 0x45a5b40 was not returned to mpool ucp_requests
[1717942128.205567] [eu-a2p-170:59995:0]          mpool.c:38   UCX  WARN  object 0x45a5d00 was not returned to mpool ucp_requests
[1717942128.205571] [eu-a2p-170:59995:0]          mpool.c:38   UCX  WARN  object 0x45a5ec0 was not returned to mpool ucp_requests
[1717942128.205576] [eu-a2p-170:59995:0]          mpool.c:38   UCX  WARN  object 0x45a6080 was not returned to mpool ucp_requests
[1717942128.205580] [eu-a2p-170:59995:0]          mpool.c:38   UCX  WARN  object 0x45a6240 was not returned to mpool ucp_requests
[1717942128.205584] [eu-a2p-170:59995:0]          mpool.c:38   UCX  WARN  object 0x45a6400 was not returned to mpool ucp_requests
[1717942128.205589] [eu-a2p-170:59995:0]          mpool.c:38   UCX  WARN  object 0x45a65c0 was not returned to mpool ucp_requests
[1717942128.205593] [eu-a2p-170:59995:0]          mpool.c:38   UCX  WARN  object 0x45a6780 was not returned to mpool ucp_requests
[1717942128.205597] [eu-a2p-170:59995:0]          mpool.c:38   UCX  WARN  object 0x45a6940 was not returned to mpool ucp_requests
[1717942128.205602] [eu-a2p-170:59995:0]          mpool.c:38   UCX  WARN  object 0x45a6b00 was not returned to mpool ucp_requests
[1717942128.205606] [eu-a2p-170:59995:0]          mpool.c:38   UCX  WARN  object 0x45a6cc0 was not returned to mpool ucp_requests
[1717942128.205611] [eu-a2p-170:59995:0]          mpool.c:38   UCX  WARN  object 0x45a6e80 was not returned to mpool ucp_requests
[1717942128.205615] [eu-a2p-170:59995:0]          mpool.c:38   UCX  WARN  object 0x45a7040 was not returned to mpool ucp_requests
[1717942128.205619] [eu-a2p-170:59995:0]          mpool.c:38   UCX  WARN  object 0x45a7200 was not returned to mpool ucp_requests
[1717942128.205623] [eu-a2p-170:59995:0]          mpool.c:38   UCX  WARN  object 0x45a73c0 was not returned to mpool ucp_requests
[1717942128.205628] [eu-a2p-170:59995:0]          mpool.c:38   UCX  WARN  object 0x45a7580 was not returned to mpool ucp_requests


           ************************************************************
           *        Program running with 8 parallel MPI-processes     *
           *              working on a common directory               *
           ************************************************************

Diagonalization of the overlap matrix:
Smallest eigenvalue                        ... 3.221e-04
Time for diagonalization                   ...    0.296 sec
Threshold for overlap eigenvalues          ... 1.000e-08
Number of eigenvalues below threshold      ... 0
Time for construction of square roots      ...    0.186 sec
Total time needed                          ...    0.488 sec

-------------------
DFT GRID GENERATION
-------------------

General Integration Accuracy     IntAcc      ... 4.959
Radial Grid Type                 RadialGrid  ... OptM3 with GC (2021)
Angular Grid (max. ang.)         AngularGrid ... 6 (Lebedev-590)
Angular grid pruning method      GridPruning ... 4 (adaptive)
Weight generation scheme         WeightScheme... Becke
Basis function cutoff            BFCut       ... 1.0000e-11
Integration weight cutoff        WCut        ... 1.0000e-14
Angular grids for H and He will be reduced by one unit
Partially contracted basis set               ... off
Rotationally invariant grid construction     ... off

Total number of grid points                  ...  1492683
Total number of batches                      ...    23392
Average number of points per batch           ...       63
Average number of grid points per atom       ...    10817
Time for grid setup =   30.713 sec

--------------------
COSX GRID GENERATION
--------------------

GRIDX 1
-------
General Integration Accuracy     IntAcc      ... 4.020
Radial Grid Type                 RadialGrid  ... OptM3 with GC (2021)
Angular Grid (max. ang.)         AngularGrid ... 2 (Lebedev-110)
Angular grid pruning method      GridPruning ... 4 (adaptive)
Weight generation scheme         WeightScheme... Becke
Basis function cutoff            BFCut       ... 1.0000e-11
Integration weight cutoff        WCut        ... 1.0000e-14
Angular grids for H and He will be reduced by one unit
Partially contracted basis set               ... on
Rotationally invariant grid construction     ... off

Total number of grid points                  ...   158432
Total number of batches                      ...     2550
Average number of points per batch           ...       62
Average number of grid points per atom       ...     1148
UseSFitting                                  ... on

GRIDX 2
-------
General Integration Accuracy     IntAcc      ... 4.338
Radial Grid Type                 RadialGrid  ... OptM3 with GC (2021)
Angular Grid (max. ang.)         AngularGrid ... 3 (Lebedev-194)
Angular grid pruning method      GridPruning ... 4 (adaptive)
Weight generation scheme         WeightScheme... Becke
Basis function cutoff            BFCut       ... 1.0000e-11
Integration weight cutoff        WCut        ... 1.0000e-14
Angular grids for H and He will be reduced by one unit
Partially contracted basis set               ... on
Rotationally invariant grid construction     ... off

Total number of grid points                  ...   342881
Total number of batches                      ...     5434
Average number of points per batch           ...       63
Average number of grid points per atom       ...     2485
UseSFitting                                  ... on

GRIDX 3
-------
General Integration Accuracy     IntAcc      ... 4.871
Radial Grid Type                 RadialGrid  ... OptM3 with GC (2021)
Angular Grid (max. ang.)         AngularGrid ... 4 (Lebedev-302)
Angular grid pruning method      GridPruning ... 4 (adaptive)
Weight generation scheme         WeightScheme... Becke
Basis function cutoff            BFCut       ... 1.0000e-11
Integration weight cutoff        WCut        ... 1.0000e-14
Angular grids for H and He will be reduced by one unit
Partially contracted basis set               ... on
Rotationally invariant grid construction     ... off

Total number of grid points                  ...   659664
Total number of batches                      ...    10369
Average number of points per batch           ...       63
Average number of grid points per atom       ...     4780
UseSFitting                                  ... on

Time for X-Grid setup             =   21.817 sec


--------------------
CPCM SOLVATION MODEL
--------------------
CPCM parameters:
  Epsilon                                         ...      80.4000
  Refrac                                          ...       1.3300
  Rsolv                                           ...       1.3000
  Surface type                                    ... GAUSSIAN VDW
  Epsilon function type                           ...         CPCM
Radii:
 Radius for C  used is    3.8550 Bohr (=   2.0400 Ang.)
 Radius for O  used is    3.4469 Bohr (=   1.8240 Ang.)
 Radius for H  used is    2.4944 Bohr (=   1.3200 Ang.)
Calculating surface                               ...        done! (  0.0s)
GEPOL surface points                              ...         7304
GEPOL Volume                                      ...    7328.4960
GEPOL Surface-area                                ...    3729.3260
Calculating surface distance matrix               ...        done! (  0.4s)
Performing Cholesky decomposition & store         ...        done! (  3.2s)
Overall time for CPCM initialization              ...                 3.6s
--------------
SCF ITERATIONS
--------------
ITER       Energy         Delta-E        Max-DP      RMS-DP      [F,P]     Damp
               ***  Starting incremental Fock matrix formation  ***
  0  -2330.7629855013   0.000000000000 0.01150208  0.00011175  0.0551317 0.7000
  1  -2330.7901876914  -0.027202190098 0.01098368  0.00010788  0.0436361 0.7000
                               ***Turning on DIIS***
  2  -2330.8117966079  -0.021608916481 0.02919469  0.00029153  0.0328513 0.0000
  3  -2330.8671229136  -0.055326305695 0.00369150  0.00004597  0.0046591 0.0000
                      *** Initiating the SOSCF procedure ***
                           *** Shutting down DIIS ***
                      *** Re-Reading the Fockian *** 
                      *** Removing any level shift *** 
ITER      Energy       Delta-E        Grad      Rot      Max-DP    RMS-DP
  4  -2330.86795490  -0.0008319914  0.001303  0.001303  0.001355  0.000019
               *** Restarting incremental Fock matrix formation ***
  5  -2330.86806681  -0.0001119044  0.000520  0.001843  0.002300  0.000015
  6  -2330.86808351  -0.0000166974  0.000655  0.001152  0.001654  0.000011
  7  -2330.86809114  -0.0000076315  0.000343  0.000769  0.000675  0.000006
  8  -2330.86809603  -0.0000048927  0.000069  0.000243  0.000551  0.000003
  9  -2330.86809584   0.0000001920  0.000076  0.000168  0.000331  0.000002
 10  -2330.86809660  -0.0000007645  0.000009  0.000030  0.000076  0.000001
 11  -2330.86809662  -0.0000000120  0.000010  0.000020  0.000051  0.000000
 12  -2330.86809664  -0.0000000242  0.000003  0.000017  0.000013  0.000000
 13  -2330.86809668  -0.0000000406  0.000005  0.000012  0.000009  0.000000
                  ***Gradient check signals convergence***
              ***Rediagonalizing the Fockian in SOSCF/NRSCF***

               *****************************************************
               *                     SUCCESS                       *
               *           SCF CONVERGED AFTER  14 CYCLES          *
               *****************************************************

Old exchange energy                            =    -67.082264801 Eh
New exchange energy                            =    -67.082277151 Eh
Exchange energy change after final integration =     -0.000012350 Eh
Total energy after final integration           =  -2330.868108996 Eh
Final COS-X integration done in                =    73.473 sec
Total Energy       :        -2330.86810900 Eh          -63426.14577 eV
  Last Energy change         ...    3.4593e-08  Tolerance :   1.0000e-08
  Last MAX-Density change    ...    5.7732e-15  Tolerance :   1.0000e-07
             **** THE GBW FILE WAS UPDATED (MK9_0e_0H_B3LYP_631Gd_opt.gbw) ****
             **** DENSITY MK9_0e_0H_B3LYP_631Gd_opt.scfp WAS UPDATED ****
             **** ENERGY FILE WAS UPDATED (MK9_0e_0H_B3LYP_631Gd_opt.en.tmp) ****
             **** THE GBW FILE WAS UPDATED (MK9_0e_0H_B3LYP_631Gd_opt.gbw) ****
             **** DENSITY MK9_0e_0H_B3LYP_631Gd_opt.scfp WAS UPDATED ****
Total SCF time: 0 days 0 hours 9 min 47 sec 

Maximum memory used throughout the entire SCF-calculation: 1085.0 MB

-------------------------   --------------------
FINAL SINGLE POINT ENERGY     -2330.868108995610
-------------------------   --------------------


           ************************************************************
           *        Program running with 8 parallel MPI-processes     *
           *              working on a common directory               *
           ************************************************************
------------------------------------------------------------------------------
                         ORCA SCF GRADIENT CALCULATION
------------------------------------------------------------------------------

 ... reading COSX grid (gridx3)
Gradient of the Kohn-Sham DFT energy:
Kohn-Sham wavefunction type      ... RKS
Hartree-Fock exchange scaling    ...    0.200
Number of operators              ...    1
Number of atoms                  ...  138
Basis set dimensions             ...  972
Integral neglect threshold       ... 2.5e-11
Integral primitive cutoff        ... 2.5e-12
SHARK Integral package           ... ON

Nuc. rep. gradient       (SHARK) ... done (  0.0 sec)
HCore & Overlap gradient (SHARK) ... done (  2.1 sec)
RI-J gradient            (SHARK) ... done (  7.6 sec)
COSX-gradient                    ... done ( 99.1 sec)
Exchange-correlation gradient    ... done

------------------
CARTESIAN GRADIENT
------------------

   1   C   :    0.000171010    0.000086294    0.000084663
   2   C   :    0.000032744   -0.000009945    0.000062155
   3   C   :    0.000074302   -0.000076336   -0.000269901
   4   C   :   -0.000003998    0.000111718   -0.000143669
   5   C   :   -0.000612797    0.000422914    0.000843676
   6   C   :    0.000156961   -0.000173824   -0.000452729
   7   C   :    0.000018966    0.000274099   -0.000041104
   8   C   :   -0.000254786   -0.000049488   -0.000128988
   9   C   :    0.000189827    0.000036689   -0.000224294
  10   C   :    0.000071078   -0.000071168    0.000070313
  11   C   :   -0.000209031   -0.000324085    0.000088461
  12   C   :    0.000066135    0.000139519    0.000310135
  13   C   :    0.000306040   -0.000184549   -0.000514409
  14   C   :   -0.000072615   -0.000619348   -0.000111922
  15   C   :   -0.000032299    0.000313032    0.000425637
  16   C   :    0.000089614    0.000280650    0.000117394
  17   C   :   -0.000137150    0.000121090   -0.000317212
  18   C   :    0.000272726   -0.000144586    0.000422181
  19   C   :   -0.000196105    0.000254453    0.000046795
  20   C   :    0.000080855   -0.000069075   -0.000247090
  21   C   :    0.000164364   -0.000130359   -0.000306522
  22   C   :   -0.000041505   -0.000325934    0.000041617
  23   C   :    0.000349413    0.000593933   -0.000226891
  24   C   :   -0.000060890    0.000067701   -0.001093111
  25   C   :   -0.000064899   -0.000349382    0.000667334
  26   C   :    0.000108713   -0.000106865    0.000492440
  27   C   :   -0.000186636    0.000490990   -0.000022653
  28   C   :    0.000196863   -0.000736008    0.000083519
  29   C   :   -0.000066795   -0.000215064    0.000425152
  30   C   :   -0.000045553    0.000476749   -0.000267776
  31   C   :    0.000107789    0.000265125   -0.000225029
  32   C   :   -0.000113822   -0.000437543   -0.000243107
  33   C   :    0.000323851    0.000488360    0.000186207
  34   C   :   -0.000140524    0.000720615   -0.000389546
  35   C   :    0.000130925   -0.000444140   -0.000056581
  36   C   :   -0.000015022   -0.000603024    0.000174104
  37   C   :   -0.000148858    0.000251286    0.000321097
  38   C   :    0.000337845    0.000096267   -0.000375341
  39   C   :   -0.000016968   -0.000717182   -0.000278104
  40   C   :   -0.000050832    0.000306478    0.000281413
  41   C   :   -0.000005064    0.000211751    0.000094023
  42   C   :   -0.000047017    0.000014853   -0.000287999
  43   C   :    0.000137120   -0.000457962   -0.000144336
  44   C   :    0.000058226    0.000232250    0.000117013
  45   C   :   -0.000053977    0.000250755    0.000031446
  46   C   :   -0.000125278   -0.000017691   -0.000206027
  47   C   :   -0.000123955    0.000021707    0.000046584
  48   C   :    0.000064086    0.000295855   -0.000270281
  49   C   :   -0.000010352   -0.000149092    0.000023552
  50   C   :   -0.000110728   -0.000065576   -0.000035160
  51   C   :    0.000015659    0.000023755    0.000196934
  52   C   :   -0.000119077   -0.000030036   -0.000108007
  53   C   :    0.000208662   -0.000086803    0.000181962
  54   O   :    0.000065129    0.000094930   -0.000077243
  55   O   :    0.000264031   -0.000111464   -0.000357818
  56   C   :   -0.000008369   -0.000095657    0.000175801
  57   H   :   -0.000023206   -0.000097667    0.000174701
  58   H   :    0.000086684   -0.000079494    0.000060354
  59   H   :    0.000030216   -0.000142035   -0.000100130
  60   H   :   -0.000123356    0.000047847   -0.000004643
  61   H   :    0.000105780   -0.000040586    0.000051864
  62   H   :   -0.000112412   -0.000138233    0.000115649
  63   H   :   -0.000017817   -0.000178569   -0.000317700
  64   H   :    0.000106039    0.000017995    0.000130440
  65   H   :    0.000013474    0.000008736    0.000106438
  66   H   :   -0.000268367   -0.000130509    0.000176082
  67   H   :   -0.000036786    0.000158173    0.000061064
  68   H   :    0.000070825   -0.000032042   -0.000206900
  69   H   :   -0.000065060    0.000181584    0.000061189
  70   H   :    0.000078855   -0.000201613   -0.000206805
  71   H   :    0.000017845    0.000256029   -0.000037022
  72   H   :    0.000034220    0.000077035    0.000343167
  73   H   :   -0.000049371    0.000137627   -0.000100559
  74   H   :   -0.000292796    0.000160306   -0.000165488
  75   H   :   -0.000010930   -0.000151158   -0.000142420
  76   H   :    0.000010268   -0.000037400    0.000357536
  77   H   :    0.000003056   -0.000102780   -0.000305921
  78   H   :    0.000119605    0.000210438    0.000035943
  79   H   :    0.000204787   -0.000241944    0.000083910
  80   H   :   -0.000039943    0.000280451    0.000054459
  81   H   :   -0.000032375   -0.000122205    0.000022654
  82   H   :   -0.000210137   -0.000378513    0.000005024
  83   H   :   -0.000117087    0.000084492    0.000145122
  84   H   :   -0.000051374    0.000207569   -0.000247082
  85   H   :   -0.000016830   -0.000098893    0.000327272
  86   H   :    0.000050915   -0.000037586   -0.000314729
  87   H   :    0.000155090    0.000240880    0.000306229
  88   H   :   -0.000139580   -0.000329015    0.000272934
  89   H   :   -0.000035964    0.000148452   -0.000012171
  90   H   :   -0.000268877    0.000317662    0.000281184
  91   H   :   -0.000027642    0.000015223   -0.000197055
  92   H   :   -0.000017365   -0.000344403    0.000174112
  93   H   :    0.000034320    0.000206783   -0.000293509
  94   H   :    0.000039617    0.000014882    0.000290691
  95   H   :    0.000211611   -0.000170920   -0.000295409
  96   H   :   -0.000066201    0.000391523    0.000093125
  97   H   :   -0.000035485   -0.000075216   -0.000189343
  98   H   :   -0.000270140   -0.000132762   -0.000187241
  99   H   :   -0.000005968   -0.000181977    0.000134427
 100   H   :    0.000053889    0.000346784   -0.000011597
 101   H   :   -0.000033330   -0.000285831    0.000195871
 102   H   :    0.000107117    0.000196543   -0.000113289
 103   H   :    0.000107097   -0.000125192    0.000298556
 104   H   :   -0.000024638   -0.000184401   -0.000205321
 105   H   :   -0.000057043    0.000018717    0.000104476
 106   H   :   -0.000421821   -0.000198848    0.000381059
 107   H   :   -0.000065045    0.000140461   -0.000097644
 108   H   :    0.000028302   -0.000338190   -0.000225508
 109   H   :   -0.000005639    0.000352448    0.000044371
 110   H   :    0.000115394   -0.000260955    0.000023707
 111   H   :    0.000207947    0.000318471   -0.000183811
 112   H   :   -0.000136829    0.000107850    0.000461648
 113   H   :    0.000031189    0.000022235   -0.000157848
 114   H   :   -0.000178525    0.000333298   -0.000215345
 115   H   :   -0.000102413   -0.000147557    0.000009049
 116   H   :    0.000053730    0.000076815    0.000262741
 117   H   :   -0.000063304   -0.000150762   -0.000094495
 118   H   :    0.000113620    0.000057176    0.000119806
 119   H   :    0.000043794   -0.000208482    0.000025660
 120   H   :    0.000120940    0.000191202   -0.000117297
 121   H   :   -0.000070466   -0.000127319   -0.000228218
 122   H   :    0.000069676    0.000151438   -0.000075911
 123   H   :    0.000144773    0.000298021    0.000075465
 124   H   :    0.000233607   -0.000147261    0.000130432
 125   H   :   -0.000046617   -0.000352858    0.000031180
 126   H   :    0.000207810    0.000073808    0.000014144
 127   H   :    0.000019289   -0.000049929    0.000121911
 128   H   :   -0.000054969    0.000152484    0.000044597
 129   H   :   -0.000115613   -0.000077453   -0.000019916
 130   H   :   -0.000112968    0.000140573    0.000053564
 131   H   :   -0.000041435   -0.000079467    0.000130749
 132   H   :   -0.000083376   -0.000059770    0.000139422
 133   H   :   -0.000041734   -0.000163312   -0.000111420
 134   H   :   -0.000159695   -0.000025534    0.000113083
 135   C   :   -0.000029577   -0.000018548   -0.000011075
 136   C   :    0.000053203    0.000068716    0.000064394
 137   H   :   -0.000014567    0.000166605   -0.000048456
 138   H   :    0.000114621    0.000057447   -0.000020181

Difference to translation invariance:
           :   -0.0000074389    0.0001292257    0.0000387491

Difference to rotation invariance:
           :    0.0001188598    0.0013967449   -0.0003745184

Norm of the cartesian gradient     ...    0.0044121038
RMS gradient                       ...    0.0002168431
MAX gradient                       ...    0.0010931111

-------
TIMINGS
-------

Total SCF gradient time            ...      160.944 sec

One electron gradient       ....       2.106 sec  (  1.3%)
RI-J Coulomb gradient       ....       7.565 sec  (  4.7%)
COSX gradient               ....      99.134 sec  ( 61.6%)
XC gradient                 ....      39.635 sec  ( 24.6%)
CPCM gradient               ....       5.121 sec  (  3.2%)
   A-Matrix (El+Nuc)        ....       1.981 sec  (  1.2%)
   Potential                ....       3.141 sec  (  2.0%)

Maximum memory used throughout the entire SCFGRAD-calculation: 303.1 MB
------------------------------------------------------------------------------
                         ORCA GEOMETRY RELAXATION STEP
------------------------------------------------------------------------------

Reading the OPT-File                    .... done
Getting information on internals        .... done
Copying old internal coords+grads       .... done
Making the new internal coordinates     .... (new redundants).... done
Validating the new internal coordinates .... (new redundants).... done
Calculating the B-matrix                .... done
Calculating the G,G- and P matrices     .... done
Transforming gradient to internals      .... done
Projecting the internal gradient        .... done
Number of atoms                         .... 138
Number of internal coordinates          .... 717
Current Energy                          .... -2330.868108996 Eh
Current gradient norm                   ....     0.004412104 Eh/bohr
Maximum allowed component of the step   ....  0.300
Current trust radius                    ....  0.300
Updating the Hessian (BFGS)             .... done
Forming the augmented Hessian           .... done
Diagonalizing the augmented Hessian     .... done
Last element of RFO vector              ....  0.896386464
Lowest eigenvalues of augmented Hessian:
 -0.001041129  0.003772286  0.009376517  0.009396065  0.009429751
Length of the computed step             ....  0.494511483
Warning: the length of the step is outside the trust region - taking restricted step instead
The input lambda is                     ....    -0.001041
   iter:   1  x=   -0.002276  g=  125.140459 f(x)=     0.154542
   iter:   2  x=   -0.003216  g=   54.702142 f(x)=     0.051405
   iter:   3  x=   -0.003559  g=   33.029016 f(x)=     0.011322
   iter:   4  x=   -0.003590  g=   28.015695 f(x)=     0.000891
   iter:   5  x=   -0.003591  g=   27.603658 f(x)=     0.000007
   iter:   6  x=   -0.003591  g=   27.600604 f(x)=     0.000000
   iter:   7  x=   -0.003591  g=   27.600603 f(x)=     0.000000
The output lambda is                    ....    -0.003591 (7 iterations)
The final length of the internal step   ....  0.300000000
Converting the step to cartesian space:
 Initial RMS(Int)=    0.0112037053
Transforming coordinates:
 Iter   0:  RMS(Cart)=    0.3819020770 RMS(Int)=    0.3313368674
 Iter   1:  RMS(Cart)=    0.0201116657 RMS(Int)=    0.0034030593
 Iter   2:  RMS(Cart)=    0.0015483338 RMS(Int)=    0.0001004120
 Iter   3:  RMS(Cart)=    0.0001523443 RMS(Int)=    0.0000331077
 Iter   4:  RMS(Cart)=    0.0000135691 RMS(Int)=    0.0000013864
 Iter   5:  RMS(Cart)=    0.0000012536 RMS(Int)=    0.0000003167
 Iter   6:  RMS(Cart)=    0.0000001287 RMS(Int)=    0.0000000182
 Iter   7:  RMS(Cart)=    0.0000000132 RMS(Int)=    0.0000000031
done
Storing new coordinates                 .... done

                                .--------------------.
          ----------------------|Geometry convergence|-------------------------
          Item                value                   Tolerance       Converged
          ---------------------------------------------------------------------
          Energy change      -0.0006997854            0.0000002000      NO
          RMS gradient        0.0001887419            0.0000080000      NO
          MAX gradient        0.0008094109            0.0000300000      NO
          RMS step            0.0112037053            0.0001000000      NO
          MAX step            0.0579100133            0.0002000000      NO
          ........................................................
          Max(Bonds)      0.0012      Max(Angles)    0.56
          Max(Dihed)        3.32      Max(Improp)    0.00
          ---------------------------------------------------------------------

The optimization has not yet converged - more geometry cycles are needed


    ---------------------------------------------------------------------------
                         Redundant Internal Coordinates
                            (Angstroem and degrees)

        Definition                    Value    dE/dq     Step     New-Value
    ----------------------------------------------------------------------------
     1. B(C   1,C   0)                1.3996  0.000300 -0.0002    1.3994   
     2. B(C   2,C   1)                1.4057  0.000218 -0.0003    1.4054   
     3. B(C   3,C   2)                1.3997  0.000265 -0.0002    1.3995   
     4. B(C   4,C   2)                1.4888  0.000290 -0.0001    1.4887   
     5. B(C   5,C   4)                1.4972  0.000317 -0.0003    1.4969   
     6. B(C   6,C   5)                1.5180  0.000416 -0.0007    1.5173   
     7. B(C   7,C   6)                1.5173  0.000288 -0.0005    1.5167   
     8. B(C   8,C   7)                1.3441  0.000160 -0.0004    1.3437   
     9. B(C   9,C   8)                1.5131  0.000461 -0.0007    1.5124   
    10. B(C  10,C   8)                1.5204  0.000120 -0.0004    1.5200   
    11. B(C  11,C  10)                1.5560 -0.000163 -0.0000    1.5560   
    12. B(C  12,C  11)                1.5066  0.000032 -0.0001    1.5065   
    13. B(C  13,C  12)                1.3459  0.000416 -0.0007    1.3451   
    14. B(C  14,C  13)                1.5124  0.000397 -0.0010    1.5114   
    15. B(C  15,C  13)                1.5216 -0.000041  0.0002    1.5218   
    16. B(C  16,C  15)                1.5579  0.000109 -0.0009    1.5569   
    17. B(C  17,C  16)                1.5077  0.000170 -0.0004    1.5073   
    18. B(C  18,C  17)                1.3464  0.000473 -0.0006    1.3457   
    19. B(C  19,C  18)                1.5125  0.000506 -0.0012    1.5114   
    20. B(C  20,C  18)                1.5221  0.000178 -0.0002    1.5219   
    21. B(C  21,C  20)                1.5578  0.000057 -0.0007    1.5571   
    22. B(C  22,C  21)                1.5065 -0.000001 -0.0001    1.5064   
    23. B(C  23,C  22)                1.3465  0.000507 -0.0008    1.3458   
    24. B(C  24,C  23)                1.5124  0.000379 -0.0010    1.5114   
    25. B(C  25,C  23)                1.5216  0.000073 -0.0002    1.5214   
    26. B(C  26,C  25)                1.5581 -0.000040 -0.0005    1.5577   
    27. B(C  27,C  26)                1.5073  0.000008 -0.0002    1.5071   
    28. B(C  28,C  27)                1.3460  0.000361 -0.0007    1.3453   
    29. B(C  29,C  28)                1.5124  0.000423 -0.0011    1.5113   
    30. B(C  30,C  28)                1.5218 -0.000004  0.0003    1.5221   
    31. B(C  31,C  30)                1.5574 -0.000022 -0.0003    1.5571   
    32. B(C  32,C  31)                1.5070  0.000130 -0.0004    1.5066   
    33. B(C  33,C  32)                1.3464  0.000457 -0.0007    1.3458   
    34. B(C  34,C  33)                1.5123  0.000367 -0.0011    1.5112   
    35. B(C  35,C  33)                1.5217 -0.000037  0.0000    1.5217   
    36. B(C  36,C  35)                1.5573 -0.000334 -0.0000    1.5572   
    37. B(C  37,C  36)                1.5070 -0.000005 -0.0000    1.5069   
    38. B(C  38,C  37)                1.3461  0.000353 -0.0006    1.3455   
    39. B(C  39,C  38)                1.5121  0.000318 -0.0009    1.5112   
    40. B(C  40,C  38)                1.5224  0.000082 -0.0001    1.5223   
    41. B(C  41,C  40)                1.5571 -0.000148 -0.0003    1.5569   
    42. B(C  42,C  41)                1.5075  0.000051 -0.0001    1.5074   
    43. B(C  43,C  42)                1.3465  0.000364 -0.0005    1.3460   
    44. B(C  44,C  43)                1.5206  0.000360 -0.0005    1.5200   
    45. B(C  45,C  44)                1.5546  0.000119  0.0001    1.5547   
    46. B(C  46,C  45)                1.5083  0.000359 -0.0008    1.5075   
    47. B(C  47,C  46)                1.3447  0.000134 -0.0004    1.3443   
    48. B(C  48,C  47)                1.5112  0.000244 -0.0004    1.5108   
    49. B(C  49,C  47)                1.5132  0.000409 -0.0004    1.5128   
    50. B(C  50,C  43)                1.5122  0.000460 -0.0006    1.5116   
    51. B(C  51,C   5)                1.3608  0.000492 -0.0007    1.3601   
    52. B(C  52,C  51)                1.4965  0.000420 -0.0003    1.4962   
    53. B(C  52,C   1)                1.4871  0.000187  0.0001    1.4872   
    54. B(O  53,C  52)                1.2316 -0.000016 -0.0002    1.2314   
    55. B(O  54,C   4)                1.2318 -0.000087 -0.0001    1.2317   
    56. B(C  55,C  51)                1.5061  0.000478 -0.0007    1.5054   
    57. B(H  56,C  55)                1.0901  0.000073 -0.0001    1.0900   
    58. B(H  57,C   0)                1.0853  0.000128 -0.0003    1.0851   
    59. B(H  58,C  55)                1.0978  0.000150 -0.0003    1.0974   
    60. B(H  59,C   3)                1.0853  0.000120 -0.0003    1.0850   
    61. B(H  60,C  55)                1.0955  0.000083 -0.0002    1.0954   
    62. B(H  61,C   6)                1.0964  0.000104 -0.0000    1.0964   
    63. B(H  62,C   6)                1.0918  0.000226 -0.0004    1.0914   
    64. B(H  63,C   7)                1.0913  0.000155 -0.0003    1.0910   
    65. B(H  64,C   9)                1.0955  0.000088 -0.0002    1.0954   
    66. B(H  65,C   9)                1.0987  0.000297 -0.0004    1.0984   
    67. B(H  66,C   9)                1.0999  0.000169 -0.0003    1.0996   
    68. B(H  67,C  10)                1.0963  0.000159  0.0001    1.0965   
    69. B(H  68,C  10)                1.0980  0.000181 -0.0005    1.0975   
    70. B(H  69,C  11)                1.1004  0.000248 -0.0006    1.0998   
    71. B(H  70,C  11)                1.0957  0.000122 -0.0001    1.0956   
    72. B(H  71,C  12)                1.0926  0.000230 -0.0002    1.0924   
    73. B(H  72,C  14)                1.0934  0.000114 -0.0001    1.0934   
    74. B(H  73,C  14)                1.0975  0.000243 -0.0001    1.0975   
    75. B(H  74,C  14)                1.1002  0.000195 -0.0004    1.0998   
    76. B(H  75,C  15)                1.0978  0.000148 -0.0002    1.0976   
    77. B(H  76,C  15)                1.0992  0.000190 -0.0006    1.0986   
    78. B(H  77,C  16)                1.1000  0.000187 -0.0004    1.0996   
    79. B(H  78,C  16)                1.0963  0.000135 -0.0001    1.0962   
    80. B(H  79,C  17)                1.0923  0.000205 -0.0002    1.0921   
    81. B(H  80,C  19)                1.0934  0.000086 -0.0000    1.0934   
    82. B(H  81,C  19)                1.0978  0.000242 -0.0000    1.0978   
    83. B(H  82,C  19)                1.1000  0.000198 -0.0004    1.0996   
    84. B(H  83,C  20)                1.0977  0.000090 -0.0001    1.0976   
    85. B(H  84,C  20)                1.0992  0.000209 -0.0006    1.0986   
    86. B(H  85,C  21)                1.1004  0.000231 -0.0007    1.0998   
    87. B(H  86,C  21)                1.0961  0.000134 -0.0000    1.0961   
    88. B(H  87,C  22)                1.0922  0.000204 -0.0000    1.0922   
    89. B(H  88,C  24)                1.0933  0.000089  0.0000    1.0934   
    90. B(H  89,C  24)                1.0977  0.000356 -0.0003    1.0974   
    91. B(H  90,C  24)                1.0999  0.000188 -0.0003    1.0996   
    92. B(H  91,C  25)                1.0977  0.000120 -0.0002    1.0975   
    93. B(H  92,C  25)                1.0994  0.000224 -0.0007    1.0987   
    94. B(H  93,C  26)                1.1002  0.000203 -0.0005    1.0997   
    95. B(H  94,C  26)                1.0963  0.000186 -0.0001    1.0962   
    96. B(H  95,C  27)                1.0923  0.000296 -0.0002    1.0921   
    97. B(H  96,C  29)                1.0935  0.000137 -0.0001    1.0934   
    98. B(H  97,C  29)                1.0975  0.000230  0.0000    1.0975   
    99. B(H  98,C  29)                1.1004  0.000205 -0.0004    1.0999   
   100. B(H  99,C  30)                1.0977  0.000081 -0.0001    1.0976   
   101. B(H 100,C  30)                1.0992  0.000225 -0.0007    1.0985   
   102. B(H 101,C  31)                1.1003  0.000213 -0.0005    1.0998   
   103. B(H 102,C  31)                1.0961  0.000103  0.0000    1.0962   
   104. B(H 103,C  32)                1.0923  0.000200 -0.0001    1.0921   
   105. B(H 104,C  34)                1.0933  0.000068  0.0000    1.0933   
   106. B(H 105,C  34)                1.0981  0.000480 -0.0004    1.0978   
   107. B(H 106,C  34)                1.0999  0.000170 -0.0003    1.0996   
   108. B(H 107,C  35)                1.0978  0.000100 -0.0001    1.0976   
   109. B(H 108,C  35)                1.0993  0.000237 -0.0007    1.0986   
   110. B(H 109,C  36)                1.1004  0.000260 -0.0007    1.0997   
   111. B(H 110,C  36)                1.0962  0.000133 -0.0001    1.0962   
   112. B(H 111,C  37)                1.0925  0.000355 -0.0004    1.0921   
   113. B(H 112,C  39)                1.0935  0.000131 -0.0001    1.0933   
   114. B(H 113,C  39)                1.0980  0.000334 -0.0003    1.0976   
   115. B(H 114,C  39)                1.0998  0.000159 -0.0003    1.0996   
   116. B(H 115,C  40)                1.0979  0.000128 -0.0002    1.0977   
   117. B(H 116,C  40)                1.0990  0.000164 -0.0004    1.0985   
   118. B(H 117,C  41)                1.1001  0.000170 -0.0004    1.0997   
   119. B(H 118,C  41)                1.0962  0.000093 -0.0001    1.0960   
   120. B(H 119,C  42)                1.0921  0.000253 -0.0003    1.0918   
   121. B(H 120,C  44)                1.1012  0.000224 -0.0006    1.1006   
   122. B(H 121,C  44)                1.0971  0.000151 -0.0003    1.0968   
   123. B(H 122,C  45)                1.1024  0.000172 -0.0004    1.1020   
   124. B(H 123,C  45)                1.0960  0.000216 -0.0004    1.0956   
   125. B(H 124,C  46)                1.0932  0.000157 -0.0003    1.0929   
   126. B(H 125,C  48)                1.0933  0.000198 -0.0003    1.0930   
   127. B(H 126,C  48)                1.0995  0.000129 -0.0003    1.0992   
   128. B(H 127,C  48)                1.0999  0.000167 -0.0003    1.0996   
   129. B(H 128,C  49)                1.0955  0.000115 -0.0002    1.0952   
   130. B(H 129,C  49)                1.1001  0.000184 -0.0004    1.0997   
   131. B(H 130,C  49)                1.0999  0.000150 -0.0003    1.0996   
   132. B(H 131,C  50)                1.0934  0.000079 -0.0001    1.0933   
   133. B(H 132,C  50)                1.1000  0.000169 -0.0004    1.0996   
   134. B(H 133,C  50)                1.0971  0.000154 -0.0002    1.0968   
   135. B(C 134,C   3)                1.3957  0.000178 -0.0002    1.3955   
   136. B(C 135,C 134)                1.4002  0.000230 -0.0001    1.4001   
   137. B(C 135,C   0)                1.3957  0.000193 -0.0003    1.3954   
   138. B(H 136,C 134)                1.0867  0.000172 -0.0004    1.0863   
   139. B(H 137,C 135)                1.0866  0.000125 -0.0003    1.0863   
   140. A(H  57,C   0,C 135)          120.99  0.000049   -0.02    120.97   
   141. A(C   1,C   0,C 135)          119.99 -0.000022    0.00    119.99   
   142. A(C   1,C   0,H  57)          119.02 -0.000027    0.02    119.04   
   143. A(C   0,C   1,C   2)          119.94  0.000025   -0.00    119.93   
   144. A(C   2,C   1,C  52)          119.93 -0.000022    0.01    119.93   
   145. A(C   0,C   1,C  52)          120.14 -0.000003   -0.00    120.13   
   146. A(C   1,C   2,C   4)          120.15  0.000018    0.02    120.16   
   147. A(C   3,C   2,C   4)          120.01  0.000014   -0.02    119.99   
   148. A(C   1,C   2,C   3)          119.84 -0.000032    0.00    119.85   
   149. A(H  59,C   3,C 134)          120.96  0.000015   -0.03    120.93   
   150. A(C   2,C   3,C 134)          120.01  0.000000   -0.00    120.01   
   151. A(C   2,C   3,H  59)          119.03 -0.000016    0.03    119.06   
   152. A(C   2,C   4,O  54)          120.33 -0.000154    0.04    120.38   
   153. A(C   2,C   4,C   5)          119.11  0.000092   -0.05    119.06   
   154. A(C   5,C   4,O  54)          120.55  0.000058    0.01    120.57   
   155. A(C   4,C   5,C   6)          115.24  0.000049   -0.03    115.22   
   156. A(C   4,C   5,C  51)          120.67 -0.000112    0.03    120.70   
   157. A(C   6,C   5,C  51)          124.06  0.000061   -0.01    124.05   
   158. A(C   5,C   6,H  62)          108.59  0.000114   -0.08    108.51   
   159. A(H  61,C   6,H  62)          107.07 -0.000094   -0.00    107.07   
   160. A(C   7,C   6,H  61)          109.49 -0.000161    0.12    109.61   
   161. A(C   5,C   6,H  61)          109.43  0.000094    0.11    109.54   
   162. A(C   5,C   6,C   7)          111.33 -0.000173   -0.14    111.19   
   163. A(C   7,C   6,H  62)          110.84  0.000225   -0.01    110.83   
   164. A(C   6,C   7,C   8)          127.55  0.000717   -0.09    127.47   
   165. A(C   6,C   7,H  63)          114.41 -0.000382    0.01    114.41   
   166. A(C   8,C   7,H  63)          118.04 -0.000335    0.08    118.11   
   167. A(C   7,C   8,C  10)          123.84  0.000381   -0.06    123.78   
   168. A(C   7,C   8,C   9)          120.20 -0.000332    0.05    120.25   
   169. A(C   9,C   8,C  10)          115.96 -0.000049    0.01    115.97   
   170. A(C   8,C   9,H  65)          111.26  0.000246    0.04    111.30   
   171. A(C   8,C   9,H  66)          110.57 -0.000006   -0.03    110.54   
   172. A(H  64,C   9,H  65)          108.32 -0.000129   -0.02    108.30   
   173. A(C   8,C   9,H  64)          112.00  0.000016    0.01    112.01   
   174. A(H  64,C   9,H  66)          108.18 -0.000062   -0.02    108.16   
   175. A(H  65,C   9,H  66)          106.29 -0.000078    0.02    106.31   
   176. A(C   8,C  10,H  68)          108.88 -0.000116    0.04    108.92   
   177. A(C  11,C  10,H  68)          108.30  0.000028   -0.06    108.24   
   178. A(C   8,C  10,C  11)          115.23  0.000193   -0.08    115.14   
   179. A(C   8,C  10,H  67)          109.73  0.000041    0.06    109.79   
   180. A(C  11,C  10,H  67)          107.66 -0.000188    0.04    107.70   
   181. A(H  67,C  10,H  68)          106.71  0.000033    0.01    106.72   
   182. A(H  69,C  11,H  70)          106.39 -0.000004    0.02    106.42   
   183. A(C  10,C  11,H  70)          107.56 -0.000148    0.02    107.58   
   184. A(C  10,C  11,C  12)          114.72  0.000021   -0.19    114.53   
   185. A(C  12,C  11,H  70)          111.11  0.000134    0.07    111.18   
   186. A(C  10,C  11,H  69)          108.00  0.000072    0.06    108.05   
   187. A(C  12,C  11,H  69)          108.69 -0.000077    0.04    108.73   
   188. A(C  13,C  12,H  71)          116.83 -0.000246    0.08    116.91   
   189. A(C  11,C  12,C  13)          128.76  0.000436   -0.04    128.72   
   190. A(C  11,C  12,H  71)          114.41 -0.000190   -0.05    114.37   
   191. A(C  14,C  13,C  15)          115.68 -0.000026   -0.11    115.57   
   192. A(C  12,C  13,C  14)          124.68  0.000305   -0.01    124.67   
   193. A(C  12,C  13,C  15)          119.64 -0.000278    0.12    119.76   
   194. A(H  73,C  14,H  74)          106.17 -0.000116    0.04    106.21   
   195. A(C  13,C  14,H  72)          113.36  0.000114    0.04    113.40   
   196. A(H  72,C  14,H  74)          107.83 -0.000055    0.03    107.86   
   197. A(H  72,C  14,H  73)          107.98 -0.000211   -0.02    107.96   
   198. A(C  13,C  14,H  73)          111.04  0.000395   -0.12    110.92   
   199. A(C  13,C  14,H  74)          110.15 -0.000153    0.04    110.19   
   200. A(H  75,C  15,H  76)          106.89  0.000100    0.01    106.90   
   201. A(C  16,C  15,H  75)          106.71 -0.000342    0.15    106.86   
   202. A(C  13,C  15,H  76)          109.61 -0.000278    0.03    109.64   
   203. A(C  13,C  15,C  16)          115.50  0.000575   -0.34    115.16   
   204. A(C  16,C  15,H  76)          108.52 -0.000033   -0.00    108.52   
   205. A(C  13,C  15,H  75)          109.26 -0.000048    0.18    109.44   
   206. A(C  17,C  16,H  78)          110.77  0.000044    0.13    110.90   
   207. A(C  15,C  16,H  78)          107.26 -0.000382    0.18    107.43   
   208. A(C  15,C  16,C  17)          115.96  0.000455   -0.31    115.65   
   209. A(C  17,C  16,H  77)          108.58 -0.000202    0.00    108.58   
   210. A(C  15,C  16,H  77)          107.43  0.000005    0.00    107.43   
   211. A(H  77,C  16,H  78)          106.40  0.000052    0.02    106.42   
   212. A(C  18,C  17,H  79)          116.73 -0.000340    0.11    116.84   
   213. A(C  16,C  17,H  79)          114.82 -0.000021   -0.09    114.73   
   214. A(C  16,C  17,C  18)          128.45  0.000361   -0.02    128.43   
   215. A(C  19,C  18,C  20)          115.95  0.000419   -0.15    115.80   
   216. A(C  17,C  18,C  20)          119.61 -0.000558    0.16    119.77   
   217. A(C  17,C  18,C  19)          124.42  0.000138   -0.00    124.42   
   218. A(C  18,C  19,H  82)          110.17 -0.000130    0.03    110.20   
   219. A(H  80,C  19,H  81)          107.79 -0.000275    0.01    107.81   
   220. A(C  18,C  19,H  81)          111.25  0.000493   -0.11    111.13   
   221. A(C  18,C  19,H  80)          113.23  0.000036    0.03    113.26   
   222. A(H  80,C  19,H  82)          107.97 -0.000015    0.02    108.00   
   223. A(H  81,C  19,H  82)          106.12 -0.000135    0.02    106.14   
   224. A(C  18,C  20,C  21)          115.89  0.000679   -0.36    115.52   
   225. A(C  18,C  20,H  84)          109.54 -0.000273    0.01    109.54   
   226. A(H  83,C  20,H  84)          106.83  0.000098    0.04    106.87   
   227. A(C  21,C  20,H  84)          108.45  0.000009   -0.11    108.34   
   228. A(C  21,C  20,H  83)          106.63 -0.000432    0.25    106.88   
   229. A(C  18,C  20,H  83)          109.11 -0.000118    0.20    109.31   
   230. A(C  20,C  21,C  22)          115.72  0.000515   -0.41    115.30   
   231. A(C  22,C  21,H  86)          110.84  0.000001    0.17    111.02   
   232. A(H  85,C  21,H  86)          106.41  0.000065    0.05    106.47   
   233. A(C  20,C  21,H  86)          107.14 -0.000362    0.14    107.28   
   234. A(C  22,C  21,H  85)          108.74 -0.000185    0.02    108.75   
   235. A(C  20,C  21,H  85)          107.56 -0.000065    0.06    107.62   
   236. A(C  21,C  22,C  23)          128.65  0.000564   -0.05    128.60   
   237. A(C  23,C  22,H  87)          116.64 -0.000454    0.15    116.79   
   238. A(C  21,C  22,H  87)          114.71 -0.000109   -0.10    114.61   
   239. A(C  24,C  23,C  25)          115.97  0.000299   -0.12    115.85   
   240. A(C  22,C  23,C  25)          119.50 -0.000632    0.19    119.69   
   241. A(C  22,C  23,C  24)          124.52  0.000333   -0.07    124.45   
   242. A(H  88,C  24,H  89)          107.81 -0.000268    0.07    107.88   
   243. A(H  89,C  24,H  90)          106.16 -0.000070    0.04    106.20   
   244. A(H  88,C  24,H  90)          107.88 -0.000052   -0.01    107.87   
   245. A(C  23,C  24,H  90)          110.14 -0.000191    0.11    110.24   
   246. A(C  23,C  24,H  89)          111.33  0.000490   -0.17    111.16   
   247. A(C  23,C  24,H  88)          113.21  0.000067   -0.03    113.18   
   248. A(C  23,C  25,C  26)          115.93  0.000809   -0.56    115.37   
   249. A(H  91,C  25,H  92)          106.86  0.000120    0.02    106.88   
   250. A(C  26,C  25,H  92)          108.46 -0.000222    0.04    108.51   
   251. A(C  23,C  25,H  92)          109.60 -0.000220    0.10    109.70   
   252. A(C  26,C  25,H  91)          106.56 -0.000299    0.16    106.72   
   253. A(C  23,C  25,H  91)          109.04 -0.000230    0.27    109.31   
   254. A(C  25,C  26,C  27)          116.10  0.000291   -0.32    115.78   
   255. A(C  27,C  26,H  94)          110.68  0.000042    0.19    110.87   
   256. A(H  93,C  26,H  94)          106.37  0.000045    0.05    106.42   
   257. A(C  25,C  26,H  94)          107.10 -0.000358    0.27    107.37   
   258. A(C  27,C  26,H  93)          108.64 -0.000108   -0.07    108.57   
   259. A(C  25,C  26,H  93)          107.49  0.000073   -0.10    107.39   
   260. A(C  28,C  27,H  95)          116.69 -0.000267    0.09    116.78   
   261. A(C  26,C  27,H  95)          114.90  0.000088   -0.10    114.81   
   262. A(C  26,C  27,C  28)          128.40  0.000179    0.00    128.41   
   263. A(C  29,C  28,C  30)          115.71 -0.000037   -0.08    115.63   
   264. A(C  27,C  28,C  30)          119.70 -0.000294    0.11    119.81   
   265. A(C  27,C  28,C  29)          124.58  0.000332   -0.03    124.55   
   266. A(H  97,C  29,H  98)          106.17 -0.000103    0.02    106.19   
   267. A(H  96,C  29,H  98)          107.90 -0.000060    0.04    107.94   
   268. A(C  28,C  29,H  98)          110.18 -0.000152    0.11    110.29   
   269. A(H  96,C  29,H  97)          107.95 -0.000214    0.02    107.97   
   270. A(C  28,C  29,H  97)          111.01  0.000371   -0.19    110.82   
   271. A(C  28,C  29,H  96)          113.33  0.000131    0.00    113.33   
   272. A(H  99,C  30,H 100)          106.86  0.000051    0.00    106.87   
   273. A(C  31,C  30,H 100)          108.54  0.000105   -0.06    108.48   
   274. A(C  31,C  30,H  99)          106.68 -0.000315    0.19    106.87   
   275. A(C  28,C  30,H  99)          109.27  0.000050    0.18    109.45   
   276. A(C  28,C  30,H 100)          109.60 -0.000183    0.06    109.66   
   277. A(C  28,C  30,C  31)          115.51  0.000277   -0.34    115.17   
   278. A(H 101,C  31,H 102)          106.42  0.000077   -0.00    106.42   
   279. A(C  30,C  31,H 102)          107.25 -0.000439    0.17    107.42   
   280. A(C  32,C  31,H 102)          110.89  0.000072    0.10    111.00   
   281. A(C  32,C  31,H 101)          108.58 -0.000303    0.12    108.70   
   282. A(C  30,C  31,H 101)          107.42 -0.000060    0.05    107.47   
   283. A(C  30,C  31,C  32)          115.83  0.000616   -0.41    115.42   
   284. A(C  33,C  32,H 103)          116.73 -0.000407    0.12    116.85   
   285. A(C  31,C  32,H 103)          114.67 -0.000160   -0.04    114.63   
   286. A(C  31,C  32,C  33)          128.60  0.000568   -0.08    128.52   
   287. A(C  34,C  33,C  35)          115.89  0.000302   -0.14    115.75   
   288. A(C  32,C  33,C  35)          119.59 -0.000641    0.18    119.76   
   289. A(C  32,C  33,C  34)          124.52  0.000339   -0.03    124.48   
   290. A(H 104,C  34,H 106)          107.93 -0.000005    0.02    107.96   
   291. A(H 104,C  34,H 105)          107.82 -0.000281    0.02    107.84   
   292. A(H 105,C  34,H 106)          106.14 -0.000101    0.02    106.16   
   293. A(C  33,C  34,H 106)          110.16 -0.000171    0.05    110.20   
   294. A(C  33,C  34,H 105)          111.25  0.000490   -0.12    111.13   
   295. A(C  33,C  34,H 104)          113.23  0.000044    0.02    113.25   
   296. A(H 107,C  35,H 108)          106.85  0.000116   -0.00    106.85   
   297. A(C  36,C  35,H 108)          108.47 -0.000103   -0.01    108.46   
   298. A(C  33,C  35,H 108)          109.58 -0.000224    0.09    109.67   
   299. A(C  36,C  35,H 107)          106.59 -0.000384    0.23    106.82   
   300. A(C  33,C  35,H 107)          109.12 -0.000134    0.24    109.36   
   301. A(C  33,C  35,C  36)          115.83  0.000692   -0.51    115.32   
   302. A(C  37,C  36,H 110)          110.77  0.000104    0.21    110.98   
   303. A(H 109,C  36,H 110)          106.40  0.000044    0.01    106.42   
   304. A(C  35,C  36,H 110)          107.11 -0.000393    0.24    107.35   
   305. A(C  37,C  36,H 109)          108.70 -0.000066   -0.06    108.63   
   306. A(C  35,C  36,H 109)          107.51  0.000046   -0.03    107.47   
   307. A(C  35,C  36,C  37)          115.91  0.000250   -0.35    115.55   
   308. A(C  38,C  37,H 111)          116.69 -0.000229    0.12    116.80   
   309. A(C  36,C  37,H 111)          114.84  0.000179   -0.15    114.69   
   310. A(C  36,C  37,C  38)          128.48  0.000051    0.02    128.50   
   311. A(C  39,C  38,C  40)          115.68 -0.000003   -0.03    115.65   
   312. A(C  37,C  38,C  40)          119.67 -0.000232    0.10    119.77   
   313. A(C  37,C  38,C  39)          124.65  0.000235   -0.07    124.58   
   314. A(H 112,C  39,H 114)          107.97 -0.000006    0.01    107.99   
   315. A(H 113,C  39,H 114)          106.18 -0.000056    0.02    106.20   
   316. A(C  38,C  39,H 114)          110.19 -0.000162    0.11    110.30   
   317. A(H 112,C  39,H 113)          107.90 -0.000209   -0.01    107.89   
   318. A(C  38,C  39,H 113)          111.00  0.000350   -0.13    110.87   
   319. A(C  38,C  39,H 112)          113.30  0.000066   -0.01    113.29   
   320. A(C  38,C  40,H 116)          109.59 -0.000105    0.05    109.64   
   321. A(H 115,C  40,H 116)          106.87  0.000066   -0.02    106.85   
   322. A(C  41,C  40,H 116)          108.46 -0.000019   -0.01    108.44   
   323. A(C  41,C  40,H 115)          106.84 -0.000219    0.13    106.97   
   324. A(C  38,C  40,H 115)          109.28  0.000024    0.09    109.37   
   325. A(C  38,C  40,C  41)          115.44  0.000243   -0.22    115.22   
   326. A(H 117,C  41,H 118)          106.40  0.000021   -0.03    106.37   
   327. A(C  42,C  41,H 118)          110.97  0.000099    0.05    111.02   
   328. A(C  40,C  41,H 118)          107.41 -0.000221    0.12    107.53   
   329. A(C  42,C  41,H 117)          108.60 -0.000061    0.03    108.64   
   330. A(C  40,C  41,H 117)          107.48 -0.000008    0.02    107.50   
   331. A(C  40,C  41,C  42)          115.55  0.000159   -0.19    115.36   
   332. A(C  43,C  42,H 119)          116.89 -0.000132    0.08    116.97   
   333. A(C  41,C  42,H 119)          114.63 -0.000080   -0.01    114.62   
   334. A(C  41,C  42,C  43)          128.47  0.000211   -0.07    128.41   
   335. A(C  44,C  43,C  50)          116.08  0.000123   -0.05    116.03   
   336. A(C  42,C  43,C  50)          124.32  0.000043   -0.03    124.29   
   337. A(C  42,C  43,C  44)          119.59 -0.000167    0.08    119.68   
   338. A(H 120,C  44,H 121)          106.60 -0.000017    0.02    106.62   
   339. A(C  45,C  44,H 121)          107.37 -0.000014   -0.00    107.36   
   340. A(C  45,C  44,H 120)          108.44 -0.000031    0.09    108.53   
   341. A(C  43,C  44,H 120)          109.68 -0.000019   -0.03    109.64   
   342. A(C  43,C  44,C  45)          115.57  0.000115   -0.15    115.42   
   343. A(C  43,C  44,H 121)          108.80 -0.000043    0.10    108.90   
   344. A(H 122,C  45,H 123)          106.09 -0.000044    0.03    106.12   
   345. A(C  46,C  45,H 123)          111.57  0.000106    0.03    111.60   
   346. A(C  44,C  45,H 123)          108.75 -0.000032   -0.07    108.69   
   347. A(C  46,C  45,H 122)          108.25  0.000001    0.01    108.27   
   348. A(C  44,C  45,H 122)          106.59  0.000042    0.06    106.64   
   349. A(C  44,C  45,C  46)          115.09 -0.000074   -0.05    115.03   
   350. A(C  47,C  46,H 124)          117.04 -0.000143    0.07    117.11   
   351. A(C  45,C  46,H 124)          114.13 -0.000032   -0.07    114.06   
   352. A(C  45,C  46,C  47)          128.80  0.000175    0.01    128.80   
   353. A(C  48,C  47,C  49)          114.33 -0.000078   -0.05    114.27   
   354. A(C  46,C  47,C  49)          120.71 -0.000063    0.03    120.74   
   355. A(C  46,C  47,C  48)          124.96  0.000141    0.02    124.98   
   356. A(H 126,C  48,H 127)          106.26 -0.000015    0.01    106.28   
   357. A(H 125,C  48,H 127)          107.80 -0.000054    0.00    107.80   
   358. A(C  47,C  48,H 127)          110.48 -0.000043   -0.01    110.47   
   359. A(H 125,C  48,H 126)          108.07 -0.000059   -0.03    108.04   
   360. A(C  47,C  48,H 126)          110.54  0.000021   -0.02    110.51   
   361. A(C  47,C  48,H 125)          113.39  0.000138    0.05    113.44   
   362. A(H 129,C  49,H 130)          106.28 -0.000040    0.02    106.30   
   363. A(C  47,C  49,H 130)          111.04  0.000041   -0.05    110.99   
   364. A(H 128,C  49,H 129)          108.12 -0.000051    0.00    108.12   
   365. A(C  47,C  49,H 129)          111.02  0.000016    0.01    111.03   
   366. A(C  47,C  49,H 128)          111.97  0.000093    0.03    111.99   
   367. A(H 128,C  49,H 130)          108.19 -0.000070   -0.02    108.17   
   368. A(H 132,C  50,H 133)          106.30 -0.000039    0.03    106.34   
   369. A(H 131,C  50,H 133)          108.24 -0.000155   -0.04    108.20   
   370. A(C  43,C  50,H 133)          111.00  0.000145    0.03    111.04   
   371. A(H 131,C  50,H 132)          107.73 -0.000091   -0.00    107.73   
   372. A(C  43,C  50,H 132)          110.14 -0.000015   -0.03    110.11   
   373. A(C  43,C  50,H 131)          113.14  0.000136    0.00    113.14   
   374. A(C  52,C  51,C  55)          114.23 -0.000219    0.02    114.25   
   375. A(C   5,C  51,C  55)          124.78  0.000282   -0.05    124.73   
   376. A(C   5,C  51,C  52)          120.99 -0.000063    0.03    121.02   
   377. A(C  51,C  52,O  53)          119.96  0.000103    0.00    119.96   
   378. A(C   1,C  52,O  53)          120.91 -0.000190    0.04    120.95   
   379. A(C   1,C  52,C  51)          119.13  0.000087   -0.04    119.09   
   380. A(H  58,C  55,H  60)          106.38 -0.000043    0.02    106.39   
   381. A(H  56,C  55,H  60)          108.60 -0.000107   -0.01    108.59   
   382. A(C  51,C  55,H  60)          110.04  0.000005    0.02    110.07   
   383. A(H  56,C  55,H  58)          108.58 -0.000083    0.00    108.58   
   384. A(C  51,C  55,H  58)          110.28  0.000017   -0.03    110.25   
   385. A(C  51,C  55,H  56)          112.74  0.000194   -0.00    112.74   
   386. A(C 135,C 134,H 136)          120.02 -0.000010   -0.01    120.01   
   387. A(C   3,C 134,H 136)          119.85 -0.000027    0.01    119.85   
   388. A(C   3,C 134,C 135)          120.13  0.000037    0.00    120.13   
   389. A(C 134,C 135,H 137)          120.03  0.000007   -0.02    120.01   
   390. A(C   0,C 135,H 137)          119.88  0.000001    0.02    119.90   
   391. A(C   0,C 135,C 134)          120.09 -0.000008   -0.00    120.09   
   392. D(C  52,C   1,C   0,C 135)   -179.88 -0.000019    0.13   -179.74   
   393. D(C   2,C   1,C   0,H  57)   -179.85  0.000003    0.03   -179.81   
   394. D(C  52,C   1,C   0,H  57)      0.13 -0.000010    0.11      0.24   
   395. D(C   2,C   1,C   0,C 135)      0.15 -0.000007    0.06      0.20   
   396. D(C   3,C   2,C   1,C   0)     -0.07  0.000021   -0.11     -0.19   
   397. D(C   4,C   2,C   1,C   0)    179.66  0.000049   -0.22    179.44   
   398. D(C   4,C   2,C   1,C  52)     -0.32  0.000062   -0.29     -0.61   
   399. D(C   3,C   2,C   1,C  52)    179.95  0.000033   -0.19    179.76   
   400. D(H  59,C   3,C   2,C   1)   -179.98  0.000027   -0.02   -180.00   
   401. D(C 134,C   3,C   2,C   4)   -179.80 -0.000050    0.20   -179.60   
   402. D(C 134,C   3,C   2,C   1)     -0.07 -0.000022    0.09      0.03   
   403. D(H  59,C   3,C   2,C   4)      0.29 -0.000002    0.09      0.37   
   404. D(C   5,C   4,C   2,C   1)      0.86 -0.000110    0.47      1.34   
   405. D(O  54,C   4,C   2,C   1)   -178.30  0.000200   -1.01   -179.32   
   406. D(O  54,C   4,C   2,C   3)      1.43  0.000228   -1.12      0.31   
   407. D(C   5,C   4,C   2,C   3)   -179.40 -0.000081    0.37   -179.03   
   408. D(C   6,C   5,C   4,C   2)    178.21  0.000051   -0.30    177.91   
   409. D(C  51,C   5,C   4,O  54)    179.22 -0.000195    1.07    180.29   
   410. D(C  51,C   5,C   4,C   2)      0.06  0.000117   -0.42     -0.36   
   411. D(C   6,C   5,C   4,O  54)     -2.63 -0.000261    1.19     -1.44   
   412. D(H  62,C   6,C   5,C   4)     32.19  0.000151   -0.71     31.48   
   413. D(H  61,C   6,C   5,C  51)    -33.18  0.000083   -0.57    -33.75   
   414. D(H  61,C   6,C   5,C   4)    148.74  0.000155   -0.69    148.05   
   415. D(C   7,C   6,C   5,C   4)    -90.10 -0.000096   -0.55    -90.65   
   416. D(C   7,C   6,C   5,C  51)     87.98 -0.000168   -0.43     87.55   
   417. D(H  62,C   6,C   5,C  51)   -149.73  0.000080   -0.58   -150.31   
   418. D(H  63,C   7,C   6,H  61)     63.85  0.000040    0.02     63.86   
   419. D(C   8,C   7,C   6,H  62)      1.35 -0.000066   -0.04      1.31   
   420. D(C   8,C   7,C   6,H  61)   -116.54  0.000013   -0.11   -116.65   
   421. D(H  63,C   7,C   6,C   5)    -57.28  0.000142   -0.11    -57.40   
   422. D(C   8,C   7,C   6,C   5)    122.33  0.000115   -0.24    122.09   
   423. D(H  63,C   7,C   6,H  62)   -178.26 -0.000039    0.08   -178.18   
   424. D(C  10,C   8,C   7,H  63)    179.71  0.000006   -0.04    179.67   
   425. D(C  10,C   8,C   7,C   6)      0.11  0.000034    0.09      0.20   
   426. D(C   9,C   8,C   7,C   6)   -179.33  0.000045    0.07   -179.26   
   427. D(C   9,C   8,C   7,H  63)      0.27  0.000017   -0.06      0.21   
   428. D(H  66,C   9,C   8,C   7)    118.32 -0.000029   -0.24    118.08   
   429. D(H  66,C   9,C   8,C  10)    -61.16 -0.000021   -0.25    -61.42   
   430. D(H  65,C   9,C   8,C  10)     56.71  0.000032   -0.22     56.49   
   431. D(H  65,C   9,C   8,C   7)   -123.81  0.000024   -0.20   -124.01   
   432. D(H  64,C   9,C   8,C   7)     -2.41  0.000044   -0.20     -2.61   
   433. D(H  64,C   9,C   8,C  10)    178.11  0.000052   -0.22    177.89   
   434. D(H  68,C  10,C   8,C   9)     23.06  0.000050   -0.50     22.56   
   435. D(H  68,C  10,C   8,C   7)   -156.40  0.000062   -0.52   -156.92   
   436. D(H  67,C  10,C   8,C   9)    139.51  0.000047   -0.44    139.08   
   437. D(C  11,C  10,C   8,C   9)    -98.80 -0.000031   -0.40    -99.20   
   438. D(C  11,C  10,C   8,C   7)     81.74 -0.000019   -0.41     81.33   
   439. D(H  67,C  10,C   8,C   7)    -39.95  0.000059   -0.46    -40.40   
   440. D(H  70,C  11,C  10,H  68)     59.88  0.000005    0.16     60.03   
   441. D(H  70,C  11,C  10,H  67)    -55.16  0.000049    0.16    -55.00   
   442. D(H  69,C  11,C  10,H  68)    174.34 -0.000038    0.23    174.56   
   443. D(H  69,C  11,C  10,C   8)    -63.49 -0.000036    0.18    -63.32   
   444. D(H  70,C  11,C  10,C   8)   -177.95  0.000007    0.11   -177.84   
   445. D(C  12,C  11,C  10,H  68)    -64.29 -0.000069    0.19    -64.11   
   446. D(H  69,C  11,C  10,H  67)     59.30  0.000006    0.22     59.53   
   447. D(C  12,C  11,C  10,H  67)   -179.32 -0.000026    0.18   -179.14   
   448. D(C  12,C  11,C  10,C   8)     57.88 -0.000067    0.14     58.02   
   449. D(H  71,C  12,C  11,C  10)    -66.74  0.000093   -1.04    -67.78   
   450. D(H  71,C  12,C  11,H  69)     54.25  0.000143   -1.07     53.18   
   451. D(C  13,C  12,C  11,H  70)     -9.06  0.000115   -1.04    -10.11   
   452. D(H  71,C  12,C  11,H  70)    170.99  0.000169   -0.98    170.02   
   453. D(C  13,C  12,C  11,C  10)    113.20  0.000038   -1.10    112.10   
   454. D(C  13,C  12,C  11,H  69)   -125.81  0.000088   -1.13   -126.94   
   455. D(C  15,C  13,C  12,H  71)      0.61 -0.000041    0.15      0.76   
   456. D(C  15,C  13,C  12,C  11)   -179.33  0.000015    0.22   -179.11   
   457. D(C  14,C  13,C  12,H  71)   -178.38 -0.000053    0.04   -178.34   
   458. D(C  14,C  13,C  12,C  11)      1.68  0.000003    0.11      1.79   
   459. D(H  74,C  14,C  13,C  15)    -64.35 -0.000095    0.40    -63.95   
   460. D(H  74,C  14,C  13,C  12)    114.67 -0.000087    0.51    115.18   
   461. D(H  73,C  14,C  13,C  15)     52.97 -0.000093    0.40     53.37   
   462. D(H  73,C  14,C  13,C  12)   -128.01 -0.000084    0.51   -127.50   
   463. D(H  72,C  14,C  13,C  12)     -6.24  0.000017    0.42     -5.82   
   464. D(H  72,C  14,C  13,C  15)    174.73  0.000008    0.31    175.05   
   465. D(H  75,C  15,C  13,C  12)    -30.07  0.000180   -1.87    -31.94   
   466. D(H  76,C  15,C  13,C  12)   -146.88  0.000246   -2.01   -148.89   
   467. D(H  76,C  15,C  13,C  14)     32.20  0.000260   -1.91     30.29   
   468. D(H  75,C  15,C  13,C  14)    149.01  0.000194   -1.77    147.24   
   469. D(C  16,C  15,C  13,C  12)     90.20  0.000091   -1.78     88.42   
   470. D(C  16,C  15,C  13,C  14)    -90.73  0.000105   -1.68    -92.40   
   471. D(H  78,C  16,C  15,H  76)     63.20  0.000116   -0.87     62.33   
   472. D(H  78,C  16,C  15,C  13)   -173.31  0.000135   -1.07   -174.38   
   473. D(H  77,C  16,C  15,H  76)    177.24 -0.000006   -0.76    176.48   
   474. D(H  77,C  16,C  15,H  75)     62.38  0.000068   -0.84     61.53   
   475. D(H  77,C  16,C  15,C  13)    -59.27  0.000013   -0.96    -60.23   
   476. D(C  17,C  16,C  15,H  76)    -61.15  0.000041   -0.96    -62.11   
   477. D(H  78,C  16,C  15,H  75)    -51.66  0.000190   -0.96    -52.62   
   478. D(C  17,C  16,C  15,H  75)   -176.01  0.000115   -1.05   -177.05   
   479. D(C  17,C  16,C  15,C  13)     62.35  0.000060   -1.17     61.18   
   480. D(H  79,C  17,C  16,H  78)    160.90 -0.000057    0.42    161.32   
   481. D(H  79,C  17,C  16,H  77)     44.41 -0.000025    0.32     44.73   
   482. D(H  79,C  17,C  16,C  15)    -76.59 -0.000188    0.53    -76.06   
   483. D(C  18,C  17,C  16,H  78)    -18.77 -0.000056    0.30    -18.46   
   484. D(C  18,C  17,C  16,C  15)    103.74 -0.000188    0.41    104.16   
   485. D(C  18,C  17,C  16,H  77)   -135.26 -0.000024    0.20   -135.05   
   486. D(C  20,C  18,C  17,H  79)      0.39 -0.000042    0.19      0.58   
   487. D(C  20,C  18,C  17,C  16)   -179.95 -0.000041    0.30   -179.64   
   488. D(C  19,C  18,C  17,H  79)   -178.15  0.000013   -0.10   -178.25   
   489. D(C  19,C  18,C  17,C  16)      1.51  0.000013    0.01      1.52   
   490. D(H  82,C  19,C  18,C  20)    -59.97  0.000025   -0.37    -60.33   
   491. D(H  82,C  19,C  18,C  17)    118.62 -0.000040   -0.08    118.54   
   492. D(H  81,C  19,C  18,C  20)     57.43  0.000080   -0.40     57.04   
   493. D(H  81,C  19,C  18,C  17)   -123.97  0.000014   -0.11   -124.09   
   494. D(H  80,C  19,C  18,C  20)    179.01  0.000113   -0.44    178.57   
   495. D(H  80,C  19,C  18,C  17)     -2.40  0.000048   -0.16     -2.55   
   496. D(H  84,C  20,C  18,C  19)     31.95  0.000213   -1.36     30.59   
   497. D(H  84,C  20,C  18,C  17)   -146.71  0.000265   -1.63   -148.34   
   498. D(H  83,C  20,C  18,C  19)    148.57  0.000109   -1.19    147.38   
   499. D(H  83,C  20,C  18,C  17)    -30.09  0.000161   -1.46    -31.55   
   500. D(C  21,C  20,C  18,C  19)    -91.11 -0.000080   -0.96    -92.06   
   501. D(C  21,C  20,C  18,C  17)     90.23 -0.000028   -1.22     89.01   
   502. D(H  86,C  21,C  20,H  83)    -50.89  0.000223   -1.44    -52.33   
   503. D(H  86,C  21,C  20,C  18)   -172.55  0.000259   -1.65   -174.20   
   504. D(H  85,C  21,C  20,H  84)    177.89 -0.000008   -1.16    176.73   
   505. D(H  85,C  21,C  20,C  18)    -58.48  0.000128   -1.50    -59.98   
   506. D(C  22,C  21,C  20,H  84)    -60.35  0.000048   -1.36    -61.71   
   507. D(C  22,C  21,C  20,H  83)   -175.07  0.000148   -1.49   -176.56   
   508. D(C  22,C  21,C  20,C  18)     63.27  0.000184   -1.70     61.57   
   509. D(H  86,C  21,C  20,H  84)     63.83  0.000123   -1.32     62.51   
   510. D(H  85,C  21,C  20,H  83)     63.17  0.000092   -1.28     61.89   
   511. D(H  87,C  22,C  21,H  86)    165.83  0.000219   -1.65    164.18   
   512. D(H  87,C  22,C  21,H  85)     49.19  0.000249   -1.83     47.36   
   513. D(H  87,C  22,C  21,C  20)    -71.93  0.000122   -1.64    -73.57   
   514. D(C  23,C  22,C  21,H  86)    -14.09  0.000226   -1.97    -16.06   
   515. D(C  23,C  22,C  21,C  20)    108.15  0.000129   -1.96    106.19   
   516. D(C  23,C  22,C  21,H  85)   -130.73  0.000256   -2.14   -132.87   
   517. D(C  24,C  23,C  22,H  87)   -178.52 -0.000066   -0.09   -178.60   
   518. D(C  24,C  23,C  22,C  21)      1.40 -0.000073    0.23      1.63   
   519. D(C  25,C  23,C  22,H  87)      0.62 -0.000027    0.16      0.78   
   520. D(C  25,C  23,C  22,C  21)   -179.46 -0.000034    0.48   -178.98   
   521. D(H  90,C  24,C  23,C  25)    -59.11 -0.000055   -0.44    -59.56   
   522. D(H  90,C  24,C  23,C  22)    120.05 -0.000025   -0.19    119.86   
   523. D(H  89,C  24,C  23,C  25)     58.36  0.000040   -0.42     57.94   
   524. D(H  89,C  24,C  23,C  22)   -122.48  0.000070   -0.17   -122.65   
   525. D(H  88,C  24,C  23,C  25)   -179.99  0.000103   -0.48   -180.47   
   526. D(H  88,C  24,C  23,C  22)     -0.82  0.000133   -0.24     -1.06   
   527. D(H  92,C  25,C  23,C  24)     34.64  0.000448   -3.09     31.55   
   528. D(H  92,C  25,C  23,C  22)   -144.57  0.000411   -3.32   -147.89   
   529. D(H  91,C  25,C  23,C  24)    151.28  0.000336   -2.85    148.43   
   530. D(H  91,C  25,C  23,C  22)    -27.93  0.000300   -3.08    -31.01   
   531. D(C  26,C  25,C  23,C  24)    -88.52  0.000323   -2.81    -91.33   
   532. D(C  26,C  25,C  23,C  22)     92.27  0.000286   -3.04     89.23   
   533. D(H  94,C  26,C  25,H  92)     64.19  0.000113   -1.40     62.79   
   534. D(H  94,C  26,C  25,H  91)    -50.53  0.000231   -1.53    -52.06   
   535. D(H  94,C  26,C  25,C  23)   -172.06  0.000228   -1.64   -173.70   
   536. D(H  93,C  26,C  25,H  92)    178.15  0.000027   -1.26    176.89   
   537. D(H  93,C  26,C  25,H  91)     63.43  0.000145   -1.39     62.04   
   538. D(H  93,C  26,C  25,C  23)    -58.10  0.000143   -1.50    -59.60   
   539. D(C  27,C  26,C  25,H  92)    -60.01  0.000139   -1.65    -61.66   
   540. D(C  27,C  26,C  25,H  91)   -174.73  0.000257   -1.78   -176.51   
   541. D(C  27,C  26,C  25,C  23)     63.74  0.000255   -1.89     61.85   
   542. D(H  95,C  27,C  26,H  94)    162.62  0.000161   -0.77    161.84   
   543. D(H  95,C  27,C  26,H  93)     46.18  0.000146   -0.90     45.28   
   544. D(H  95,C  27,C  26,C  25)    -75.05 -0.000066   -0.49    -75.54   
   545. D(C  28,C  27,C  26,H  94)    -17.06  0.000052   -0.65    -17.70   
   546. D(C  28,C  27,C  26,H  93)   -133.50  0.000037   -0.77   -134.27   
   547. D(C  28,C  27,C  26,C  25)    105.27 -0.000176   -0.36    104.91   
   548. D(C  30,C  28,C  27,H  95)      0.64 -0.000052    0.20      0.84   
   549. D(C  30,C  28,C  27,C  26)   -179.69  0.000060    0.07   -179.62   
   550. D(C  29,C  28,C  27,H  95)   -178.28 -0.000116    0.15   -178.13   
   551. D(C  29,C  28,C  27,C  26)      1.39 -0.000004    0.02      1.41   
   552. D(H  98,C  29,C  28,C  30)    -65.14 -0.000138    0.63    -64.51   
   553. D(H  98,C  29,C  28,C  27)    113.82 -0.000080    0.68    114.49   
   554. D(H  97,C  29,C  28,C  30)     52.18 -0.000132    0.61     52.78   
   555. D(H  97,C  29,C  28,C  27)   -128.86 -0.000074    0.65   -128.21   
   556. D(H  96,C  29,C  28,C  30)    173.86 -0.000042    0.49    174.35   
   557. D(H  96,C  29,C  28,C  27)     -7.18  0.000017    0.54     -6.64   
   558. D(H 100,C  30,C  28,C  29)     31.19  0.000233   -1.70     29.49   
   559. D(H 100,C  30,C  28,C  27)   -147.82  0.000170   -1.74   -149.57   
   560. D(H  99,C  30,C  28,C  29)    147.98  0.000219   -1.56    146.42   
   561. D(H  99,C  30,C  28,C  27)    -31.03  0.000156   -1.60    -32.63   
   562. D(C  31,C  30,C  28,C  29)    -91.77  0.000036   -1.41    -93.18   
   563. D(C  31,C  30,C  28,C  27)     89.22 -0.000027   -1.45     87.77   
   564. D(H 102,C  31,C  30,H 100)     61.59  0.000087   -0.20     61.40   
   565. D(H 102,C  31,C  30,H  99)    -53.24  0.000136   -0.27    -53.50   
   566. D(H 102,C  31,C  30,C  28)   -174.89  0.000128   -0.42   -175.31   
   567. D(H 101,C  31,C  30,H 100)    175.65 -0.000064   -0.09    175.56   
   568. D(H 101,C  31,C  30,H  99)     60.82 -0.000015   -0.16     60.66   
   569. D(H 101,C  31,C  30,C  28)    -60.83 -0.000023   -0.32    -61.15   
   570. D(C  32,C  31,C  30,H 100)    -62.82 -0.000093   -0.18    -63.00   
   571. D(C  32,C  31,C  30,H  99)   -177.65 -0.000044   -0.25   -177.89   
   572. D(C  32,C  31,C  30,C  28)     60.70 -0.000052   -0.40     60.30   
   573. D(H 103,C  32,C  31,H 102)    164.58  0.000061   -0.54    164.04   
   574. D(H 103,C  32,C  31,H 101)     47.99  0.000107   -0.66     47.32   
   575. D(H 103,C  32,C  31,C  30)    -72.92 -0.000003   -0.54    -73.46   
   576. D(C  33,C  32,C  31,H 102)    -15.19  0.000055   -0.81    -16.00   
   577. D(C  33,C  32,C  31,H 101)   -131.78  0.000101   -0.94   -132.72   
   578. D(C  33,C  32,C  31,C  30)    107.31 -0.000009   -0.81    106.50   
   579. D(C  35,C  33,C  32,H 103)      0.62 -0.000042    0.23      0.85   
   580. D(C  35,C  33,C  32,C  31)   -179.62 -0.000036    0.51   -179.11   
   581. D(C  34,C  33,C  32,H 103)   -178.44 -0.000076    0.06   -178.39   
   582. D(C  34,C  33,C  32,C  31)      1.33 -0.000069    0.33      1.66   
   583. D(H 106,C  34,C  33,C  35)    -59.63 -0.000018   -0.44    -60.08   
   584. D(H 106,C  34,C  33,C  32)    119.46  0.000006   -0.27    119.19   
   585. D(H 105,C  34,C  33,C  35)     57.78  0.000052   -0.47     57.32   
   586. D(H 105,C  34,C  33,C  32)   -123.13  0.000076   -0.29   -123.42   
   587. D(H 104,C  34,C  33,C  35)    179.41  0.000081   -0.52    178.89   
   588. D(H 104,C  34,C  33,C  32)     -1.50  0.000106   -0.34     -1.85   
   589. D(H 108,C  35,C  33,C  34)     32.92  0.000349   -2.35     30.57   
   590. D(H 108,C  35,C  33,C  32)   -146.21  0.000317   -2.51   -148.73   
   591. D(H 107,C  35,C  33,C  34)    149.60  0.000285   -2.17    147.43   
   592. D(H 107,C  35,C  33,C  32)    -29.54  0.000253   -2.33    -31.87   
   593. D(C  36,C  35,C  33,C  34)    -90.16  0.000156   -2.04    -92.19   
   594. D(C  36,C  35,C  33,C  32)     90.71  0.000124   -2.20     88.51   
   595. D(H 110,C  36,C  35,H 108)     62.88  0.000079   -0.96     61.92   
   596. D(H 110,C  36,C  35,H 107)    -51.86  0.000187   -1.07    -52.93   
   597. D(H 110,C  36,C  35,C  33)   -173.46  0.000200   -1.22   -174.68   
   598. D(H 109,C  36,C  35,H 108)    176.89 -0.000038   -0.84    176.05   
   599. D(H 109,C  36,C  35,H 107)     62.15  0.000070   -0.95     61.20   
   600. D(H 109,C  36,C  35,C  33)    -59.45  0.000083   -1.10    -60.55   
   601. D(C  37,C  36,C  35,H 108)    -61.32  0.000079   -1.19    -62.50   
   602. D(C  37,C  36,C  35,H 107)   -176.05  0.000188   -1.29   -177.35   
   603. D(C  37,C  36,C  35,C  33)     62.34  0.000200   -1.44     60.90   
   604. D(H 111,C  37,C  36,H 110)    164.22  0.000212   -0.97    163.25   
   605. D(H 111,C  37,C  36,H 109)     47.66  0.000139   -1.07     46.59   
   606. D(H 111,C  37,C  36,C  35)    -73.50 -0.000042   -0.73    -74.24   
   607. D(C  38,C  37,C  36,H 110)    -15.46  0.000138   -0.97    -16.44   
   608. D(C  38,C  37,C  36,H 109)   -132.02  0.000065   -1.08   -133.10   
   609. D(C  38,C  37,C  36,C  35)    106.82 -0.000117   -0.74    106.08   
   610. D(C  40,C  38,C  37,H 111)      0.79 -0.000058    0.05      0.84   
   611. D(C  40,C  38,C  37,C  36)   -179.54  0.000019    0.06   -179.47   
   612. D(C  39,C  38,C  37,H 111)   -178.71 -0.000152    0.21   -178.50   
   613. D(C  39,C  38,C  37,C  36)      0.96 -0.000075    0.22      1.18   
   614. D(H 114,C  39,C  38,C  40)    -60.00 -0.000009   -0.60    -60.60   
   615. D(H 114,C  39,C  38,C  37)    119.52  0.000080   -0.75    118.77   
   616. D(H 113,C  39,C  38,C  40)     57.33  0.000035   -0.58     56.75   
   617. D(H 113,C  39,C  38,C  37)   -123.15  0.000125   -0.73   -123.88   
   618. D(H 112,C  39,C  38,C  40)    178.91  0.000070   -0.69    178.22   
   619. D(H 112,C  39,C  38,C  37)     -1.57  0.000160   -0.84     -2.41   
   620. D(H 116,C  40,C  38,C  39)     31.02  0.000143   -1.09     29.92   
   621. D(H 116,C  40,C  38,C  37)   -148.53  0.000056   -0.95   -149.48   
   622. D(H 115,C  40,C  38,C  39)    147.82  0.000176   -1.04    146.78   
   623. D(H 115,C  40,C  38,C  37)    -31.73  0.000089   -0.89    -32.62   
   624. D(C  41,C  40,C  38,C  39)    -91.77  0.000075   -0.96    -92.72   
   625. D(C  41,C  40,C  38,C  37)     88.69 -0.000012   -0.81     87.88   
   626. D(H 118,C  41,C  40,H 116)     61.02  0.000025   -0.05     60.97   
   627. D(H 118,C  41,C  40,H 115)    -53.86  0.000069   -0.08    -53.94   
   628. D(H 118,C  41,C  40,C  38)   -175.60  0.000044   -0.15   -175.75   
   629. D(H 117,C  41,C  40,H 116)    175.16 -0.000063   -0.01    175.15   
   630. D(H 117,C  41,C  40,H 115)     60.28 -0.000019   -0.04     60.24   
   631. D(H 117,C  41,C  40,C  38)    -61.46 -0.000044   -0.11    -61.57   
   632. D(C  42,C  41,C  40,H 116)    -63.43 -0.000043   -0.07    -63.50   
   633. D(C  42,C  41,C  40,H 115)   -178.30  0.000001   -0.11   -178.41   
   634. D(C  42,C  41,C  40,C  38)     59.96 -0.000024   -0.17     59.78   
   635. D(H 119,C  42,C  41,H 118)    163.24  0.000048   -0.25    162.99   
   636. D(H 119,C  42,C  41,H 117)     46.62  0.000004   -0.27     46.36   
   637. D(H 119,C  42,C  41,C  40)    -74.19 -0.000047   -0.19    -74.38   
   638. D(C  43,C  42,C  41,H 118)    -16.38  0.000056   -0.36    -16.74   
   639. D(C  43,C  42,C  41,H 117)   -133.00  0.000011   -0.38   -133.37   
   640. D(C  43,C  42,C  41,C  40)    106.19 -0.000040   -0.30    105.89   
   641. D(C  50,C  43,C  42,H 119)    178.50 -0.000011    0.02    178.52   
   642. D(C  50,C  43,C  42,C  41)     -1.89 -0.000019    0.13     -1.76   
   643. D(C  44,C  43,C  42,H 119)     -0.53  0.000035   -0.19     -0.72   
   644. D(C  44,C  43,C  42,C  41)    179.08  0.000028   -0.08    179.00   
   645. D(C  45,C  44,C  43,C  50)     77.71 -0.000133    1.24     78.95   
   646. D(C  45,C  44,C  43,C  42)   -103.18 -0.000176    1.43   -101.75   
   647. D(H 121,C  44,C  43,C  50)   -161.46 -0.000106    1.20   -160.25   
   648. D(H 121,C  44,C  43,C  42)     17.65 -0.000149    1.40     19.05   
   649. D(H 120,C  44,C  43,C  50)    -45.21 -0.000161    1.27    -43.95   
   650. D(H 120,C  44,C  43,C  42)    133.89 -0.000205    1.46    135.35   
   651. D(H 123,C  45,C  44,H 121)    -70.14 -0.000045    0.43    -69.71   
   652. D(H 123,C  45,C  44,H 120)    175.04 -0.000002    0.37    175.40   
   653. D(H 123,C  45,C  44,C  43)     51.46 -0.000035    0.45     51.91   
   654. D(H 122,C  45,C  44,H 121)     43.84 -0.000090    0.47     44.31   
   655. D(H 122,C  45,C  44,H 120)    -70.98 -0.000047    0.40    -70.58   
   656. D(H 122,C  45,C  44,C  43)    165.44 -0.000080    0.49    165.93   
   657. D(C  46,C  45,C  44,H 121)    163.87 -0.000104    0.49    164.36   
   658. D(C  46,C  45,C  44,H 120)     49.05 -0.000061    0.42     49.47   
   659. D(C  46,C  45,C  44,C  43)    -74.53 -0.000094    0.51    -74.02   
   660. D(H 124,C  46,C  45,H 123)   -170.29  0.000189   -1.42   -171.71   
   661. D(H 124,C  46,C  45,H 122)     73.34  0.000183   -1.49     71.85   
   662. D(H 124,C  46,C  45,C  44)    -45.76  0.000176   -1.54    -47.30   
   663. D(C  47,C  46,C  45,H 123)     11.80  0.000183   -1.54     10.26   
   664. D(C  47,C  46,C  45,H 122)   -104.57  0.000176   -1.60   -106.17   
   665. D(C  47,C  46,C  45,C  44)    136.33  0.000169   -1.65    134.68   
   666. D(C  49,C  47,C  46,H 124)      0.02 -0.000024    0.03      0.05   
   667. D(C  49,C  47,C  46,C  45)    177.88 -0.000015    0.15    178.02   
   668. D(C  48,C  47,C  46,H 124)   -179.51 -0.000030    0.02   -179.48   
   669. D(C  48,C  47,C  46,C  45)     -1.65 -0.000022    0.14     -1.51   
   670. D(H 127,C  48,C  47,C  49)    -61.53  0.000001   -0.00    -61.53   
   671. D(H 127,C  48,C  47,C  46)    118.03  0.000008    0.01    118.03   
   672. D(H 126,C  48,C  47,C  49)     55.80 -0.000030   -0.01     55.80   
   673. D(H 126,C  48,C  47,C  46)   -124.64 -0.000024    0.00   -124.64   
   674. D(H 125,C  48,C  47,C  49)    177.33  0.000007   -0.03    177.31   
   675. D(H 125,C  48,C  47,C  46)     -3.11  0.000013   -0.02     -3.13   
   676. D(H 130,C  49,C  47,C  48)    -58.57  0.000029   -0.20    -58.77   
   677. D(H 130,C  49,C  47,C  46)    121.86  0.000022   -0.21    121.65   
   678. D(H 129,C  49,C  47,C  48)     59.44  0.000016   -0.19     59.24   
   679. D(H 129,C  49,C  47,C  46)   -120.14  0.000009   -0.20   -120.34   
   680. D(H 128,C  49,C  47,C  48)   -179.62  0.000026   -0.16   -179.78   
   681. D(H 128,C  49,C  47,C  46)      0.81  0.000019   -0.17      0.64   
   682. D(H 133,C  50,C  43,C  44)    -56.19  0.000033   -0.56    -56.75   
   683. D(H 133,C  50,C  43,C  42)    124.75  0.000080   -0.77    123.98   
   684. D(H 132,C  50,C  43,C  44)     61.26  0.000064   -0.52     60.75   
   685. D(H 132,C  50,C  43,C  42)   -117.79  0.000112   -0.72   -118.51   
   686. D(H 131,C  50,C  43,C  44)   -178.11  0.000029   -0.54   -178.64   
   687. D(H 131,C  50,C  43,C  42)      2.84  0.000077   -0.74      2.09   
   688. D(C  55,C  51,C   5,C   6)      1.21 -0.000029    0.22      1.43   
   689. D(C  55,C  51,C   5,C   4)    179.19 -0.000101    0.35    179.54   
   690. D(C  52,C  51,C   5,C   6)   -179.46  0.000001    0.04   -179.42   
   691. D(C  52,C  51,C   5,C   4)     -1.48 -0.000071    0.18     -1.31   
   692. D(O  53,C  52,C  51,C  55)      1.36  0.000056   -0.25      1.11   
   693. D(O  53,C  52,C  51,C   5)   -178.04  0.000025   -0.09   -178.13   
   694. D(C   1,C  52,C  51,C  55)   -178.59  0.000053   -0.15   -178.74   
   695. D(C   1,C  52,C  51,C   5)      2.01  0.000023    0.01      2.03   
   696. D(O  53,C  52,C   1,C   2)    178.98 -0.000020    0.15    179.13   
   697. D(O  53,C  52,C   1,C   0)     -0.99 -0.000008    0.08     -0.92   
   698. D(C  51,C  52,C   1,C   2)     -1.07 -0.000017    0.05     -1.02   
   699. D(C  51,C  52,C   1,C   0)    178.95 -0.000005   -0.03    178.92   
   700. D(H  60,C  55,C  51,C  52)     51.26 -0.000121    0.74     52.00   
   701. D(H  60,C  55,C  51,C   5)   -129.37 -0.000091    0.58   -128.79   
   702. D(H  58,C  55,C  51,C  52)    -65.79 -0.000082    0.73    -65.06   
   703. D(H  58,C  55,C  51,C   5)    113.58 -0.000053    0.56    114.14   
   704. D(H  56,C  55,C  51,C  52)    172.66 -0.000122    0.75    173.41   
   705. D(H  56,C  55,C  51,C   5)     -7.97 -0.000092    0.58     -7.39   
   706. D(H 136,C 134,C   3,H  59)      0.03 -0.000026    0.06      0.09   
   707. D(H 136,C 134,C   3,C   2)   -179.88  0.000024   -0.05   -179.93   
   708. D(C 135,C 134,C   3,H  59)   -179.96 -0.000041    0.10   -179.86   
   709. D(C 135,C 134,C   3,C   2)      0.13  0.000009   -0.01      0.12   
   710. D(H 137,C 135,C 134,H 136)     -0.08 -0.000029    0.04     -0.05   
   711. D(H 137,C 135,C 134,C   3)    179.90 -0.000014    0.00    179.90   
   712. D(C   0,C 135,C 134,H 136)    179.96 -0.000010   -0.01    179.95   
   713. D(C   0,C 135,C 134,C   3)     -0.06  0.000005   -0.04     -0.10   
   714. D(H 137,C 135,C   0,H  57)     -0.05  0.000004    0.00     -0.05   
   715. D(H 137,C 135,C   0,C   1)    179.96  0.000014   -0.02    179.94   
   716. D(C 134,C 135,C   0,H  57)    179.91 -0.000016    0.04    179.96   
   717. D(C 134,C 135,C   0,C   1)     -0.08 -0.000006    0.02     -0.06   
    ----------------------------------------------------------------------------

Time needed for optimization step       :     1.79 sec

         *************************************************************
         *                GEOMETRY OPTIMIZATION CYCLE   5            *
         *************************************************************
---------------------------------
CARTESIAN COORDINATES (ANGSTROEM)
---------------------------------
  C     16.922151    2.453746    0.240530
  C     15.790110    1.635090    0.159190
  C     14.669255    2.059227   -0.574927
  C     14.687951    3.301487   -1.219217
  C     13.466958    1.187106   -0.675171
  C     13.460939   -0.127837    0.040170
  C     12.174594   -0.923423   -0.080345
  C     11.215483   -0.588794    1.045986
  C      9.961991   -0.116821    0.939029
  C      9.150430    0.178046    2.180721
  C      9.275262    0.164899   -0.387388
  C      8.661978   -1.079624   -1.091845
  C      7.639439   -1.822054   -0.271628
  C      6.315659   -1.937233   -0.480786
  C      5.576318   -1.343283   -1.657632
  C      5.462148   -2.728757    0.499524
  C      4.901874   -1.910515    1.699768
  C      3.989621   -0.765881    1.339847
  C      2.649256   -0.700889    1.440945
  C      1.779179   -1.807987    1.990042
  C      1.919273    0.562633    1.008663
  C      1.495594    0.613624   -0.488812
  C      0.533469   -0.461248   -0.922660
  C     -0.779674   -0.352147   -1.196265
  C     -1.558651    0.942111   -1.147185
  C     -1.570597   -1.587683   -1.599417
  C     -2.204129   -2.387884   -0.422684
  C     -3.218579   -1.642317    0.405797
  C     -4.557735   -1.770711    0.402002
  C     -5.322141   -2.753731   -0.454367
  C     -5.403663   -0.903118    1.323083
  C     -5.817331    0.478505    0.736163
  C     -6.641209    0.425329   -0.524131
  C     -7.954303    0.676611   -0.678295
  C     -8.878584    1.112276    0.435117
  C     -8.592886    0.541988   -2.052975
  C     -9.129818   -0.877514   -2.401848
  C    -10.211044   -1.404691   -1.494145
  C    -11.527138   -1.530371   -1.744166
  C    -12.189591   -1.170498   -3.053886
  C    -12.451564   -2.082258   -0.667968
  C    -13.030040   -1.023792    0.316325
  C    -13.853356    0.067184   -0.319433
  C    -15.189687    0.227023   -0.297323
  C    -15.816041    1.424229   -0.993670
  C    -16.244003    2.590964   -0.059506
  C    -17.485124    2.332606    0.756266
  C    -17.700703    2.573133    2.061203
  C    -16.680906    3.148445    3.015956
  C    -19.045092    2.279785    2.689828
  C    -16.150672   -0.728150    0.372762
  C     14.538839   -0.528093    0.766661
  C     15.770305    0.317658    0.848968
  O     16.747696   -0.079376    1.484055
  O     12.487353    1.549521   -1.327951
  C     14.626677   -1.823797    1.527960
  H     13.681398   -2.366128    1.547135
  H     17.780554    2.110627    0.808662
  H     15.393312   -2.472870    1.085955
  H     13.815682    3.616277   -1.782426
  H     14.940710   -1.632885    2.559826
  H     12.403438   -1.995501   -0.062449
  H     11.723776   -0.708297   -1.050713
  H     11.619567   -0.752668    2.046041
  H      9.692038   -0.082405    3.096487
  H      8.198851   -0.370442    2.175056
  H      8.891247    1.245601    2.227725
  H      9.986703    0.625096   -1.083295
  H      8.474109    0.897101   -0.224764
  H      9.482118   -1.768491   -1.341596
  H      8.237660   -0.744917   -2.044853
  H      8.046789   -2.326347    0.607587
  H      6.204835   -0.711959   -2.291586
  H      4.722678   -0.741331   -1.320867
  H      5.158811   -2.143206   -2.286483
  H      6.057143   -3.548097    0.922981
  H      4.618664   -3.188879   -0.033137
  H      5.762009   -1.511286    2.256408
  H      4.398361   -2.615579    2.371375
  H      4.498275    0.118960    0.951215
  H      2.342491   -2.704068    2.264283
  H      1.010210   -2.103771    1.264562
  H      1.239578   -1.459535    2.882510
  H      2.563337    1.433204    1.187518
  H      1.021264    0.697954    1.626828
  H      2.409237    0.536472   -1.096095
  H      1.081338    1.610983   -0.676160
  H      0.975610   -1.455206   -1.019758
  H     -0.950626    1.799171   -0.845178
  H     -2.405672    0.868704   -0.453259
  H     -1.989095    1.164783   -2.134202
  H     -0.910577   -2.282401   -2.134512
  H     -2.369507   -1.304265   -2.298415
  H     -1.383739   -2.710112    0.234866
  H     -2.639733   -3.300936   -0.844906
  H     -2.796284   -0.911572    1.098858
  H     -4.690574   -3.287214   -1.169918
  H     -6.116461   -2.246147   -1.016429
  H     -5.823479   -3.501127    0.178002
  H     -4.848325   -0.702779    2.248400
  H     -6.314389   -1.446582    1.609257
  H     -4.894029    1.039598    0.530481
  H     -6.343374    1.026494    1.526467
  H     -6.084294    0.143756   -1.420430
  H     -8.382507    1.177035    1.407261
  H     -9.728103    0.424398    0.536135
  H     -9.308641    2.098351    0.207615
  H     -7.855521    0.800997   -2.823716
  H     -9.419113    1.259743   -2.148783
  H     -8.276251   -1.570239   -2.370769
  H     -9.469947   -0.851512   -3.443578
  H     -9.863691   -1.726990   -0.510182
  H    -11.496723   -0.749745   -3.787579
  H    -12.996893   -0.443602   -2.896952
  H    -12.659091   -2.058753   -3.500672
  H    -11.907031   -2.818551   -0.062827
  H    -13.289778   -2.614096   -1.138381
  H    -12.181431   -0.562587    0.842109
  H    -13.609107   -1.561177    1.076072
  H    -13.273750    0.818055   -0.860028
  H    -16.694429    1.098469   -1.571245
  H    -15.098129    1.830270   -1.716702
  H    -16.431978    3.461847   -0.708028
  H    -15.393303    2.862430    0.575363
  H    -18.318607    1.921296    0.181305
  H    -15.701332    3.311511    2.559334
  H    -16.546668    2.484881    3.881894
  H    -17.029581    4.111275    3.416627
  H    -19.753399    1.861287    1.966835
  H    -19.489168    3.191440    3.115288
  H    -18.943998    1.568284    3.522108
  H    -15.649379   -1.557882    0.878215
  H    -16.838884   -1.155685   -0.370630
  H    -16.775767   -0.206629    1.107840
  C     15.817893    4.115746   -1.132385
  C     16.935485    3.691643   -0.403443
  H     15.829296    5.079989   -1.632537
  H     17.814634    4.326420   -0.338457

----------------------------
CARTESIAN COORDINATES (A.U.)
----------------------------
  NO LB      ZA    FRAG     MASS         X           Y           Z
   0 C     6.0000    0    12.011   31.978231    4.636907    0.454537
   1 C     6.0000    0    12.011   29.838983    3.089873    0.300825
   2 C     6.0000    0    12.011   27.720875    3.891376   -1.086454
   3 C     6.0000    0    12.011   27.756205    6.238906   -2.303987
   4 C     6.0000    0    12.011   25.448863    2.243305   -1.275888
   5 C     6.0000    0    12.011   25.437489   -0.241578    0.075911
   6 C     6.0000    0    12.011   23.006649   -1.745017   -0.151830
   7 C     6.0000    0    12.011   21.194191   -1.112660    1.976627
   8 C     6.0000    0    12.011   18.825434   -0.220760    1.774508
   9 C     6.0000    0    12.011   17.291807    0.336458    4.120965
  10 C     6.0000    0    12.011   17.527705    0.311613   -0.732057
  11 C     6.0000    0    12.011   16.368766   -2.040193   -2.063287
  12 C     6.0000    0    12.011   14.436448   -3.443183   -0.513302
  13 C     6.0000    0    12.011   11.934866   -3.660839   -0.908554
  14 C     6.0000    0    12.011   10.537714   -2.538437   -3.132471
  15 C     6.0000    0    12.011   10.321964   -5.156604    0.943963
  16 C     6.0000    0    12.011    9.263199   -3.610350    3.212096
  17 C     6.0000    0    12.011    7.539291   -1.447305    2.531943
  18 C     6.0000    0    12.011    5.006368   -1.324489    2.722991
  19 C     6.0000    0    12.011    3.362162   -3.416601    3.760635
  20 C     6.0000    0    12.011    3.626901    1.063222    1.906096
  21 C     6.0000    0    12.011    2.826264    1.159581   -0.923721
  22 C     6.0000    0    12.011    1.008111   -0.871633   -1.743575
  23 C     6.0000    0    12.011   -1.473371   -0.665461   -2.260613
  24 C     6.0000    0    12.011   -2.945423    1.780331   -2.167866
  25 C     6.0000    0    12.011   -2.967998   -3.000286   -3.022460
  26 C     6.0000    0    12.011   -4.165200   -4.512447   -0.798756
  27 C     6.0000    0    12.011   -6.082234   -3.103528    0.766845
  28 C     6.0000    0    12.011   -8.612872   -3.346159    0.759674
  29 C     6.0000    0    12.011  -10.057388   -5.203798   -0.858629
  30 C     6.0000    0    12.011  -10.211444   -1.706646    2.500265
  31 C     6.0000    0    12.011  -10.993163    0.904244    1.391147
  32 C     6.0000    0    12.011  -12.550066    0.803755   -0.990465
  33 C     6.0000    0    12.011  -15.031455    1.278609   -1.281792
  34 C     6.0000    0    12.011  -16.778092    2.101896    0.822252
  35 C     6.0000    0    12.011  -16.238201    1.024209   -3.879561
  36 C     6.0000    0    12.011  -17.252855   -1.658262   -4.538834
  37 C     6.0000    0    12.011  -19.296077   -2.654482   -2.823525
  38 C     6.0000    0    12.011  -21.783135   -2.891982   -3.295997
  39 C     6.0000    0    12.011  -23.034988   -2.211920   -5.771009
  40 C     6.0000    0    12.011  -23.530046   -3.934896   -1.262277
  41 C     6.0000    0    12.011  -24.623207   -1.934686    0.597767
  42 C     6.0000    0    12.011  -26.179049    0.126960   -0.603642
  43 C     6.0000    0    12.011  -28.704348    0.429011   -0.561859
  44 C     6.0000    0    12.011  -29.887986    2.691403   -1.877765
  45 C     6.0000    0    12.011  -30.696717    4.896212   -0.112449
  46 C     6.0000    0    12.011  -33.042096    4.407987    1.429135
  47 C     6.0000    0    12.011  -33.449481    4.862517    3.895110
  48 C     6.0000    0    12.011  -31.522344    5.949699    5.699330
  49 C     6.0000    0    12.011  -35.990008    4.308169    5.083039
  50 C     6.0000    0    12.011  -30.520347   -1.376004    0.704418
  51 C     6.0000    0    12.011   27.474425   -0.997950    1.448779
  52 C     6.0000    0    12.011   29.801557    0.600287    1.604316
  53 O     8.0000    0    15.999   31.648560   -0.149999    2.804458
  54 O     8.0000    0    15.999   23.597677    2.928171   -2.509465
  55 C     6.0000    0    12.011   27.640414   -3.446476    2.887427
  56 H     1.0000    0     1.008   25.854096   -4.471335    2.923661
  57 H     1.0000    0     1.008   33.600378    3.988507    1.528150
  58 H     1.0000    0     1.008   29.089145   -4.673046    2.052157
  59 H     1.0000    0     1.008   26.107855    6.833772   -3.368298
  60 H     1.0000    0     1.008   28.233850   -3.085706    4.837370
  61 H     1.0000    0     1.008   23.439101   -3.770950   -0.118011
  62 H     1.0000    0     1.008   22.154727   -1.338487   -1.985560
  63 H     1.0000    0     1.008   21.957799   -1.422337    3.866457
  64 H     1.0000    0     1.008   18.315297   -0.155724    5.851513
  65 H     1.0000    0     1.008   15.493583   -0.700035    4.110260
  66 H     1.0000    0     1.008   16.802022    2.353845    4.209789
  67 H     1.0000    0     1.008   18.872133    1.181260   -2.047131
  68 H     1.0000    0     1.008   16.013745    1.695274   -0.424742
  69 H     1.0000    0     1.008   17.918606   -3.341964   -2.535249
  70 H     1.0000    0     1.008   15.566921   -1.407689   -3.864212
  71 H     1.0000    0     1.008   15.206228   -4.396158    1.148174
  72 H     1.0000    0     1.008   11.725440   -1.345407   -4.330471
  73 H     1.0000    0     1.008    8.924569   -1.400913   -2.496076
  74 H     1.0000    0     1.008    9.748739   -4.050073   -4.320827
  75 H     1.0000    0     1.008   11.446341   -6.704932    1.744181
  76 H     1.0000    0     1.008    8.728010   -6.026108   -0.062620
  77 H     1.0000    0     1.008   10.888619   -2.855916    4.263993
  78 H     1.0000    0     1.008    8.311697   -4.942728    4.481248
  79 H     1.0000    0     1.008    8.500507    0.224801    1.797537
  80 H     1.0000    0     1.008    4.426666   -5.109948    4.278876
  81 H     1.0000    0     1.008    1.909020   -3.975552    2.389676
  82 H     1.0000    0     1.008    2.342464   -2.758122    5.447155
  83 H     1.0000    0     1.008    4.844005    2.708363    2.244084
  84 H     1.0000    0     1.008    1.929910    1.318942    3.074258
  85 H     1.0000    0     1.008    4.552798    1.013786   -2.071320
  86 H     1.0000    0     1.008    2.043434    3.044317   -1.277757
  87 H     1.0000    0     1.008    1.843636   -2.749941   -1.927064
  88 H     1.0000    0     1.008   -1.796422    3.399940   -1.597154
  89 H     1.0000    0     1.008   -4.546061    1.641613   -0.856535
  90 H     1.0000    0     1.008   -3.758846    2.201121   -4.033058
  91 H     1.0000    0     1.008   -1.720742   -4.313113   -4.033643
  92 H     1.0000    0     1.008   -4.477719   -2.464704   -4.343376
  93 H     1.0000    0     1.008   -2.614888   -5.121369    0.443832
  94 H     1.0000    0     1.008   -4.988373   -6.237865   -1.596641
  95 H     1.0000    0     1.008   -5.284211   -1.722622    2.076540
  96 H     1.0000    0     1.008   -8.863900   -6.211934   -2.210824
  97 H     1.0000    0     1.008  -11.558437   -4.244602   -1.920773
  98 H     1.0000    0     1.008  -11.004781   -6.616170    0.336375
  99 H     1.0000    0     1.008   -9.162006   -1.328060    4.248861
 100 H     1.0000    0     1.008  -11.932465   -2.733644    3.041054
 101 H     1.0000    0     1.008   -9.248374    1.964555    1.002464
 102 H     1.0000    0     1.008  -11.987240    1.939793    2.884605
 103 H     1.0000    0     1.008  -11.497650    0.271659   -2.684224
 104 H     1.0000    0     1.008  -15.840643    2.224273    2.659338
 105 H     1.0000    0     1.008  -18.383450    0.801997    1.013148
 106 H     1.0000    0     1.008  -17.590782    3.965308    0.392335
 107 H     1.0000    0     1.008  -14.844783    1.513665   -5.336049
 108 H     1.0000    0     1.008  -17.799544    2.380570   -4.060612
 109 H     1.0000    0     1.008  -15.639847   -2.967322   -4.480103
 110 H     1.0000    0     1.008  -17.895606   -1.609124   -6.507419
 111 H     1.0000    0     1.008  -18.639675   -3.263538   -0.964104
 112 H     1.0000    0     1.008  -21.725659   -1.416813   -7.157486
 113 H     1.0000    0     1.008  -24.560569   -0.838286   -5.474445
 114 H     1.0000    0     1.008  -23.922215   -3.890479   -6.615311
 115 H     1.0000    0     1.008  -22.501028   -5.326290   -0.118725
 116 H     1.0000    0     1.008  -25.114040   -4.939926   -2.151229
 117 H     1.0000    0     1.008  -23.019568   -1.063135    1.591356
 118 H     1.0000    0     1.008  -25.717486   -2.950196    2.033482
 119 H     1.0000    0     1.008  -25.083753    1.545900   -1.625217
 120 H     1.0000    0     1.008  -31.547898    2.075805   -2.969223
 121 H     1.0000    0     1.008  -28.531329    3.458708   -3.244097
 122 H     1.0000    0     1.008  -31.051938    6.541942   -1.337979
 123 H     1.0000    0     1.008  -29.089127    5.409208    1.087278
 124 H     1.0000    0     1.008  -34.617151    3.630724    0.342617
 125 H     1.0000    0     1.008  -29.671217    6.257849    4.836440
 126 H     1.0000    0     1.008  -31.268672    4.695744    7.335716
 127 H     1.0000    0     1.008  -32.181244    7.769185    6.456490
 128 H     1.0000    0     1.008  -37.328514    3.517323    3.716780
 129 H     1.0000    0     1.008  -36.829191    6.030948    5.887042
 130 H     1.0000    0     1.008  -35.798968    2.963628    6.655819
 131 H     1.0000    0     1.008  -29.573041   -2.943971    1.659586
 132 H     1.0000    0     1.008  -31.820878   -2.183928   -0.700390
 133 H     1.0000    0     1.008  -31.701606   -0.390473    2.093514
 134 C     6.0000    0    12.011   29.891485    7.777633   -2.139898
 135 C     6.0000    0    12.011   32.003429    6.976193   -0.762397
 136 H     1.0000    0     1.008   29.913034    9.599787   -3.085048
 137 H     1.0000    0     1.008   33.664779    8.175750   -0.639590

--------------------------------
INTERNAL COORDINATES (ANGSTROEM)
--------------------------------
 C      0   0   0     0.000000000000     0.00000000     0.00000000
 C      1   0   0     1.399403386393     0.00000000     0.00000000
 C      2   1   0     1.405394605728   119.93234440     0.00000000
 C      3   2   1     1.399524673787   119.84789834   359.81464363
 C      3   2   1     1.488678213697   120.16462838   179.44278721
 C      5   3   2     1.496938485805   119.05702223     1.33861510
 C      6   5   3     1.517288449313   115.21715920   177.91159171
 C      7   6   5     1.516737667504   111.18839847   269.34667774
 C      8   7   6     1.343666972337   127.46655335   122.09217432
 C      9   8   7     1.512406786132   120.24645940   180.74109068
 C      9   8   7     1.519981973552   123.78286209     0.19799613
 C     11   9   8     1.556024541405   115.14468938    81.32482408
 C     12  11   9     1.506500890007   114.53133329    58.01532591
 C     13  12  11     1.345141920240   128.71978893   112.10082326
 C     14  13  12     1.511412986141   124.66845489     1.79114155
 C     14  13  12     1.521840851386   119.75602791   180.89050882
 C     16  14  13     1.556924451856   115.15496710    88.41830471
 C     17  16  14     1.507294415536   115.64635248    61.18219414
 C     18  17  16     1.345742790860   128.42886120   104.15533472
 C     19  18  17     1.511359379495   124.42371736     1.52294793
 C     19  18  17     1.521916686453   119.76781044   180.35623376
 C     21  19  18     1.557091724546   115.52219260    89.00711803
 C     22  21  19     1.506406033458   115.30227267    61.57194915
 C     23  22  21     1.345774233642   128.60219848   106.19215697
 C     24  23  22     1.511395102522   124.45272844     1.63262672
 C     24  23  22     1.521394322455   119.68942689   181.02161348
 C     26  24  23     1.557685984087   115.36886216    89.22717392
 C     27  26  24     1.507103724751   115.77932425    61.85292821
 C     28  27  26     1.345302289024   128.40915464   104.91027141
 C     29  28  27     1.511295017557   124.55245235     1.41097806
 C     29  28  27     1.522071305520   119.81010818   180.37921847
 C     31  29  28     1.557073664450   115.17146166    87.76622407
 C     32  31  29     1.506633674576   115.42103765    60.30047313
 C     33  32  31     1.345780809200   128.51982544   106.50323820
 C     34  33  32     1.511219598733   124.48477496     1.65594295
 C     34  33  32     1.521728070785   119.76316298   180.89059547
 C     36  34  33     1.557239299561   115.32282291    88.50713114
 C     37  36  34     1.506947254358   115.55223739    60.90155622
 C     38  37  36     1.345514888348   128.50301472   106.07545767
 C     39  38  37     1.511197590207   124.58150522     1.17958462
 C     39  38  37     1.522282563612   119.76749562   180.52617237
 C     41  39  38     1.556861019887   115.22164122    87.87601614
 C     42  41  39     1.507403835009   115.36282869    59.78361357
 C     43  42  41     1.346037698974   128.40803665   105.89197141
 C     44  43  42     1.520040189762   119.67600482   179.00150809
 C     45  44  43     1.554697449819   115.41917096   258.25348552
 C     46  45  44     1.507518835414   115.03446692   285.97857610
 C     47  46  45     1.344317534208   128.80301505   134.68238813
 C     48  47  46     1.510801661954   124.98247686   358.49006587
 C     48  47  46     1.512813068179   120.74221646   178.02271814
 C     44  43  42     1.511575883915   124.29199972   358.24003032
 C      6   5   3     1.360095885782   120.70191931   359.64042535
 C      2   1   3     1.487216572870   120.13448600   180.05155920
 O     53   2   1     1.231367752130   120.94829612   359.08168691
 O      5   3   2     1.231703867668   120.37373114   180.68549254
 C     52   6   5     1.505370702483   124.72719208   179.54018853
 H     56  52   6     1.089973927223   112.74041881   352.61455251
 H      1   2   3     1.085062537463   119.03927611   180.18688755
 H     56  52   6     1.097448961072   110.25143988   114.14115644
 H      4   3   2     1.084965786726   119.06301013   180.00312078
 H     56  52   6     1.095358622490   110.06710439   231.20827766
 H      7   6   5     1.096376170366   109.54045554   148.04722612
 H      7   6   5     1.091389240443   108.50944264    31.48199397
 H      8   7   6     1.090985243482   114.41575810   302.60275281
 H     10   9   8     1.095354522158   112.00643183   357.38924470
 H     10   9   8     1.098350793189   111.30306264   235.98572277
 H     10   9   8     1.099572402581   110.54041821   118.08058663
 H     11   9   8     1.096456050123   109.78555071   319.59944501
 H     11   9   8     1.097457350294   108.91494524   203.08222667
 H     12  11   9     1.099792673716   108.05102689   296.68373178
 H     12  11   9     1.095581722880   107.58465043   182.15633599
 H     13  12  11     1.092366400336   114.36912549   292.22493278
 H     15  14  13     1.093390102984   113.40150965   354.17833253
 H     15  14  13     1.097477920984   110.92225076   232.50074450
 H     15  14  13     1.099837549295   110.18657259   115.18331596
 H     16  14  13     1.097566740906   109.43622173   328.05831520
 H     16  14  13     1.098592081122   109.64046036   211.11180084
 H     17  16  14     1.099574334101   107.43207851   299.77075204
 H     17  16  14     1.096219081342   107.43173979   185.62021473
 H     18  17  16     1.092110352287   114.73105498   283.93618680
 H     20  19  18     1.093383915764   113.25745766   357.44681653
 H     20  19  18     1.097781473283   111.13253464   235.91343350
 H     20  19  18     1.099584917132   110.19763502   118.54004049
 H     21  19  18     1.097588969030   109.31492181   328.45366589
 H     21  19  18     1.098571855292   109.54316619   211.65857665
 H     22  21  19     1.099767029860   107.62023847   300.01952819
 H     22  21  19     1.096098614473   107.27817212   185.80072508
 H     23  22  21     1.092185531393   114.60814049   286.42569130
 H     25  24  23     1.093368732536   113.17917232   358.94158611
 H     25  24  23     1.097436655052   111.16471306   237.34938794
 H     25  24  23     1.099576330986   110.24445802   119.85484921
 H     26  24  23     1.097536251099   109.30587624   328.99485789
 H     26  24  23     1.098718187021   109.70081987   212.10717399
 H     27  26  24     1.099655164162   107.38710224   300.40100637
 H     27  26  24     1.096214745508   107.36911347   186.30054056
 H     28  27  26     1.092086721749   114.80910879   284.45835436
 H     30  29  28     1.093386147010   113.33082404   353.36013635
 H     30  29  28     1.097498063516   110.82046639   231.79089586
 H     30  29  28     1.099923086235   110.28808230   114.49414917
 H     31  29  28     1.097610444837   109.45114366   327.36437879
 H     31  29  28     1.098485169955   109.65912746   210.43291511
 H     32  31  29     1.099825851422   107.46616405   298.85302624
 H     32  31  29     1.096172345668   107.41643214   184.69434757
 H     33  32  31     1.092148634925   114.62938210   286.54442768
 H     35  34  33     1.093320680824   113.24550875   358.15118064
 H     35  34  33     1.097753037192   111.12846789   236.58231859
 H     35  34  33     1.099568208609   110.20036812   119.18803290
 H     36  34  33     1.097649131940   109.36247716   328.13222794
 H     36  34  33     1.098636923274   109.66826601   211.27174613
 H     37  36  34     1.099732111576   107.47201288   299.45111437
 H     37  36  34     1.096159264668   107.35390498   185.32170722
 H     38  37  36     1.092114679253   114.69152815   285.76316065
 H     40  39  38     1.093344401114   113.29297147   357.59330337
 H     40  39  38     1.097608216370   110.86774182   236.12311694
 H     40  39  38     1.099566171716   110.30133411   118.77343335
 H     41  39  38     1.097652415408   109.37097342   327.37557205
 H     41  39  38     1.098518505177   109.64227502   210.52115585
 H     42  41  39     1.099680488508   107.49905212   298.43097243
 H     42  41  39     1.096046513227   107.53045823   184.25286159
 H     43  42  41     1.091783801848   114.62191814   285.62037802
 H     45  44  43     1.100580472182   109.64311445   135.35252423
 H     45  44  43     1.096832720008   108.89576126    19.04621098
 H     46  45  44     1.101976814643   106.64382840   165.93113814
 H     46  45  44     1.095646616704   108.68583658    51.91369654
 H     47  46  45     1.092908776286   114.05903547   312.70491658
 H     49  48  47     1.093004800722   113.43797711   356.86518869
 H     49  48  47     1.099175509885   110.51206329   235.35616216
 H     49  48  47     1.099615194734   110.46659584   118.03161684
 H     50  48  47     1.095243317807   111.99364270     0.63677181
 H     50  48  47     1.099698038091   111.03096639   239.66296894
 H     50  48  47     1.099610052672   110.99457086   121.65033844
 H     51  44  43     1.093267173134   113.14297808     2.09354043
 H     51  44  43     1.099569316433   110.11483738   241.48566321
 H     51  44  43     1.096844348276   111.03585589   123.98406882
 C      4   3   2     1.395466067591   120.00702011     0.02495938
 C      1   2   3     1.395445554634   119.99082662     0.20347460
 H    135   4   3     1.086298885682   119.85399543   180.06807447
 H    136   1   2     1.086309452533   119.90054659   179.93522146

---------------------------
INTERNAL COORDINATES (A.U.)
---------------------------
 C      0   0   0     0.000000000000     0.00000000     0.00000000
 C      1   0   0     2.644489151164     0.00000000     0.00000000
 C      2   1   0     2.655810914917   119.93234440     0.00000000
 C      3   2   1     2.644718351122   119.84789834   359.81464363
 C      3   2   1     2.813194125422   120.16462838   179.44278721
 C      5   3   2     2.828803777498   119.05702223     1.33861510
 C      6   5   3     2.867259635363   115.21715920   177.91159171
 C      7   6   5     2.866218808586   111.18839847   269.34667774
 C      8   7   6     2.539162592912   127.46655335   122.09217432
 C      9   8   7     2.858034628873   120.24645940   180.74109068
 C      9   8   7     2.872349658510   123.78286209     0.19799613
 C     11   9   8     2.940460240917   115.14468938    81.32482408
 C     12  11   9     2.846874102621   114.53133329    58.01532591
 C     13  12  11     2.541949840511   128.71978893   112.10082326
 C     14  13  12     2.856156619059   124.66845489     1.79114155
 C     14  13  12     2.875862428533   119.75602791   180.89050882
 C     16  14  13     2.942160825213   115.15496710    88.41830471
 C     17  16  14     2.848373648553   115.64635248    61.18219414
 C     18  17  16     2.543085321423   128.42886120   104.15533472
 C     19  18  17     2.856055317178   124.42371736     1.52294793
 C     19  18  17     2.876005736042   119.76781044   180.35623376
 C     21  19  18     2.942476924787   115.52219260    89.00711803
 C     22  21  19     2.846694849721   115.30227267    61.57194915
 C     23  22  21     2.543144739671   128.60219848   106.19215697
 C     24  23  22     2.856122823917   124.45272844     1.63262672
 C     24  23  22     2.875018611142   119.68942689   181.02161348
 C     26  24  23     2.943599912572   115.36886216    89.22717392
 C     27  26  24     2.848013295192   115.77932425    61.85292821
 C     28  27  26     2.542252893593   128.40915464   104.91027141
 C     29  28  27     2.855933690743   124.55245235     1.41097806
 C     29  28  27     2.876297923734   119.81010818   180.37921847
 C     31  29  28     2.942442796151   115.17146166    87.76622407
 C     32  31  29     2.847125029093   115.42103765    60.30047313
 C     33  32  31     2.543157165676   128.51982544   106.50323820
 C     34  33  32     2.855791169820   124.48477496     1.65594295
 C     34  33  32     2.875649304084   119.76316298   180.89059547
 C     36  34  33     2.942755801149   115.32282291    88.50713114
 C     37  36  34     2.847717609002   115.55223739    60.90155622
 C     38  37  36     2.542654648092   128.50301472   106.07545767
 C     39  38  37     2.855749579734   124.58150522     1.17958462
 C     39  38  37     2.876697143670   119.76749562   180.52617237
 C     41  39  38     2.942040956163   115.22164122    87.87601614
 C     42  41  39     2.848580421389   115.36282869    59.78361357
 C     43  42  41     2.543642616995   128.40803665   105.89197141
 C     44  43  42     2.872459671204   119.67600482   179.00150809
 C     45  44  43     2.937952401265   115.41917096   258.25348552
 C     46  45  44     2.848797740661   115.03446692   285.97857610
 C     47  46  45     2.540391976682   128.80301505   134.68238813
 C     48  47  46     2.855001383766   124.98247686   358.49006587
 C     48  47  46     2.858802390675   120.74221646   178.02271814
 C     44  43  42     2.856464451238   124.29199972   358.24003032
 C      6   5   3     2.570208740000   120.70191931   359.64042535
 C      2   1   3     2.810432024553   120.13448600   180.05155920
 O     53   2   1     2.326947821668   120.94829612   359.08168691
 O      5   3   2     2.327582987983   120.37373114   180.68549254
 C     52   6   5     2.844738357721   124.72719208   179.54018853
 H     56  52   6     2.059752215566   112.74041881   352.61455251
 H      1   2   3     2.050471033982   119.03927611   180.18688755
 H     56  52   6     2.073877982383   110.25143988   114.14115644
 H      4   3   2     2.050288201587   119.06301013   180.00312078
 H     56  52   6     2.069927814936   110.06710439   231.20827766
 H      7   6   5     2.071850701750   109.54045554   148.04722612
 H      7   6   5     2.062426769946   108.50944264    31.48199397
 H      8   7   6     2.061663326330   114.41575810   302.60275281
 H     10   9   8     2.069920066432   112.00643183   357.38924470
 H     10   9   8     2.075582198102   111.30306264   235.98572277
 H     10   9   8     2.077890705296   110.54041821   118.08058663
 H     11   9   8     2.072001652613   109.78555071   319.59944501
 H     11   9   8     2.073893835714   108.91494524   203.08222667
 H     12  11   9     2.078306957416   108.05102689   296.68373178
 H     12  11   9     2.070349413573   107.58465043   182.15633599
 H     13  12  11     2.064273334533   114.36912549   292.22493278
 H     15  14  13     2.066207852179   113.40150965   354.17833253
 H     15  14  13     2.073932708684   110.92225076   232.50074450
 H     15  14  13     2.078391759970   110.18657259   115.18331596
 H     16  14  13     2.074100554013   109.43622173   328.05831520
 H     16  14  13     2.076038166216   109.64046036   211.11180084
 H     17  16  14     2.077894355340   107.43207851   299.77075204
 H     17  16  14     2.071553846514   107.43173979   185.62021473
 H     18  17  16     2.063789473843   114.73105498   283.93618680
 H     20  19  18     2.066196160029   113.25745766   357.44681653
 H     20  19  18     2.074506339397   111.13253464   235.91343350
 H     20  19  18     2.077914354370   110.19763502   118.54004049
 H     21  19  18     2.074142559080   109.31492181   328.45366589
 H     21  19  18     2.075999944936   109.54316619   211.65857665
 H     22  21  19     2.078258497551   107.62023847   300.01952819
 H     22  21  19     2.071326197125   107.27817212   185.80072508
 H     23  22  21     2.063931541764   114.60814049   286.42569130
 H     25  24  23     2.066167467887   113.17917232   358.94158611
 H     25  24  23     2.073854727374   111.16471306   237.34938794
 H     25  24  23     2.077898128906   110.24445802   119.85484921
 H     26  24  23     2.074042936628   109.30587624   328.99485789
 H     26  24  23     2.076276471829   109.70081987   212.10717399
 H     27  26  24     2.078047102018   107.38710224   300.40100637
 H     27  26  24     2.071545652977   107.36911347   186.30054056
 H     28  27  26     2.063744818597   114.80910879   284.45835436
 H     30  29  28     2.066200376472   113.33082404   353.36013635
 H     30  29  28     2.073970772554   110.82046639   231.79089586
 H     30  29  28     2.078553401361   110.28808230   114.49414917
 H     31  29  28     2.074183142473   109.45114366   327.36437879
 H     31  29  28     2.075836133388   109.65912746   210.43291511
 H     32  31  29     2.078369654195   107.46616405   298.85302624
 H     32  31  29     2.071465528891   107.41643214   184.69434757
 H     33  32  31     2.063861817545   114.62938210   286.54442768
 H     35  34  33     2.066076663309   113.24550875   358.15118064
 H     35  34  33     2.074452602974   111.12846789   236.58231859
 H     35  34  33     2.077882779838   110.20036812   119.18803290
 H     36  34  33     2.074256250502   109.36247716   328.13222794
 H     36  34  33     2.076122905601   109.66826601   211.27174613
 H     37  36  34     2.078192511557   107.47201288   299.45111437
 H     37  36  34     2.071440809383   107.35390498   185.32170722
 H     38  37  36     2.063797650624   114.69152815   285.76316065
 H     40  39  38     2.066121488161   113.29297147   357.59330337
 H     40  39  38     2.074178931282   110.86774182   236.12311694
 H     40  39  38     2.077878930668   110.30133411   118.77343335
 H     41  39  38     2.074262455359   109.37097342   327.37557205
 H     41  39  38     2.075899127830   109.64227502   210.52115585
 H     42  41  39     2.078094958097   107.49905212   298.43097243
 H     42  41  39     2.071227740039   107.53045823   184.25286159
 H     43  42  41     2.063172382944   114.62191814   285.62037802
 H     45  44  43     2.079795680766   109.64311445   135.35252423
 H     45  44  43     2.072713455539   108.89576126    19.04621098
 H     46  45  44     2.082434385606   106.64382840   165.93113814
 H     46  45  44     2.070472045128   108.68583658    51.91369654
 H     47  46  45     2.065298276540   114.05903547   312.70491658
 H     49  48  47     2.065479736426   113.43797711   356.86518869
 H     49  48  47     2.077140686796   110.51206329   235.35616216
 H     49  48  47     2.077971570746   110.46659584   118.03161684
 H     50  48  47     2.069709920662   111.99364270     0.63677181
 H     50  48  47     2.078128122003   111.03096639   239.66296894
 H     50  48  47     2.077961853657   110.99457086   121.65033844
 H     51  44  43     2.065975548430   113.14297808     2.09354043
 H     51  44  43     2.077884873322   110.11483738   241.48566321
 H     51  44  43     2.072735429781   111.03585589   123.98406882
 C      4   3   2     2.637048696926   120.00702011     0.02495938
 C      1   2   3     2.637009933056   119.99082662     0.20347460
 H    135   4   3     2.052807393522   119.85399543   180.06807447
 H    136   1   2     2.052827361977   119.90054659   179.93522146


           ************************************************************
           *        Program running with 8 parallel MPI-processes     *
           *              working on a common directory               *
           ************************************************************
------------------------------------------------------------------------------
                   ___                                                        
                  /   \      - P O W E R E D   B Y -                         
                 /     \                                                     
                 |  |  |   _    _      __       _____    __    __             
                 |  |  |  | |  | |    /  \     |  _  \  |  |  /  |          
                  \  \/   | |  | |   /    \    | | | |  |  | /  /          
                 / \  \   | |__| |  /  /\  \   | |_| |  |  |/  /          
                |  |  |   |  __  | /  /__\  \  |    /   |      \           
                |  |  |   | |  | | |   __   |  |    \   |  |\   \          
                \     /   | |  | | |  |  |  |  | |\  \  |  | \   \       
                 \___/    |_|  |_| |__|  |__|  |_| \__\ |__|  \__/        
                                                                              
                      - O R C A' S   B I G   F R I E N D -                    
                                      &                                       
                       - I N T E G R A L  F E E D E R -                       
                                                                              
 v1 FN, 2020, v2 2021                                                         
------------------------------------------------------------------------------


Reading SHARK input file MK9_0e_0H_B3LYP_631Gd_opt.SHARKINP.tmp ... ok
----------------------
SHARK INTEGRAL PACKAGE
----------------------

Number of atoms                             ...    138
Number of basis functions                   ...    972
Number of shells                            ...    508
Maximum angular momentum                    ...      2
Integral batch strategy                     ... SHARK/LIBINT Hybrid
RI-J (if used) integral strategy            ... SPLIT-RIJ (Revised 2003 algorithm where possible)
Printlevel                                  ...      1
Contraction scheme used                     ... SEGMENTED contraction
Coulomb Range Separation                    ... NOT USED
Exchange Range Separation                   ... NOT USED
Finite Nucleus Model                        ... NOT USED
Auxiliary Coulomb fitting basis             ... AVAILABLE
   # of basis functions in Aux-J            ...   3722
   # of shells in Aux-J                     ...   1270
   Maximum angular momentum in Aux-J        ...      4
Auxiliary J/K fitting basis                 ... NOT available
Auxiliary Correlation fitting basis         ... NOT available
Auxiliary 'external' fitting basis          ... NOT available
Integral threshold                          ...     2.500000e-11
Primitive cut-off                           ...     2.500000e-12
Primitive pair pre-selection threshold      ...     2.500000e-12

Calculating pre-screening integrals         ... done (  0.2 sec) Dimension = 508
Organizing shell pair data                  ... done (  0.3 sec)
Shell pair information
Total number of shell pairs                 ...    129286
Shell pairs after pre-screening             ...     36115
Total number of primitive shell pairs       ...    710103
Primitive shell pairs kept                  ...    105090
          la=0 lb=0:  15238 shell pairs
          la=1 lb=0:  11778 shell pairs
          la=1 lb=1:   2356 shell pairs
          la=2 lb=0:   4522 shell pairs
          la=2 lb=1:   1869 shell pairs
          la=2 lb=2:    352 shell pairs

Calculating one electron integrals          ... done (  0.2 sec)
Calculating RI/J V-Matrix + Cholesky decomp.... done (  1.3 sec)
Calculating Nuclear repulsion               ... done (  0.0 sec) ENN=   6565.748577679794 Eh

SHARK setup successfully completed in   2.7 seconds

Maximum memory used throughout the entire GTOINT-calculation: 95.4 MB
[1717942886.405783] [eu-a2p-170:65628:0]          mpool.c:38   UCX  WARN  object 0x3ef9480 was not returned to mpool ucp_requests
[1717942886.405808] [eu-a2p-170:65628:0]          mpool.c:38   UCX  WARN  object 0x3ef9640 was not returned to mpool ucp_requests
[1717942886.405814] [eu-a2p-170:65628:0]          mpool.c:38   UCX  WARN  object 0x3ef9800 was not returned to mpool ucp_requests
[1717942886.405818] [eu-a2p-170:65628:0]          mpool.c:38   UCX  WARN  object 0x3ef99c0 was not returned to mpool ucp_requests
[1717942886.405822] [eu-a2p-170:65628:0]          mpool.c:38   UCX  WARN  object 0x3ef9b80 was not returned to mpool ucp_requests
[1717942886.405826] [eu-a2p-170:65628:0]          mpool.c:38   UCX  WARN  object 0x3ef9d40 was not returned to mpool ucp_requests
[1717942886.405830] [eu-a2p-170:65628:0]          mpool.c:38   UCX  WARN  object 0x3ef9f00 was not returned to mpool ucp_requests
[1717942886.405835] [eu-a2p-170:65628:0]          mpool.c:38   UCX  WARN  object 0x3efa0c0 was not returned to mpool ucp_requests
[1717942886.405839] [eu-a2p-170:65628:0]          mpool.c:38   UCX  WARN  object 0x3efa280 was not returned to mpool ucp_requests
[1717942886.405843] [eu-a2p-170:65628:0]          mpool.c:38   UCX  WARN  object 0x3efa440 was not returned to mpool ucp_requests
[1717942886.405847] [eu-a2p-170:65628:0]          mpool.c:38   UCX  WARN  object 0x3efa600 was not returned to mpool ucp_requests
[1717942886.405851] [eu-a2p-170:65628:0]          mpool.c:38   UCX  WARN  object 0x3efa7c0 was not returned to mpool ucp_requests
[1717942886.405856] [eu-a2p-170:65628:0]          mpool.c:38   UCX  WARN  object 0x3efa980 was not returned to mpool ucp_requests
[1717942886.405860] [eu-a2p-170:65628:0]          mpool.c:38   UCX  WARN  object 0x3efab40 was not returned to mpool ucp_requests
[1717942886.405864] [eu-a2p-170:65628:0]          mpool.c:38   UCX  WARN  object 0x3efad00 was not returned to mpool ucp_requests
[1717942886.405868] [eu-a2p-170:65628:0]          mpool.c:38   UCX  WARN  object 0x3efaec0 was not returned to mpool ucp_requests
[1717942886.405872] [eu-a2p-170:65628:0]          mpool.c:38   UCX  WARN  object 0x3efb080 was not returned to mpool ucp_requests
[1717942886.405876] [eu-a2p-170:65628:0]          mpool.c:38   UCX  WARN  object 0x3efb240 was not returned to mpool ucp_requests
[1717942886.405880] [eu-a2p-170:65628:0]          mpool.c:38   UCX  WARN  object 0x3efb400 was not returned to mpool ucp_requests
[1717942886.405884] [eu-a2p-170:65628:0]          mpool.c:38   UCX  WARN  object 0x3efb5c0 was not returned to mpool ucp_requests
[1717942886.405889] [eu-a2p-170:65628:0]          mpool.c:38   UCX  WARN  object 0x3efb780 was not returned to mpool ucp_requests
[1717942886.405893] [eu-a2p-170:65628:0]          mpool.c:38   UCX  WARN  object 0x3efb940 was not returned to mpool ucp_requests
[1717942886.405897] [eu-a2p-170:65628:0]          mpool.c:38   UCX  WARN  object 0x3efbb00 was not returned to mpool ucp_requests
[1717942886.405901] [eu-a2p-170:65628:0]          mpool.c:38   UCX  WARN  object 0x3efbcc0 was not returned to mpool ucp_requests
[1717942886.405905] [eu-a2p-170:65628:0]          mpool.c:38   UCX  WARN  object 0x3efbe80 was not returned to mpool ucp_requests
[1717942886.405909] [eu-a2p-170:65628:0]          mpool.c:38   UCX  WARN  object 0x3efc040 was not returned to mpool ucp_requests
[1717942886.405913] [eu-a2p-170:65628:0]          mpool.c:38   UCX  WARN  object 0x3efc200 was not returned to mpool ucp_requests
[1717942886.405917] [eu-a2p-170:65628:0]          mpool.c:38   UCX  WARN  object 0x3efc3c0 was not returned to mpool ucp_requests
[1717942886.405921] [eu-a2p-170:65628:0]          mpool.c:38   UCX  WARN  object 0x3efc580 was not returned to mpool ucp_requests
[1717942886.408354] [eu-a2p-170:65631:0]          mpool.c:38   UCX  WARN  object 0x3ea2480 was not returned to mpool ucp_requests
[1717942886.408376] [eu-a2p-170:65631:0]          mpool.c:38   UCX  WARN  object 0x3ea2640 was not returned to mpool ucp_requests
[1717942886.408382] [eu-a2p-170:65631:0]          mpool.c:38   UCX  WARN  object 0x3ea2800 was not returned to mpool ucp_requests
[1717942886.408386] [eu-a2p-170:65631:0]          mpool.c:38   UCX  WARN  object 0x3ea29c0 was not returned to mpool ucp_requests
[1717942886.408390] [eu-a2p-170:65631:0]          mpool.c:38   UCX  WARN  object 0x3ea2b80 was not returned to mpool ucp_requests
[1717942886.408395] [eu-a2p-170:65631:0]          mpool.c:38   UCX  WARN  object 0x3ea2d40 was not returned to mpool ucp_requests
[1717942886.408399] [eu-a2p-170:65631:0]          mpool.c:38   UCX  WARN  object 0x3ea2f00 was not returned to mpool ucp_requests
[1717942886.408403] [eu-a2p-170:65631:0]          mpool.c:38   UCX  WARN  object 0x3ea30c0 was not returned to mpool ucp_requests
[1717942886.408407] [eu-a2p-170:65631:0]          mpool.c:38   UCX  WARN  object 0x3ea3280 was not returned to mpool ucp_requests
[1717942886.408412] [eu-a2p-170:65631:0]          mpool.c:38   UCX  WARN  object 0x3ea3440 was not returned to mpool ucp_requests
[1717942886.408416] [eu-a2p-170:65631:0]          mpool.c:38   UCX  WARN  object 0x3ea3600 was not returned to mpool ucp_requests
[1717942886.408420] [eu-a2p-170:65631:0]          mpool.c:38   UCX  WARN  object 0x3ea37c0 was not returned to mpool ucp_requests
[1717942886.408424] [eu-a2p-170:65631:0]          mpool.c:38   UCX  WARN  object 0x3ea3980 was not returned to mpool ucp_requests
[1717942886.408429] [eu-a2p-170:65631:0]          mpool.c:38   UCX  WARN  object 0x3ea3b40 was not returned to mpool ucp_requests
[1717942886.408433] [eu-a2p-170:65631:0]          mpool.c:38   UCX  WARN  object 0x3ea3d00 was not returned to mpool ucp_requests
[1717942886.408437] [eu-a2p-170:65631:0]          mpool.c:38   UCX  WARN  object 0x3ea3ec0 was not returned to mpool ucp_requests
[1717942886.408441] [eu-a2p-170:65631:0]          mpool.c:38   UCX  WARN  object 0x3ea4080 was not returned to mpool ucp_requests
[1717942886.408446] [eu-a2p-170:65631:0]          mpool.c:38   UCX  WARN  object 0x3ea4240 was not returned to mpool ucp_requests
[1717942886.408450] [eu-a2p-170:65631:0]          mpool.c:38   UCX  WARN  object 0x3ea4400 was not returned to mpool ucp_requests
[1717942886.408454] [eu-a2p-170:65631:0]          mpool.c:38   UCX  WARN  object 0x3ea45c0 was not returned to mpool ucp_requests
[1717942886.408460] [eu-a2p-170:65631:0]          mpool.c:38   UCX  WARN  object 0x3ea4780 was not returned to mpool ucp_requests
[1717942886.408464] [eu-a2p-170:65631:0]          mpool.c:38   UCX  WARN  object 0x3ea4940 was not returned to mpool ucp_requests
[1717942886.408468] [eu-a2p-170:65631:0]          mpool.c:38   UCX  WARN  object 0x3ea4b00 was not returned to mpool ucp_requests
[1717942886.408472] [eu-a2p-170:65631:0]          mpool.c:38   UCX  WARN  object 0x3ea4cc0 was not returned to mpool ucp_requests
[1717942886.408477] [eu-a2p-170:65631:0]          mpool.c:38   UCX  WARN  object 0x3ea4e80 was not returned to mpool ucp_requests
[1717942886.408481] [eu-a2p-170:65631:0]          mpool.c:38   UCX  WARN  object 0x3ea5040 was not returned to mpool ucp_requests
[1717942886.408485] [eu-a2p-170:65631:0]          mpool.c:38   UCX  WARN  object 0x3ea5200 was not returned to mpool ucp_requests
[1717942886.408489] [eu-a2p-170:65631:0]          mpool.c:38   UCX  WARN  object 0x3ea53c0 was not returned to mpool ucp_requests
[1717942886.408494] [eu-a2p-170:65631:0]          mpool.c:38   UCX  WARN  object 0x3ea5580 was not returned to mpool ucp_requests
[1717942886.416964] [eu-a2p-170:65627:0]          mpool.c:38   UCX  WARN  object 0x2c52e00 was not returned to mpool ucp_requests
[1717942886.416995] [eu-a2p-170:65627:0]          mpool.c:38   UCX  WARN  object 0x2c52fc0 was not returned to mpool ucp_requests
[1717942886.417002] [eu-a2p-170:65627:0]          mpool.c:38   UCX  WARN  object 0x2c53180 was not returned to mpool ucp_requests
[1717942886.417006] [eu-a2p-170:65627:0]          mpool.c:38   UCX  WARN  object 0x2c53340 was not returned to mpool ucp_requests
[1717942886.417011] [eu-a2p-170:65627:0]          mpool.c:38   UCX  WARN  object 0x2c53500 was not returned to mpool ucp_requests
[1717942886.417015] [eu-a2p-170:65627:0]          mpool.c:38   UCX  WARN  object 0x2c536c0 was not returned to mpool ucp_requests
[1717942886.417020] [eu-a2p-170:65627:0]          mpool.c:38   UCX  WARN  object 0x2c53880 was not returned to mpool ucp_requests
[1717942886.417024] [eu-a2p-170:65627:0]          mpool.c:38   UCX  WARN  object 0x2c53a40 was not returned to mpool ucp_requests
[1717942886.417028] [eu-a2p-170:65627:0]          mpool.c:38   UCX  WARN  object 0x2c53c00 was not returned to mpool ucp_requests
[1717942886.417033] [eu-a2p-170:65627:0]          mpool.c:38   UCX  WARN  object 0x2c53dc0 was not returned to mpool ucp_requests
[1717942886.417038] [eu-a2p-170:65627:0]          mpool.c:38   UCX  WARN  object 0x2c53f80 was not returned to mpool ucp_requests
[1717942886.417042] [eu-a2p-170:65627:0]          mpool.c:38   UCX  WARN  object 0x2c54140 was not returned to mpool ucp_requests
[1717942886.417046] [eu-a2p-170:65627:0]          mpool.c:38   UCX  WARN  object 0x2c54300 was not returned to mpool ucp_requests
[1717942886.417051] [eu-a2p-170:65627:0]          mpool.c:38   UCX  WARN  object 0x2c544c0 was not returned to mpool ucp_requests
[1717942886.417055] [eu-a2p-170:65627:0]          mpool.c:38   UCX  WARN  object 0x2c54680 was not returned to mpool ucp_requests
[1717942886.417060] [eu-a2p-170:65627:0]          mpool.c:38   UCX  WARN  object 0x2c54840 was not returned to mpool ucp_requests
[1717942886.417064] [eu-a2p-170:65627:0]          mpool.c:38   UCX  WARN  object 0x2c54a00 was not returned to mpool ucp_requests
[1717942886.417068] [eu-a2p-170:65627:0]          mpool.c:38   UCX  WARN  object 0x2c54bc0 was not returned to mpool ucp_requests
[1717942886.417073] [eu-a2p-170:65627:0]          mpool.c:38   UCX  WARN  object 0x2c54d80 was not returned to mpool ucp_requests
[1717942886.417077] [eu-a2p-170:65627:0]          mpool.c:38   UCX  WARN  object 0x2c54f40 was not returned to mpool ucp_requests
[1717942886.417081] [eu-a2p-170:65627:0]          mpool.c:38   UCX  WARN  object 0x2c55100 was not returned to mpool ucp_requests
[1717942886.417086] [eu-a2p-170:65627:0]          mpool.c:38   UCX  WARN  object 0x2c552c0 was not returned to mpool ucp_requests
[1717942886.417090] [eu-a2p-170:65627:0]          mpool.c:38   UCX  WARN  object 0x2c55480 was not returned to mpool ucp_requests
[1717942886.417094] [eu-a2p-170:65627:0]          mpool.c:38   UCX  WARN  object 0x2c55640 was not returned to mpool ucp_requests
[1717942886.417098] [eu-a2p-170:65627:0]          mpool.c:38   UCX  WARN  object 0x2c55800 was not returned to mpool ucp_requests
[1717942886.417103] [eu-a2p-170:65627:0]          mpool.c:38   UCX  WARN  object 0x2c559c0 was not returned to mpool ucp_requests
[1717942886.417107] [eu-a2p-170:65627:0]          mpool.c:38   UCX  WARN  object 0x2c55b80 was not returned to mpool ucp_requests
[1717942886.417111] [eu-a2p-170:65627:0]          mpool.c:38   UCX  WARN  object 0x2c55d40 was not returned to mpool ucp_requests
[1717942886.426483] [eu-a2p-170:65632:0]          mpool.c:38   UCX  WARN  object 0x364dc40 was not returned to mpool ucp_requests
[1717942886.426508] [eu-a2p-170:65632:0]          mpool.c:38   UCX  WARN  object 0x364de00 was not returned to mpool ucp_requests
[1717942886.426515] [eu-a2p-170:65632:0]          mpool.c:38   UCX  WARN  object 0x364dfc0 was not returned to mpool ucp_requests
[1717942886.426520] [eu-a2p-170:65632:0]          mpool.c:38   UCX  WARN  object 0x364e180 was not returned to mpool ucp_requests
[1717942886.426524] [eu-a2p-170:65632:0]          mpool.c:38   UCX  WARN  object 0x364e340 was not returned to mpool ucp_requests
[1717942886.426528] [eu-a2p-170:65632:0]          mpool.c:38   UCX  WARN  object 0x364e500 was not returned to mpool ucp_requests
[1717942886.426533] [eu-a2p-170:65632:0]          mpool.c:38   UCX  WARN  object 0x364e6c0 was not returned to mpool ucp_requests
[1717942886.426537] [eu-a2p-170:65632:0]          mpool.c:38   UCX  WARN  object 0x364e880 was not returned to mpool ucp_requests
[1717942886.426542] [eu-a2p-170:65632:0]          mpool.c:38   UCX  WARN  object 0x364ea40 was not returned to mpool ucp_requests
[1717942886.426546] [eu-a2p-170:65632:0]          mpool.c:38   UCX  WARN  object 0x364ec00 was not returned to mpool ucp_requests
[1717942886.426551] [eu-a2p-170:65632:0]          mpool.c:38   UCX  WARN  object 0x364edc0 was not returned to mpool ucp_requests
[1717942886.426555] [eu-a2p-170:65632:0]          mpool.c:38   UCX  WARN  object 0x364ef80 was not returned to mpool ucp_requests
[1717942886.426560] [eu-a2p-170:65632:0]          mpool.c:38   UCX  WARN  object 0x364f140 was not returned to mpool ucp_requests
[1717942886.426564] [eu-a2p-170:65632:0]          mpool.c:38   UCX  WARN  object 0x364f300 was not returned to mpool ucp_requests
[1717942886.426568] [eu-a2p-170:65632:0]          mpool.c:38   UCX  WARN  object 0x364f4c0 was not returned to mpool ucp_requests
[1717942886.426573] [eu-a2p-170:65632:0]          mpool.c:38   UCX  WARN  object 0x364f680 was not returned to mpool ucp_requests
[1717942886.426577] [eu-a2p-170:65632:0]          mpool.c:38   UCX  WARN  object 0x364f840 was not returned to mpool ucp_requests
[1717942886.426581] [eu-a2p-170:65632:0]          mpool.c:38   UCX  WARN  object 0x364fa00 was not returned to mpool ucp_requests
[1717942886.426585] [eu-a2p-170:65632:0]          mpool.c:38   UCX  WARN  object 0x364fbc0 was not returned to mpool ucp_requests
[1717942886.426590] [eu-a2p-170:65632:0]          mpool.c:38   UCX  WARN  object 0x364fd80 was not returned to mpool ucp_requests
[1717942886.426594] [eu-a2p-170:65632:0]          mpool.c:38   UCX  WARN  object 0x364ff40 was not returned to mpool ucp_requests
[1717942886.426598] [eu-a2p-170:65632:0]          mpool.c:38   UCX  WARN  object 0x3650100 was not returned to mpool ucp_requests
[1717942886.426602] [eu-a2p-170:65632:0]          mpool.c:38   UCX  WARN  object 0x36502c0 was not returned to mpool ucp_requests
[1717942886.426611] [eu-a2p-170:65632:0]          mpool.c:38   UCX  WARN  object 0x3650480 was not returned to mpool ucp_requests
[1717942886.426615] [eu-a2p-170:65632:0]          mpool.c:38   UCX  WARN  object 0x3650640 was not returned to mpool ucp_requests
[1717942886.426619] [eu-a2p-170:65632:0]          mpool.c:38   UCX  WARN  object 0x3650800 was not returned to mpool ucp_requests
[1717942886.426624] [eu-a2p-170:65632:0]          mpool.c:38   UCX  WARN  object 0x36509c0 was not returned to mpool ucp_requests
[1717942886.426628] [eu-a2p-170:65632:0]          mpool.c:38   UCX  WARN  object 0x3650b80 was not returned to mpool ucp_requests
[1717942886.426634] [eu-a2p-170:65632:0]          mpool.c:38   UCX  WARN  object 0x3650d40 was not returned to mpool ucp_requests
[1717942886.428056] [eu-a2p-170:65630:0]          mpool.c:38   UCX  WARN  object 0x2c06c40 was not returned to mpool ucp_requests
[1717942886.428084] [eu-a2p-170:65630:0]          mpool.c:38   UCX  WARN  object 0x2c06e00 was not returned to mpool ucp_requests
[1717942886.428090] [eu-a2p-170:65630:0]          mpool.c:38   UCX  WARN  object 0x2c06fc0 was not returned to mpool ucp_requests
[1717942886.428095] [eu-a2p-170:65630:0]          mpool.c:38   UCX  WARN  object 0x2c07180 was not returned to mpool ucp_requests
[1717942886.428099] [eu-a2p-170:65630:0]          mpool.c:38   UCX  WARN  object 0x2c07340 was not returned to mpool ucp_requests
[1717942886.428104] [eu-a2p-170:65630:0]          mpool.c:38   UCX  WARN  object 0x2c07500 was not returned to mpool ucp_requests
[1717942886.428108] [eu-a2p-170:65630:0]          mpool.c:38   UCX  WARN  object 0x2c076c0 was not returned to mpool ucp_requests
[1717942886.428113] [eu-a2p-170:65630:0]          mpool.c:38   UCX  WARN  object 0x2c07880 was not returned to mpool ucp_requests
[1717942886.428117] [eu-a2p-170:65630:0]          mpool.c:38   UCX  WARN  object 0x2c07a40 was not returned to mpool ucp_requests
[1717942886.428121] [eu-a2p-170:65630:0]          mpool.c:38   UCX  WARN  object 0x2c07c00 was not returned to mpool ucp_requests
[1717942886.428126] [eu-a2p-170:65630:0]          mpool.c:38   UCX  WARN  object 0x2c07dc0 was not returned to mpool ucp_requests
[1717942886.428130] [eu-a2p-170:65630:0]          mpool.c:38   UCX  WARN  object 0x2c07f80 was not returned to mpool ucp_requests
[1717942886.428135] [eu-a2p-170:65630:0]          mpool.c:38   UCX  WARN  object 0x2c08140 was not returned to mpool ucp_requests
[1717942886.428139] [eu-a2p-170:65630:0]          mpool.c:38   UCX  WARN  object 0x2c08300 was not returned to mpool ucp_requests
[1717942886.428144] [eu-a2p-170:65630:0]          mpool.c:38   UCX  WARN  object 0x2c084c0 was not returned to mpool ucp_requests
[1717942886.428148] [eu-a2p-170:65630:0]          mpool.c:38   UCX  WARN  object 0x2c08680 was not returned to mpool ucp_requests
[1717942886.428152] [eu-a2p-170:65630:0]          mpool.c:38   UCX  WARN  object 0x2c08840 was not returned to mpool ucp_requests
[1717942886.428157] [eu-a2p-170:65630:0]          mpool.c:38   UCX  WARN  object 0x2c08a00 was not returned to mpool ucp_requests
[1717942886.428161] [eu-a2p-170:65630:0]          mpool.c:38   UCX  WARN  object 0x2c08bc0 was not returned to mpool ucp_requests
[1717942886.428166] [eu-a2p-170:65630:0]          mpool.c:38   UCX  WARN  object 0x2c08d80 was not returned to mpool ucp_requests
[1717942886.428170] [eu-a2p-170:65630:0]          mpool.c:38   UCX  WARN  object 0x2c08f40 was not returned to mpool ucp_requests
[1717942886.428175] [eu-a2p-170:65630:0]          mpool.c:38   UCX  WARN  object 0x2c09100 was not returned to mpool ucp_requests
[1717942886.428179] [eu-a2p-170:65630:0]          mpool.c:38   UCX  WARN  object 0x2c092c0 was not returned to mpool ucp_requests
[1717942886.428184] [eu-a2p-170:65630:0]          mpool.c:38   UCX  WARN  object 0x2c09480 was not returned to mpool ucp_requests
[1717942886.428188] [eu-a2p-170:65630:0]          mpool.c:38   UCX  WARN  object 0x2c09640 was not returned to mpool ucp_requests
[1717942886.428192] [eu-a2p-170:65630:0]          mpool.c:38   UCX  WARN  object 0x2c09800 was not returned to mpool ucp_requests
[1717942886.428197] [eu-a2p-170:65630:0]          mpool.c:38   UCX  WARN  object 0x2c099c0 was not returned to mpool ucp_requests
[1717942886.428201] [eu-a2p-170:65630:0]          mpool.c:38   UCX  WARN  object 0x2c09b80 was not returned to mpool ucp_requests
[1717942886.428206] [eu-a2p-170:65630:0]          mpool.c:38   UCX  WARN  object 0x2c09d40 was not returned to mpool ucp_requests
[1717942886.427646] [eu-a2p-170:65633:0]          mpool.c:38   UCX  WARN  object 0x3d57c40 was not returned to mpool ucp_requests
[1717942886.427675] [eu-a2p-170:65633:0]          mpool.c:38   UCX  WARN  object 0x3d57e00 was not returned to mpool ucp_requests
[1717942886.427683] [eu-a2p-170:65633:0]          mpool.c:38   UCX  WARN  object 0x3d57fc0 was not returned to mpool ucp_requests
[1717942886.427689] [eu-a2p-170:65633:0]          mpool.c:38   UCX  WARN  object 0x3d58180 was not returned to mpool ucp_requests
[1717942886.427695] [eu-a2p-170:65633:0]          mpool.c:38   UCX  WARN  object 0x3d58340 was not returned to mpool ucp_requests
[1717942886.427701] [eu-a2p-170:65633:0]          mpool.c:38   UCX  WARN  object 0x3d58500 was not returned to mpool ucp_requests
[1717942886.427706] [eu-a2p-170:65633:0]          mpool.c:38   UCX  WARN  object 0x3d586c0 was not returned to mpool ucp_requests
[1717942886.427712] [eu-a2p-170:65633:0]          mpool.c:38   UCX  WARN  object 0x3d58880 was not returned to mpool ucp_requests
[1717942886.427718] [eu-a2p-170:65633:0]          mpool.c:38   UCX  WARN  object 0x3d58a40 was not returned to mpool ucp_requests
[1717942886.427723] [eu-a2p-170:65633:0]          mpool.c:38   UCX  WARN  object 0x3d58c00 was not returned to mpool ucp_requests
[1717942886.427729] [eu-a2p-170:65633:0]          mpool.c:38   UCX  WARN  object 0x3d58dc0 was not returned to mpool ucp_requests
[1717942886.427734] [eu-a2p-170:65633:0]          mpool.c:38   UCX  WARN  object 0x3d58f80 was not returned to mpool ucp_requests
[1717942886.427740] [eu-a2p-170:65633:0]          mpool.c:38   UCX  WARN  object 0x3d59140 was not returned to mpool ucp_requests
[1717942886.427745] [eu-a2p-170:65633:0]          mpool.c:38   UCX  WARN  object 0x3d59300 was not returned to mpool ucp_requests
[1717942886.427751] [eu-a2p-170:65633:0]          mpool.c:38   UCX  WARN  object 0x3d594c0 was not returned to mpool ucp_requests
[1717942886.427757] [eu-a2p-170:65633:0]          mpool.c:38   UCX  WARN  object 0x3d59680 was not returned to mpool ucp_requests
[1717942886.427763] [eu-a2p-170:65633:0]          mpool.c:38   UCX  WARN  object 0x3d59840 was not returned to mpool ucp_requests
[1717942886.427768] [eu-a2p-170:65633:0]          mpool.c:38   UCX  WARN  object 0x3d59a00 was not returned to mpool ucp_requests
[1717942886.427795] [eu-a2p-170:65633:0]          mpool.c:38   UCX  WARN  object 0x3d59bc0 was not returned to mpool ucp_requests
[1717942886.427801] [eu-a2p-170:65633:0]          mpool.c:38   UCX  WARN  object 0x3d59d80 was not returned to mpool ucp_requests
[1717942886.427806] [eu-a2p-170:65633:0]          mpool.c:38   UCX  WARN  object 0x3d59f40 was not returned to mpool ucp_requests
[1717942886.427812] [eu-a2p-170:65633:0]          mpool.c:38   UCX  WARN  object 0x3d5a100 was not returned to mpool ucp_requests
[1717942886.427818] [eu-a2p-170:65633:0]          mpool.c:38   UCX  WARN  object 0x3d5a2c0 was not returned to mpool ucp_requests
[1717942886.427823] [eu-a2p-170:65633:0]          mpool.c:38   UCX  WARN  object 0x3d5a480 was not returned to mpool ucp_requests
[1717942886.427829] [eu-a2p-170:65633:0]          mpool.c:38   UCX  WARN  object 0x3d5a640 was not returned to mpool ucp_requests
[1717942886.427834] [eu-a2p-170:65633:0]          mpool.c:38   UCX  WARN  object 0x3d5a800 was not returned to mpool ucp_requests
[1717942886.427840] [eu-a2p-170:65633:0]          mpool.c:38   UCX  WARN  object 0x3d5a9c0 was not returned to mpool ucp_requests
[1717942886.427846] [eu-a2p-170:65633:0]          mpool.c:38   UCX  WARN  object 0x3d5ab80 was not returned to mpool ucp_requests
[1717942886.427851] [eu-a2p-170:65633:0]          mpool.c:38   UCX  WARN  object 0x3d5ad40 was not returned to mpool ucp_requests
[1717942886.431751] [eu-a2p-170:65629:0]          mpool.c:38   UCX  WARN  object 0x32f7c40 was not returned to mpool ucp_requests
[1717942886.431792] [eu-a2p-170:65629:0]          mpool.c:38   UCX  WARN  object 0x32f7e00 was not returned to mpool ucp_requests
[1717942886.431801] [eu-a2p-170:65629:0]          mpool.c:38   UCX  WARN  object 0x32f7fc0 was not returned to mpool ucp_requests
[1717942886.431807] [eu-a2p-170:65629:0]          mpool.c:38   UCX  WARN  object 0x32f8180 was not returned to mpool ucp_requests
[1717942886.431813] [eu-a2p-170:65629:0]          mpool.c:38   UCX  WARN  object 0x32f8340 was not returned to mpool ucp_requests
[1717942886.431820] [eu-a2p-170:65629:0]          mpool.c:38   UCX  WARN  object 0x32f8500 was not returned to mpool ucp_requests
[1717942886.431826] [eu-a2p-170:65629:0]          mpool.c:38   UCX  WARN  object 0x32f86c0 was not returned to mpool ucp_requests
[1717942886.431832] [eu-a2p-170:65629:0]          mpool.c:38   UCX  WARN  object 0x32f8880 was not returned to mpool ucp_requests
[1717942886.431838] [eu-a2p-170:65629:0]          mpool.c:38   UCX  WARN  object 0x32f8a40 was not returned to mpool ucp_requests
[1717942886.431844] [eu-a2p-170:65629:0]          mpool.c:38   UCX  WARN  object 0x32f8c00 was not returned to mpool ucp_requests
[1717942886.431850] [eu-a2p-170:65629:0]          mpool.c:38   UCX  WARN  object 0x32f8dc0 was not returned to mpool ucp_requests
[1717942886.431856] [eu-a2p-170:65629:0]          mpool.c:38   UCX  WARN  object 0x32f8f80 was not returned to mpool ucp_requests
[1717942886.431863] [eu-a2p-170:65629:0]          mpool.c:38   UCX  WARN  object 0x32f9140 was not returned to mpool ucp_requests
[1717942886.431871] [eu-a2p-170:65629:0]          mpool.c:38   UCX  WARN  object 0x32f9300 was not returned to mpool ucp_requests
[1717942886.431877] [eu-a2p-170:65629:0]          mpool.c:38   UCX  WARN  object 0x32f94c0 was not returned to mpool ucp_requests
[1717942886.431882] [eu-a2p-170:65629:0]          mpool.c:38   UCX  WARN  object 0x32f9680 was not returned to mpool ucp_requests
[1717942886.431888] [eu-a2p-170:65629:0]          mpool.c:38   UCX  WARN  object 0x32f9840 was not returned to mpool ucp_requests
[1717942886.431894] [eu-a2p-170:65629:0]          mpool.c:38   UCX  WARN  object 0x32f9a00 was not returned to mpool ucp_requests
[1717942886.431899] [eu-a2p-170:65629:0]          mpool.c:38   UCX  WARN  object 0x32f9bc0 was not returned to mpool ucp_requests
[1717942886.431905] [eu-a2p-170:65629:0]          mpool.c:38   UCX  WARN  object 0x32f9d80 was not returned to mpool ucp_requests
[1717942886.431910] [eu-a2p-170:65629:0]          mpool.c:38   UCX  WARN  object 0x32f9f40 was not returned to mpool ucp_requests
[1717942886.431916] [eu-a2p-170:65629:0]          mpool.c:38   UCX  WARN  object 0x32fa100 was not returned to mpool ucp_requests
[1717942886.431922] [eu-a2p-170:65629:0]          mpool.c:38   UCX  WARN  object 0x32fa2c0 was not returned to mpool ucp_requests
[1717942886.431927] [eu-a2p-170:65629:0]          mpool.c:38   UCX  WARN  object 0x32fa480 was not returned to mpool ucp_requests
[1717942886.431933] [eu-a2p-170:65629:0]          mpool.c:38   UCX  WARN  object 0x32fa640 was not returned to mpool ucp_requests
[1717942886.431939] [eu-a2p-170:65629:0]          mpool.c:38   UCX  WARN  object 0x32fa800 was not returned to mpool ucp_requests
[1717942886.431944] [eu-a2p-170:65629:0]          mpool.c:38   UCX  WARN  object 0x32fa9c0 was not returned to mpool ucp_requests
[1717942886.431950] [eu-a2p-170:65629:0]          mpool.c:38   UCX  WARN  object 0x32fab80 was not returned to mpool ucp_requests
[1717942886.431956] [eu-a2p-170:65629:0]          mpool.c:38   UCX  WARN  object 0x32fad40 was not returned to mpool ucp_requests


           ************************************************************
           *        Program running with 8 parallel MPI-processes     *
           *              working on a common directory               *
           ************************************************************

Diagonalization of the overlap matrix:
Smallest eigenvalue                        ... 3.213e-04
Time for diagonalization                   ...    0.352 sec
Threshold for overlap eigenvalues          ... 1.000e-08
Number of eigenvalues below threshold      ... 0
Time for construction of square roots      ...    0.199 sec
Total time needed                          ...    0.556 sec

-------------------
DFT GRID GENERATION
-------------------

General Integration Accuracy     IntAcc      ... 4.959
Radial Grid Type                 RadialGrid  ... OptM3 with GC (2021)
Angular Grid (max. ang.)         AngularGrid ... 6 (Lebedev-590)
Angular grid pruning method      GridPruning ... 4 (adaptive)
Weight generation scheme         WeightScheme... Becke
Basis function cutoff            BFCut       ... 1.0000e-11
Integration weight cutoff        WCut        ... 1.0000e-14
Angular grids for H and He will be reduced by one unit
Partially contracted basis set               ... off
Rotationally invariant grid construction     ... off

Total number of grid points                  ...  1492126
Total number of batches                      ...    23381
Average number of points per batch           ...       63
Average number of grid points per atom       ...    10813
Time for grid setup =   30.778 sec

--------------------
COSX GRID GENERATION
--------------------

GRIDX 1
-------
General Integration Accuracy     IntAcc      ... 4.020
Radial Grid Type                 RadialGrid  ... OptM3 with GC (2021)
Angular Grid (max. ang.)         AngularGrid ... 2 (Lebedev-110)
Angular grid pruning method      GridPruning ... 4 (adaptive)
Weight generation scheme         WeightScheme... Becke
Basis function cutoff            BFCut       ... 1.0000e-11
Integration weight cutoff        WCut        ... 1.0000e-14
Angular grids for H and He will be reduced by one unit
Partially contracted basis set               ... on
Rotationally invariant grid construction     ... off

Total number of grid points                  ...   158346
Total number of batches                      ...     2544
Average number of points per batch           ...       62
Average number of grid points per atom       ...     1147
UseSFitting                                  ... on

GRIDX 2
-------
General Integration Accuracy     IntAcc      ... 4.338
Radial Grid Type                 RadialGrid  ... OptM3 with GC (2021)
Angular Grid (max. ang.)         AngularGrid ... 3 (Lebedev-194)
Angular grid pruning method      GridPruning ... 4 (adaptive)
Weight generation scheme         WeightScheme... Becke
Basis function cutoff            BFCut       ... 1.0000e-11
Integration weight cutoff        WCut        ... 1.0000e-14
Angular grids for H and He will be reduced by one unit
Partially contracted basis set               ... on
Rotationally invariant grid construction     ... off

Total number of grid points                  ...   342737
Total number of batches                      ...     5429
Average number of points per batch           ...       63
Average number of grid points per atom       ...     2484
UseSFitting                                  ... on

GRIDX 3
-------
General Integration Accuracy     IntAcc      ... 4.871
Radial Grid Type                 RadialGrid  ... OptM3 with GC (2021)
Angular Grid (max. ang.)         AngularGrid ... 4 (Lebedev-302)
Angular grid pruning method      GridPruning ... 4 (adaptive)
Weight generation scheme         WeightScheme... Becke
Basis function cutoff            BFCut       ... 1.0000e-11
Integration weight cutoff        WCut        ... 1.0000e-14
Angular grids for H and He will be reduced by one unit
Partially contracted basis set               ... on
Rotationally invariant grid construction     ... off

Total number of grid points                  ...   659025
Total number of batches                      ...    10366
Average number of points per batch           ...       63
Average number of grid points per atom       ...     4776
UseSFitting                                  ... on

Time for X-Grid setup             =   21.607 sec


--------------------
CPCM SOLVATION MODEL
--------------------
CPCM parameters:
  Epsilon                                         ...      80.4000
  Refrac                                          ...       1.3300
  Rsolv                                           ...       1.3000
  Surface type                                    ... GAUSSIAN VDW
  Epsilon function type                           ...         CPCM
Radii:
 Radius for C  used is    3.8550 Bohr (=   2.0400 Ang.)
 Radius for O  used is    3.4469 Bohr (=   1.8240 Ang.)
 Radius for H  used is    2.4944 Bohr (=   1.3200 Ang.)
Calculating surface                               ...        done! (  0.0s)
GEPOL surface points                              ...         7300
GEPOL Volume                                      ...    7335.8281
GEPOL Surface-area                                ...    3733.7325
Calculating surface distance matrix               ...        done! (  0.4s)
Performing Cholesky decomposition & store         ...        done! (  3.1s)
Overall time for CPCM initialization              ...                 3.4s
--------------
SCF ITERATIONS
--------------
ITER       Energy         Delta-E        Max-DP      RMS-DP      [F,P]     Damp
               ***  Starting incremental Fock matrix formation  ***
  0  -2330.7600863834   0.000000000000 0.01178712  0.00011127  0.0511344 0.7000
  1  -2330.7881470682  -0.028060684800 0.01128917  0.00010800  0.0406131 0.7000
                               ***Turning on DIIS***
  2  -2330.8104249780  -0.022277909772 0.03006308  0.00029299  0.0306689 0.0000
  3  -2330.8674372927  -0.057012314745 0.00381107  0.00004675  0.0045693 0.0000
                      *** Initiating the SOSCF procedure ***
                           *** Shutting down DIIS ***
                      *** Re-Reading the Fockian *** 
                      *** Removing any level shift *** 
ITER      Energy       Delta-E        Grad      Rot      Max-DP    RMS-DP
  4  -2330.86827910  -0.0008418092  0.001149  0.001149  0.001383  0.000020
               *** Restarting incremental Fock matrix formation ***
  5  -2330.86839235  -0.0001132462  0.000456  0.002047  0.001824  0.000015
  6  -2330.86841284  -0.0000204903  0.000457  0.001318  0.001699  0.000011
  7  -2330.86841525  -0.0000024146  0.000372  0.000755  0.000857  0.000007
  8  -2330.86842172  -0.0000064620  0.000063  0.000141  0.000486  0.000002
  9  -2330.86842132   0.0000003991  0.000069  0.000147  0.000330  0.000002
 10  -2330.86842213  -0.0000008093  0.000007  0.000041  0.000076  0.000000
 11  -2330.86842214  -0.0000000149  0.000010  0.000022  0.000055  0.000000
 12  -2330.86842214   0.0000000033  0.000003  0.000016  0.000015  0.000000
 13  -2330.86842214  -0.0000000036  0.000005  0.000011  0.000010  0.000000
                  ***Gradient check signals convergence***
              ***Rediagonalizing the Fockian in SOSCF/NRSCF***

               *****************************************************
               *                     SUCCESS                       *
               *           SCF CONVERGED AFTER  14 CYCLES          *
               *****************************************************

Old exchange energy                            =    -67.086665198 Eh
New exchange energy                            =    -67.086675919 Eh
Exchange energy change after final integration =     -0.000010721 Eh
Total energy after final integration           =  -2330.868432855 Eh
Final COS-X integration done in                =    74.503 sec
Total Energy       :        -2330.86843285 Eh          -63426.15458 eV
  Last Energy change         ...    6.4410e-09  Tolerance :   1.0000e-08
  Last MAX-Density change    ...    5.7732e-15  Tolerance :   1.0000e-07
             **** THE GBW FILE WAS UPDATED (MK9_0e_0H_B3LYP_631Gd_opt.gbw) ****
             **** DENSITY MK9_0e_0H_B3LYP_631Gd_opt.scfp WAS UPDATED ****
             **** ENERGY FILE WAS UPDATED (MK9_0e_0H_B3LYP_631Gd_opt.en.tmp) ****
             **** THE GBW FILE WAS UPDATED (MK9_0e_0H_B3LYP_631Gd_opt.gbw) ****
             **** DENSITY MK9_0e_0H_B3LYP_631Gd_opt.scfp WAS UPDATED ****
Total SCF time: 0 days 0 hours 9 min 53 sec 

Maximum memory used throughout the entire SCF-calculation: 1085.9 MB

-------------------------   --------------------
FINAL SINGLE POINT ENERGY     -2330.868432854940
-------------------------   --------------------


           ************************************************************
           *        Program running with 8 parallel MPI-processes     *
           *              working on a common directory               *
           ************************************************************
------------------------------------------------------------------------------
                         ORCA SCF GRADIENT CALCULATION
------------------------------------------------------------------------------

 ... reading COSX grid (gridx3)
Gradient of the Kohn-Sham DFT energy:
Kohn-Sham wavefunction type      ... RKS
Hartree-Fock exchange scaling    ...    0.200
Number of operators              ...    1
Number of atoms                  ...  138
Basis set dimensions             ...  972
Integral neglect threshold       ... 2.5e-11
Integral primitive cutoff        ... 2.5e-12
SHARK Integral package           ... ON

Nuc. rep. gradient       (SHARK) ... done (  0.0 sec)
HCore & Overlap gradient (SHARK) ... done (  2.1 sec)
RI-J gradient            (SHARK) ... done (  7.6 sec)
COSX-gradient                    ... done (101.3 sec)
Exchange-correlation gradient    ... done

------------------
CARTESIAN GRADIENT
------------------

   1   C   :    0.000190251    0.000031174   -0.000061242
   2   C   :   -0.000149240    0.000271660    0.000004707
   3   C   :   -0.000036146    0.000205949    0.000639647
   4   C   :   -0.000143769    0.000146143   -0.000033779
   5   C   :    0.000460984   -0.001024485   -0.002284891
   6   C   :   -0.000001584    0.000176074    0.000909841
   7   C   :    0.000067425    0.000173418    0.000050823
   8   C   :   -0.000378541    0.000135841   -0.000123468
   9   C   :    0.000287854   -0.000027330   -0.000092284
  10   C   :   -0.000039097   -0.000145930   -0.000144344
  11   C   :   -0.000336512   -0.000115171    0.000513240
  12   C   :    0.000188659   -0.000118621    0.000018113
  13   C   :   -0.000161692    0.000029037   -0.000299915
  14   C   :    0.000087544   -0.000099899    0.000121629
  15   C   :    0.000063527   -0.000107345    0.000537639
  16   C   :   -0.000106558    0.000001402   -0.000046435
  17   C   :    0.000000593    0.000192868   -0.000338828
  18   C   :    0.000065346   -0.000229512    0.000214109
  19   C   :   -0.000138497   -0.000011191   -0.000097535
  20   C   :    0.000210495    0.000437494   -0.000261738
  21   C   :   -0.000075553   -0.000089601   -0.000108850
  22   C   :    0.000011167   -0.000349977   -0.000197106
  23   C   :    0.000073486    0.000577728    0.000104253
  24   C   :   -0.000105275   -0.000243772   -0.000348685
  25   C   :   -0.000223732   -0.000617495    0.000488671
  26   C   :    0.000189026    0.000219054   -0.000076458
  27   C   :   -0.000223378    0.000288456    0.000169135
  28   C   :   -0.000105328   -0.000348177   -0.000125258
  29   C   :    0.000175273    0.000192264   -0.000326776
  30   C   :    0.000121874    0.000303626    0.000304697
  31   C   :   -0.000177425   -0.000159957    0.000033424
  32   C   :   -0.000023564   -0.000214306   -0.000507129
  33   C   :    0.000111430    0.000177215    0.000285402
  34   C   :   -0.000144046    0.000062663   -0.000147036
  35   C   :    0.000145720   -0.000372028   -0.000485682
  36   C   :   -0.000065693    0.000043353    0.000204020
  37   C   :   -0.000111953   -0.000166166    0.000305003
  38   C   :    0.000017168    0.000285536   -0.000084349
  39   C   :    0.000022899    0.000037137   -0.000071337
  40   C   :    0.000031048   -0.000200313    0.000424530
  41   C   :   -0.000085107   -0.000042760   -0.000127132
  42   C   :    0.000002252    0.000155090   -0.000202298
  43   C   :   -0.000047039   -0.000241570   -0.000275096
  44   C   :    0.000137146    0.000127573   -0.000057193
  45   C   :   -0.000129408    0.000124172   -0.000092317
  46   C   :   -0.000218463    0.000105007   -0.000006792
  47   C   :   -0.000173584   -0.000036930    0.000244836
  48   C   :    0.000157509    0.000148611   -0.000408602
  49   C   :   -0.000101752   -0.000095200    0.000014386
  50   C   :   -0.000103482    0.000058391    0.000063567
  51   C   :   -0.000000108    0.000324888    0.000096513
  52   C   :   -0.000684211    0.000222298    0.000087174
  53   C   :    0.000558213   -0.000266383    0.000358799
  54   O   :   -0.000348983    0.000095743   -0.000170659
  55   O   :   -0.000198439    0.000282819    0.000904559
  56   C   :    0.000199004   -0.000044941   -0.000142795
  57   H   :    0.000029323   -0.000069566    0.000170795
  58   H   :   -0.000044006    0.000012192   -0.000090799
  59   H   :   -0.000110549   -0.000046305   -0.000006424
  60   H   :    0.000049933    0.000019609    0.000059276
  61   H   :    0.000021735    0.000007384   -0.000112762
  62   H   :   -0.000202615   -0.000142855   -0.000009759
  63   H   :    0.000174992   -0.000127882   -0.000116864
  64   H   :    0.000129385    0.000096757   -0.000103952
  65   H   :   -0.000101480    0.000032079   -0.000015373
  66   H   :   -0.000096800    0.000015547    0.000217303
  67   H   :    0.000082839   -0.000028482    0.000002052
  68   H   :    0.000066562    0.000009197   -0.000335818
  69   H   :    0.000141020   -0.000040578   -0.000018406
  70   H   :   -0.000117677   -0.000046513   -0.000134848
  71   H   :    0.000091035    0.000238462   -0.000003005
  72   H   :    0.000060047    0.000095736    0.000086421
  73   H   :   -0.000069519    0.000129660   -0.000090017
  74   H   :   -0.000112718    0.000104992   -0.000110452
  75   H   :    0.000084949   -0.000015291   -0.000004365
  76   H   :   -0.000174280    0.000070385    0.000270415
  77   H   :    0.000111641    0.000022230   -0.000099744
  78   H   :   -0.000063263    0.000109542   -0.000135939
  79   H   :    0.000238239   -0.000188498    0.000065437
  80   H   :   -0.000005349    0.000100098    0.000153499
  81   H   :   -0.000037042   -0.000108540   -0.000025760
  82   H   :   -0.000158427   -0.000306421    0.000015369
  83   H   :    0.000003113    0.000061281   -0.000090371
  84   H   :   -0.000143270    0.000093753   -0.000187934
  85   H   :    0.000099499   -0.000132419    0.000009436
  86   H   :   -0.000112921   -0.000052577   -0.000126895
  87   H   :    0.000227946    0.000237802    0.000304034
  88   H   :    0.000039951   -0.000135779    0.000213084
  89   H   :    0.000056671    0.000087115   -0.000088509
  90   H   :    0.000054727    0.000277331    0.000026232
  91   H   :    0.000074450    0.000058790    0.000015255
  92   H   :   -0.000185023   -0.000224132    0.000213468
  93   H   :    0.000097704    0.000043991   -0.000110932
  94   H   :   -0.000054714    0.000237427    0.000080779
  95   H   :    0.000297565   -0.000167172   -0.000172273
  96   H   :   -0.000070191   -0.000087111    0.000173404
  97   H   :   -0.000035628   -0.000014164   -0.000103080
  98   H   :   -0.000127637    0.000012334   -0.000023020
  99   H   :    0.000043450   -0.000053060   -0.000056960
 100   H   :   -0.000140718    0.000264952   -0.000021767
 101   H   :    0.000128415    0.000000237    0.000084022
 102   H   :   -0.000069274    0.000038144    0.000001748
 103   H   :    0.000152877   -0.000040318    0.000293601
 104   H   :    0.000026453   -0.000014620   -0.000022071
 105   H   :    0.000003689   -0.000023119    0.000083299
 106   H   :   -0.000092641    0.000012692    0.000332865
 107   H   :    0.000008484   -0.000057034   -0.000045617
 108   H   :   -0.000127253   -0.000207382   -0.000164236
 109   H   :    0.000105714    0.000096978   -0.000037617
 110   H   :   -0.000090381   -0.000006546    0.000071990
 111   H   :    0.000323036    0.000190989   -0.000171811
 112   H   :   -0.000038727   -0.000037371    0.000037764
 113   H   :   -0.000012577    0.000045310   -0.000055061
 114   H   :    0.000067305    0.000166036   -0.000099891
 115   H   :   -0.000029950    0.000052461   -0.000002780
 116   H   :   -0.000061092    0.000089640    0.000113579
 117   H   :    0.000043249   -0.000045159    0.000068382
 118   H   :   -0.000077881   -0.000077230    0.000011557
 119   H   :    0.000134113   -0.000120135    0.000032043
 120   H   :    0.000076116    0.000001133    0.000055954
 121   H   :    0.000173866   -0.000163197   -0.000042862
 122   H   :   -0.000129750    0.000068533    0.000027905
 123   H   :    0.000201774    0.000127956    0.000217869
 124   H   :    0.000083513   -0.000200778   -0.000002493
 125   H   :    0.000145295   -0.000196122    0.000004084
 126   H   :    0.000086221    0.000047244    0.000094224
 127   H   :    0.000007994    0.000030160   -0.000066132
 128   H   :    0.000003597   -0.000020667   -0.000063579
 129   H   :   -0.000012819   -0.000013904    0.000129978
 130   H   :   -0.000011846   -0.000055656   -0.000050083
 131   H   :    0.000011177    0.000011694   -0.000065213
 132   H   :   -0.000100982   -0.000007384    0.000111036
 133   H   :    0.000127180   -0.000044117    0.000004910
 134   H   :   -0.000014232   -0.000179079    0.000083483
 135   C   :   -0.000096705   -0.000007970   -0.000102147
 136   C   :    0.000143800   -0.000003216    0.000117740
 137   H   :   -0.000000529   -0.000075118    0.000030342
 138   H   :   -0.000081766   -0.000014182   -0.000027150

Difference to translation invariance:
           :   -0.0001438512    0.0000838288    0.0000225693

Difference to rotation invariance:
           :    0.0001702342    0.0029386953   -0.0005521217

Norm of the cartesian gradient     ...    0.0044460128
RMS gradient                       ...    0.0002185096
MAX gradient                       ...    0.0022848909

-------
TIMINGS
-------

Total SCF gradient time            ...      163.149 sec

One electron gradient       ....       2.130 sec  (  1.3%)
RI-J Coulomb gradient       ....       7.608 sec  (  4.7%)
COSX gradient               ....     101.298 sec  ( 62.1%)
XC gradient                 ....      40.556 sec  ( 24.9%)
CPCM gradient               ....       5.159 sec  (  3.2%)
   A-Matrix (El+Nuc)        ....       1.979 sec  (  1.2%)
   Potential                ....       3.181 sec  (  1.9%)

Maximum memory used throughout the entire SCFGRAD-calculation: 306.1 MB
------------------------------------------------------------------------------
                         ORCA GEOMETRY RELAXATION STEP
------------------------------------------------------------------------------

Reading the OPT-File                    .... done
Getting information on internals        .... done
Copying old internal coords+grads       .... done
Making the new internal coordinates     .... (new redundants).... done
Validating the new internal coordinates .... (new redundants).... done
Calculating the B-matrix                .... done
Calculating the G,G- and P matrices     .... done
Transforming gradient to internals      .... done
Projecting the internal gradient        .... done
Number of atoms                         .... 138
Number of internal coordinates          .... 717
Current Energy                          .... -2330.868432855 Eh
Current gradient norm                   ....     0.004446013 Eh/bohr
Maximum allowed component of the step   ....  0.300
Current trust radius                    ....  0.300
Updating the Hessian (BFGS)             .... done
Forming the augmented Hessian           .... done
Diagonalizing the augmented Hessian     .... done
Last element of RFO vector              ....  0.979460342
Lowest eigenvalues of augmented Hessian:
 -0.000292599  0.003943290  0.009376588  0.009397505  0.009429752
Length of the computed step             ....  0.205865299
The final length of the internal step   ....  0.205865299
Converting the step to cartesian space:
 Initial RMS(Int)=    0.0076881805
Transforming coordinates:
 Iter   0:  RMS(Cart)=    0.1824505312 RMS(Int)=    0.5237567818
 Iter   1:  RMS(Cart)=    0.0040979330 RMS(Int)=    0.0006201682
 Iter   2:  RMS(Cart)=    0.0001906863 RMS(Int)=    0.0000169753
 Iter   3:  RMS(Cart)=    0.0000074738 RMS(Int)=    0.0000012223
 Iter   4:  RMS(Cart)=    0.0000003782 RMS(Int)=    0.0000000525
 Iter   5:  RMS(Cart)=    0.0000000155 RMS(Int)=    0.0000000030
done
Storing new coordinates                 .... done

                                .--------------------.
          ----------------------|Geometry convergence|-------------------------
          Item                value                   Tolerance       Converged
          ---------------------------------------------------------------------
          Energy change      -0.0003238593            0.0000002000      NO
          RMS gradient        0.0001596064            0.0000080000      NO
          MAX gradient        0.0009741099            0.0000300000      NO
          RMS step            0.0076881805            0.0001000000      NO
          MAX step            0.0315848460            0.0002000000      NO
          ........................................................
          Max(Bonds)      0.0006      Max(Angles)    0.25
          Max(Dihed)        1.81      Max(Improp)    0.00
          ---------------------------------------------------------------------

The optimization has not yet converged - more geometry cycles are needed


    ---------------------------------------------------------------------------
                         Redundant Internal Coordinates
                            (Angstroem and degrees)

        Definition                    Value    dE/dq     Step     New-Value
    ----------------------------------------------------------------------------
     1. B(C   1,C   0)                1.3994  0.000128 -0.0002    1.3992   
     2. B(C   2,C   1)                1.4054 -0.000017 -0.0001    1.4053   
     3. B(C   3,C   2)                1.3995  0.000055 -0.0001    1.3995   
     4. B(C   4,C   2)                1.4887  0.000092 -0.0001    1.4886   
     5. B(C   5,C   4)                1.4969 -0.000040  0.0001    1.4970   
     6. B(C   6,C   5)                1.5173 -0.000214  0.0001    1.5174   
     7. B(C   7,C   6)                1.5167 -0.000221  0.0001    1.5169   
     8. B(C   8,C   7)                1.3437 -0.000415  0.0001    1.3438   
     9. B(C   9,C   8)                1.5124  0.000108 -0.0004    1.5120   
    10. B(C  10,C   8)                1.5200 -0.000156  0.0000    1.5200   
    11. B(C  11,C  10)                1.5560 -0.000323  0.0004    1.5565   
    12. B(C  12,C  11)                1.5065 -0.000258  0.0003    1.5068   
    13. B(C  13,C  12)                1.3451 -0.000383 -0.0000    1.3451   
    14. B(C  14,C  13)                1.5114 -0.000204 -0.0001    1.5113   
    15. B(C  15,C  13)                1.5218 -0.000344  0.0006    1.5224   
    16. B(C  16,C  15)                1.5569 -0.000462  0.0003    1.5572   
    17. B(C  17,C  16)                1.5073 -0.000291  0.0002    1.5075   
    18. B(C  18,C  17)                1.3457 -0.000239 -0.0001    1.3457   
    19. B(C  19,C  18)                1.5114 -0.000204 -0.0002    1.5111   
    20. B(C  20,C  18)                1.5219 -0.000270  0.0003    1.5222   
    21. B(C  21,C  20)                1.5571 -0.000526  0.0004    1.5575   
    22. B(C  22,C  21)                1.5064 -0.000479  0.0006    1.5070   
    23. B(C  23,C  22)                1.3458 -0.000241 -0.0001    1.3457   
    24. B(C  24,C  23)                1.5114 -0.000137 -0.0001    1.5112   
    25. B(C  25,C  23)                1.5214 -0.000355  0.0004    1.5218   
    26. B(C  26,C  25)                1.5577 -0.000179  0.0001    1.5577   
    27. B(C  27,C  26)                1.5071 -0.000272  0.0003    1.5074   
    28. B(C  28,C  27)                1.3453 -0.000407  0.0000    1.3453   
    29. B(C  29,C  28)                1.5113 -0.000232 -0.0001    1.5112   
    30. B(C  30,C  28)                1.5221 -0.000165  0.0004    1.5224   
    31. B(C  31,C  30)                1.5571 -0.000358  0.0004    1.5574   
    32. B(C  32,C  31)                1.5066 -0.000349  0.0003    1.5070   
    33. B(C  33,C  32)                1.3458 -0.000218 -0.0001    1.3457   
    34. B(C  34,C  33)                1.5112 -0.000257 -0.0000    1.5112   
    35. B(C  35,C  33)                1.5217 -0.000314  0.0004    1.5222   
    36. B(C  36,C  35)                1.5572 -0.000364  0.0005    1.5577   
    37. B(C  37,C  36)                1.5069 -0.000222  0.0003    1.5072   
    38. B(C  38,C  37)                1.3455 -0.000239 -0.0000    1.3455   
    39. B(C  39,C  38)                1.5112 -0.000240  0.0000    1.5112   
    40. B(C  40,C  38)                1.5223 -0.000135  0.0001    1.5224   
    41. B(C  41,C  40)                1.5569 -0.000305  0.0003    1.5572   
    42. B(C  42,C  41)                1.5074 -0.000164  0.0002    1.5076   
    43. B(C  43,C  42)                1.3460 -0.000137 -0.0001    1.3460   
    44. B(C  44,C  43)                1.5200 -0.000044 -0.0001    1.5200   
    45. B(C  45,C  44)                1.5547 -0.000050  0.0002    1.5549   
    46. B(C  46,C  45)                1.5075 -0.000059 -0.0002    1.5073   
    47. B(C  47,C  46)                1.3443 -0.000346  0.0001    1.3444   
    48. B(C  48,C  47)                1.5108 -0.000034 -0.0001    1.5107   
    49. B(C  49,C  47)                1.5128  0.000131 -0.0003    1.5126   
    50. B(C  50,C  43)                1.5116  0.000061 -0.0003    1.5113   
    51. B(C  51,C   5)                1.3601 -0.000262 -0.0001    1.3600   
    52. B(C  52,C  51)                1.4962  0.000244 -0.0004    1.4958   
    53. B(C  52,C   1)                1.4872  0.000295 -0.0003    1.4869   
    54. B(O  53,C  52)                1.2314 -0.000394  0.0001    1.2315   
    55. B(O  54,C   4)                1.2317 -0.000240  0.0001    1.2318   
    56. B(C  55,C  51)                1.5054  0.000098 -0.0003    1.5050   
    57. B(H  56,C  55)                1.0900  0.000012 -0.0000    1.0900   
    58. B(H  57,C   0)                1.0851 -0.000085  0.0000    1.0851   
    59. B(H  58,C  55)                1.0974 -0.000047 -0.0000    1.0974   
    60. B(H  59,C   3)                1.0850 -0.000067  0.0000    1.0850   
    61. B(H  60,C  55)                1.0954 -0.000097  0.0001    1.0955   
    62. B(H  61,C   6)                1.0964  0.000098 -0.0001    1.0963   
    63. B(H  62,C   6)                1.0914  0.000005 -0.0002    1.0912   
    64. B(H  63,C   7)                1.0910 -0.000061 -0.0000    1.0910   
    65. B(H  64,C   9)                1.0954 -0.000070  0.0001    1.0954   
    66. B(H  65,C   9)                1.0984  0.000074 -0.0002    1.0982   
    67. B(H  66,C   9)                1.0996 -0.000048 -0.0000    1.0996   
    68. B(H  67,C  10)                1.0965  0.000260 -0.0004    1.0961   
    69. B(H  68,C  10)                1.0975 -0.000134  0.0000    1.0975   
    70. B(H  69,C  11)                1.0998 -0.000027 -0.0002    1.0996   
    71. B(H  70,C  11)                1.0956  0.000039 -0.0001    1.0955   
    72. B(H  71,C  12)                1.0924  0.000049 -0.0001    1.0923   
    73. B(H  72,C  14)                1.0934  0.000087 -0.0001    1.0932   
    74. B(H  73,C  14)                1.0975  0.000110 -0.0000    1.0974   
    75. B(H  74,C  14)                1.0998 -0.000019 -0.0001    1.0997   
    76. B(H  75,C  15)                1.0976 -0.000041  0.0000    1.0976   
    77. B(H  76,C  15)                1.0986 -0.000048 -0.0001    1.0984   
    78. B(H  77,C  16)                1.0996 -0.000078 -0.0000    1.0996   
    79. B(H  78,C  16)                1.0962  0.000052 -0.0001    1.0961   
    80. B(H  79,C  17)                1.0921  0.000024 -0.0000    1.0921   
    81. B(H  80,C  19)                1.0934  0.000064 -0.0001    1.0933   
    82. B(H  81,C  19)                1.0978  0.000183 -0.0001    1.0977   
    83. B(H  82,C  19)                1.0996 -0.000056 -0.0000    1.0995   
    84. B(H  83,C  20)                1.0976 -0.000040  0.0000    1.0976   
    85. B(H  84,C  20)                1.0986 -0.000093 -0.0001    1.0985   
    86. B(H  85,C  21)                1.0998 -0.000019 -0.0002    1.0996   
    87. B(H  86,C  21)                1.0961  0.000077 -0.0001    1.0960   
    88. B(H  87,C  22)                1.0922  0.000122 -0.0001    1.0921   
    89. B(H  88,C  24)                1.0934  0.000075 -0.0001    1.0933   
    90. B(H  89,C  24)                1.0974 -0.000045  0.0001    1.0975   
    91. B(H  90,C  24)                1.0996 -0.000031 -0.0001    1.0995   
    92. B(H  91,C  25)                1.0975 -0.000072  0.0001    1.0976   
    93. B(H  92,C  25)                1.0987  0.000010 -0.0003    1.0984   
    94. B(H  93,C  26)                1.0997 -0.000061 -0.0001    1.0996   
    95. B(H  94,C  26)                1.0962  0.000087 -0.0001    1.0961   
    96. B(H  95,C  27)                1.0921  0.000024 -0.0000    1.0921   
    97. B(H  96,C  29)                1.0934  0.000055 -0.0001    1.0933   
    98. B(H  97,C  29)                1.0975  0.000109 -0.0000    1.0975   
    99. B(H  98,C  29)                1.0999 -0.000017 -0.0001    1.0998   
   100. B(H  99,C  30)                1.0976 -0.000041  0.0000    1.0977   
   101. B(H 100,C  30)                1.0985 -0.000085 -0.0001    1.0983   
   102. B(H 101,C  31)                1.0998 -0.000038 -0.0001    1.0997   
   103. B(H 102,C  31)                1.0962  0.000117 -0.0002    1.0960   
   104. B(H 103,C  32)                1.0921  0.000037 -0.0000    1.0921   
   105. B(H 104,C  34)                1.0933  0.000074 -0.0001    1.0932   
   106. B(H 105,C  34)                1.0978  0.000094 -0.0001    1.0977   
   107. B(H 106,C  34)                1.0996 -0.000046 -0.0000    1.0995   
   108. B(H 107,C  35)                1.0976 -0.000018  0.0000    1.0977   
   109. B(H 108,C  35)                1.0986 -0.000014 -0.0002    1.0984   
   110. B(H 109,C  36)                1.0997 -0.000062 -0.0001    1.0996   
   111. B(H 110,C  36)                1.0962  0.000068 -0.0001    1.0960   
   112. B(H 111,C  37)                1.0921  0.000033 -0.0001    1.0920   
   113. B(H 112,C  39)                1.0933  0.000048 -0.0001    1.0932   
   114. B(H 113,C  39)                1.0976  0.000044 -0.0001    1.0975   
   115. B(H 114,C  39)                1.0996 -0.000028 -0.0000    1.0995   
   116. B(H 115,C  40)                1.0977 -0.000027 -0.0000    1.0976   
   117. B(H 116,C  40)                1.0985 -0.000040 -0.0001    1.0984   
   118. B(H 117,C  41)                1.0997 -0.000087  0.0000    1.0997   
   119. B(H 118,C  41)                1.0960  0.000009 -0.0000    1.0960   
   120. B(H 119,C  42)                1.0918  0.000014 -0.0001    1.0917   
   121. B(H 120,C  44)                1.1006 -0.000068 -0.0001    1.1005   
   122. B(H 121,C  44)                1.0968 -0.000076  0.0000    1.0969   
   123. B(H 122,C  45)                1.1020 -0.000061 -0.0000    1.1020   
   124. B(H 123,C  45)                1.0956  0.000013 -0.0001    1.0955   
   125. B(H 124,C  46)                1.0929 -0.000039 -0.0000    1.0929   
   126. B(H 125,C  48)                1.0930  0.000046 -0.0001    1.0929   
   127. B(H 126,C  48)                1.0992 -0.000070  0.0000    1.0992   
   128. B(H 127,C  48)                1.0996 -0.000044 -0.0000    1.0996   
   129. B(H 128,C  49)                1.0952 -0.000071  0.0000    1.0953   
   130. B(H 129,C  49)                1.0997 -0.000062 -0.0000    1.0997   
   131. B(H 130,C  49)                1.0996 -0.000057 -0.0000    1.0996   
   132. B(H 131,C  50)                1.0933  0.000011 -0.0000    1.0932   
   133. B(H 132,C  50)                1.0996 -0.000065 -0.0000    1.0995   
   134. B(H 133,C  50)                1.0968 -0.000023 -0.0000    1.0968   
   135. B(C 134,C   3)                1.3955 -0.000075 -0.0000    1.3955   
   136. B(C 135,C 134)                1.4001  0.000089 -0.0001    1.4000   
   137. B(C 135,C   0)                1.3954 -0.000025 -0.0001    1.3954   
   138. B(H 136,C 134)                1.0863 -0.000082  0.0000    1.0863   
   139. B(H 137,C 135)                1.0863 -0.000075  0.0000    1.0863   
   140. A(H  57,C   0,C 135)          120.97  0.000005   -0.01    120.96   
   141. A(C   1,C   0,C 135)          119.99 -0.000029    0.01    120.00   
   142. A(C   1,C   0,H  57)          119.04  0.000024    0.00    119.04   
   143. A(C   0,C   1,C   2)          119.93 -0.000020    0.00    119.93   
   144. A(C   2,C   1,C  52)          119.93 -0.000073    0.02    119.95   
   145. A(C   0,C   1,C  52)          120.13  0.000093   -0.02    120.12   
   146. A(C   1,C   2,C   4)          120.16  0.000044    0.01    120.17   
   147. A(C   3,C   2,C   4)          119.99 -0.000095   -0.00    119.99   
   148. A(C   1,C   2,C   3)          119.85  0.000050   -0.01    119.84   
   149. A(H  59,C   3,C 134)          120.93 -0.000002   -0.01    120.92   
   150. A(C   2,C   3,C 134)          120.01 -0.000048    0.01    120.02   
   151. A(C   2,C   3,H  59)          119.06  0.000050    0.01    119.07   
   152. A(C   2,C   4,O  54)          120.37  0.000096   -0.02    120.36   
   153. A(C   2,C   4,C   5)          119.06 -0.000041   -0.02    119.04   
   154. A(C   5,C   4,O  54)          120.57 -0.000064    0.01    120.58   
   155. A(C   4,C   5,C   6)          115.22 -0.000519    0.09    115.30   
   156. A(C   4,C   5,C  51)          120.70  0.000147   -0.00    120.70   
   157. A(C   6,C   5,C  51)          124.06  0.000374   -0.09    123.97   
   158. A(C   5,C   6,H  62)          108.51 -0.000072    0.01    108.52   
   159. A(H  61,C   6,H  62)          107.07 -0.000126    0.03    107.10   
   160. A(C   7,C   6,H  61)          109.61 -0.000074    0.06    109.67   
   161. A(C   5,C   6,H  61)          109.54  0.000323   -0.03    109.51   
   162. A(C   5,C   6,C   7)          111.19 -0.000324   -0.01    111.17   
   163. A(C   7,C   6,H  62)          110.83  0.000284   -0.05    110.78   
   164. A(C   6,C   7,C   8)          127.47  0.000347   -0.08    127.39   
   165. A(C   6,C   7,H  63)          114.42 -0.000299    0.05    114.46   
   166. A(C   8,C   7,H  63)          118.12 -0.000048    0.03    118.15   
   167. A(C   7,C   8,C  10)          123.78  0.000278   -0.06    123.72   
   168. A(C   7,C   8,C   9)          120.25 -0.000142    0.04    120.28   
   169. A(C   9,C   8,C  10)          115.97 -0.000136    0.02    115.99   
   170. A(C   8,C   9,H  65)          111.30  0.000335   -0.05    111.26   
   171. A(C   8,C   9,H  66)          110.54 -0.000122    0.01    110.55   
   172. A(H  64,C   9,H  65)          108.30 -0.000177    0.01    108.31   
   173. A(C   8,C   9,H  64)          112.01  0.000046    0.00    112.01   
   174. A(H  64,C   9,H  66)          108.16 -0.000045    0.01    108.17   
   175. A(H  65,C   9,H  66)          106.31 -0.000053    0.01    106.32   
   176. A(C   8,C  10,H  68)          108.91 -0.000187    0.06    108.98   
   177. A(C  11,C  10,H  68)          108.24  0.000177   -0.05    108.19   
   178. A(C   8,C  10,C  11)          115.14  0.000015   -0.06    115.08   
   179. A(C   8,C  10,H  67)          109.79  0.000299   -0.05    109.74   
   180. A(C  11,C  10,H  67)          107.70 -0.000307    0.09    107.79   
   181. A(H  67,C  10,H  68)          106.72  0.000001    0.02    106.74   
   182. A(H  69,C  11,H  70)          106.42 -0.000067    0.01    106.43   
   183. A(C  10,C  11,H  70)          107.58 -0.000113    0.04    107.62   
   184. A(C  10,C  11,C  12)          114.53 -0.000405   -0.03    114.51   
   185. A(C  12,C  11,H  70)          111.18  0.000414   -0.06    111.12   
   186. A(C  10,C  11,H  69)          108.05  0.000267   -0.01    108.04   
   187. A(C  12,C  11,H  69)          108.73 -0.000076    0.05    108.78   
   188. A(C  13,C  12,H  71)          116.91 -0.000208    0.06    116.97   
   189. A(C  11,C  12,C  13)          128.72  0.000555   -0.09    128.63   
   190. A(C  11,C  12,H  71)          114.37 -0.000347    0.03    114.40   
   191. A(C  14,C  13,C  15)          115.57 -0.000075   -0.05    115.52   
   192. A(C  12,C  13,C  14)          124.67  0.000268   -0.03    124.64   
   193. A(C  12,C  13,C  15)          119.76 -0.000193    0.08    119.84   
   194. A(H  73,C  14,H  74)          106.21 -0.000022    0.02    106.22   
   195. A(C  13,C  14,H  72)          113.40  0.000147   -0.00    113.40   
   196. A(H  72,C  14,H  74)          107.86 -0.000046    0.03    107.88   
   197. A(H  72,C  14,H  73)          107.96 -0.000176    0.02    107.97   
   198. A(C  13,C  14,H  73)          110.92  0.000204   -0.09    110.83   
   199. A(C  13,C  14,H  74)          110.19 -0.000124    0.04    110.23   
   200. A(H  75,C  15,H  76)          106.90  0.000001   -0.01    106.89   
   201. A(C  16,C  15,H  75)          106.86 -0.000169    0.13    106.98   
   202. A(C  13,C  15,H  76)          109.64 -0.000030    0.02    109.66   
   203. A(C  13,C  15,C  16)          115.15 -0.000179   -0.13    115.02   
   204. A(C  16,C  15,H  76)          108.52  0.000139   -0.03    108.49   
   205. A(C  13,C  15,H  75)          109.44  0.000248    0.04    109.47   
   206. A(C  17,C  16,H  78)          110.90  0.000259    0.02    110.92   
   207. A(C  15,C  16,H  78)          107.43 -0.000248    0.15    107.58   
   208. A(C  15,C  16,C  17)          115.65 -0.000101   -0.15    115.50   
   209. A(C  17,C  16,H  77)          108.58 -0.000074    0.01    108.59   
   210. A(C  15,C  16,H  77)          107.43  0.000179   -0.03    107.40   
   211. A(H  77,C  16,H  78)          106.42 -0.000010    0.01    106.43   
   212. A(C  18,C  17,H  79)          116.84  0.000031    0.05    116.89   
   213. A(C  16,C  17,H  79)          114.73  0.000103   -0.06    114.67   
   214. A(C  16,C  17,C  18)          128.43 -0.000133    0.01    128.44   
   215. A(C  19,C  18,C  20)          115.80 -0.000218   -0.05    115.75   
   216. A(C  17,C  18,C  20)          119.77  0.000324    0.03    119.80   
   217. A(C  17,C  18,C  19)          124.42 -0.000105    0.02    124.44   
   218. A(C  18,C  19,H  82)          110.20 -0.000155    0.04    110.23   
   219. A(H  80,C  19,H  81)          107.81 -0.000241    0.05    107.86   
   220. A(C  18,C  19,H  81)          111.13  0.000387   -0.12    111.01   
   221. A(C  18,C  19,H  80)          113.26  0.000039    0.01    113.27   
   222. A(H  80,C  19,H  82)          108.00  0.000042    0.01    108.00   
   223. A(H  81,C  19,H  82)          106.14 -0.000089    0.02    106.16   
   224. A(C  18,C  20,C  21)          115.52 -0.000137   -0.18    115.35   
   225. A(C  18,C  20,H  84)          109.54 -0.000149    0.08    109.62   
   226. A(H  83,C  20,H  84)          106.87  0.000008    0.01    106.88   
   227. A(C  21,C  20,H  84)          108.34  0.000061   -0.01    108.33   
   228. A(C  21,C  20,H  83)          106.88 -0.000085    0.11    107.00   
   229. A(C  18,C  20,H  83)          109.31  0.000313   -0.00    109.31   
   230. A(C  20,C  21,C  22)          115.30 -0.000974   -0.04    115.26   
   231. A(C  22,C  21,H  86)          111.02  0.000716   -0.04    110.98   
   232. A(H  85,C  21,H  86)          106.46 -0.000120    0.00    106.47   
   233. A(C  20,C  21,H  86)          107.28 -0.000148    0.14    107.41   
   234. A(C  22,C  21,H  85)          108.75  0.000042    0.01    108.76   
   235. A(C  20,C  21,H  85)          107.62  0.000537   -0.07    107.56   
   236. A(C  21,C  22,C  23)          128.60  0.000608   -0.09    128.51   
   237. A(C  23,C  22,H  87)          116.79 -0.000259    0.09    116.88   
   238. A(C  21,C  22,H  87)          114.61 -0.000350   -0.01    114.60   
   239. A(C  24,C  23,C  25)          115.86  0.000396   -0.12    115.74   
   240. A(C  22,C  23,C  25)          119.69 -0.000390    0.12    119.81   
   241. A(C  22,C  23,C  24)          124.45 -0.000005   -0.01    124.44   
   242. A(H  88,C  24,H  89)          107.88 -0.000146    0.05    107.93   
   243. A(H  89,C  24,H  90)          106.20 -0.000047    0.00    106.20   
   244. A(H  88,C  24,H  90)          107.87 -0.000088    0.04    107.91   
   245. A(C  23,C  24,H  90)          110.24 -0.000024    0.05    110.30   
   246. A(C  23,C  24,H  89)          111.16  0.000395   -0.16    111.01   
   247. A(C  23,C  24,H  88)          113.18 -0.000101    0.02    113.20   
   248. A(C  23,C  25,C  26)          115.37 -0.000070   -0.25    115.12   
   249. A(H  91,C  25,H  92)          106.88 -0.000001    0.01    106.89   
   250. A(C  26,C  25,H  92)          108.50  0.000159   -0.03    108.47   
   251. A(C  23,C  25,H  92)          109.70 -0.000001    0.02    109.72   
   252. A(C  26,C  25,H  91)          106.72 -0.000273    0.17    106.89   
   253. A(C  23,C  25,H  91)          109.31  0.000184    0.11    109.41   
   254. A(C  25,C  26,C  27)          115.78  0.000298   -0.20    115.57   
   255. A(C  27,C  26,H  94)          110.87  0.000194    0.02    110.89   
   256. A(H  93,C  26,H  94)          106.42  0.000056    0.03    106.45   
   257. A(C  25,C  26,H  94)          107.37 -0.000349    0.18    107.55   
   258. A(C  27,C  26,H  93)          108.57 -0.000222    0.02    108.59   
   259. A(C  25,C  26,H  93)          107.39  0.000004   -0.03    107.36   
   260. A(C  28,C  27,H  95)          116.78 -0.000205    0.08    116.86   
   261. A(C  26,C  27,H  95)          114.81 -0.000004   -0.04    114.77   
   262. A(C  26,C  27,C  28)          128.41  0.000209   -0.03    128.38   
   263. A(C  29,C  28,C  30)          115.63 -0.000184   -0.02    115.61   
   264. A(C  27,C  28,C  30)          119.81 -0.000025    0.06    119.87   
   265. A(C  27,C  28,C  29)          124.55  0.000209   -0.04    124.51   
   266. A(H  97,C  29,H  98)          106.19 -0.000040    0.02    106.21   
   267. A(H  96,C  29,H  98)          107.94 -0.000067    0.03    107.97   
   268. A(C  28,C  29,H  98)          110.29  0.000054    0.04    110.33   
   269. A(H  96,C  29,H  97)          107.97 -0.000055    0.02    107.99   
   270. A(C  28,C  29,H  97)          110.82  0.000018   -0.09    110.73   
   271. A(C  28,C  29,H  96)          113.33  0.000078   -0.01    113.32   
   272. A(H  99,C  30,H 100)          106.87 -0.000067    0.00    106.87   
   273. A(C  31,C  30,H 100)          108.48  0.000192   -0.06    108.42   
   274. A(C  31,C  30,H  99)          106.87 -0.000102    0.13    107.00   
   275. A(C  28,C  30,H  99)          109.45  0.000363    0.01    109.46   
   276. A(C  28,C  30,H 100)          109.66  0.000057    0.01    109.67   
   277. A(C  28,C  30,C  31)          115.17 -0.000426   -0.09    115.08   
   278. A(H 101,C  31,H 102)          106.42 -0.000072    0.01    106.43   
   279. A(C  30,C  31,H 102)          107.42 -0.000191    0.13    107.55   
   280. A(C  32,C  31,H 102)          111.00  0.000398   -0.03    110.97   
   281. A(C  32,C  31,H 101)          108.70 -0.000018    0.06    108.76   
   282. A(C  30,C  31,H 101)          107.47  0.000235   -0.01    107.46   
   283. A(C  30,C  31,C  32)          115.42 -0.000339   -0.15    115.27   
   284. A(C  33,C  32,H 103)          116.85 -0.000052    0.06    116.91   
   285. A(C  31,C  32,H 103)          114.63 -0.000076   -0.02    114.61   
   286. A(C  31,C  32,C  33)          128.52  0.000128   -0.04    128.48   
   287. A(C  34,C  33,C  35)          115.75  0.000156   -0.09    115.65   
   288. A(C  32,C  33,C  35)          119.76 -0.000026    0.07    119.84   
   289. A(C  32,C  33,C  34)          124.48 -0.000129    0.02    124.51   
   290. A(H 104,C  34,H 106)          107.96  0.000036    0.01    107.97   
   291. A(H 104,C  34,H 105)          107.84 -0.000233    0.05    107.90   
   292. A(H 105,C  34,H 106)          106.16 -0.000076    0.01    106.17   
   293. A(C  33,C  34,H 106)          110.20 -0.000109    0.03    110.23   
   294. A(C  33,C  34,H 105)          111.13  0.000430   -0.13    111.00   
   295. A(C  33,C  34,H 104)          113.25 -0.000060    0.03    113.28   
   296. A(H 107,C  35,H 108)          106.85 -0.000050    0.01    106.85   
   297. A(C  36,C  35,H 108)          108.46  0.000129   -0.02    108.44   
   298. A(C  33,C  35,H 108)          109.67  0.000049    0.03    109.70   
   299. A(C  36,C  35,H 107)          106.82 -0.000114    0.14    106.96   
   300. A(C  33,C  35,H 107)          109.36  0.000248    0.06    109.42   
   301. A(C  33,C  35,C  36)          115.32 -0.000255   -0.20    115.12   
   302. A(C  37,C  36,H 110)          110.98  0.000421    0.01    111.00   
   303. A(H 109,C  36,H 110)          106.42 -0.000051    0.01    106.43   
   304. A(C  35,C  36,H 110)          107.35 -0.000249    0.18    107.53   
   305. A(C  37,C  36,H 109)          108.63 -0.000036   -0.02    108.61   
   306. A(C  35,C  36,H 109)          107.47  0.000217   -0.05    107.42   
   307. A(C  35,C  36,C  37)          115.55 -0.000291   -0.12    115.43   
   308. A(C  38,C  37,H 111)          116.80 -0.000147    0.07    116.88   
   309. A(C  36,C  37,H 111)          114.69 -0.000037   -0.07    114.62   
   310. A(C  36,C  37,C  38)          128.50  0.000184   -0.01    128.50   
   311. A(C  39,C  38,C  40)          115.65  0.000117   -0.04    115.61   
   312. A(C  37,C  38,C  40)          119.77 -0.000182    0.07    119.83   
   313. A(C  37,C  38,C  39)          124.58  0.000065   -0.03    124.55   
   314. A(H 112,C  39,H 114)          107.99 -0.000027    0.01    107.99   
   315. A(H 113,C  39,H 114)          106.20 -0.000009   -0.00    106.20   
   316. A(C  38,C  39,H 114)          110.30  0.000063    0.03    110.33   
   317. A(H 112,C  39,H 113)          107.89 -0.000140    0.04    107.93   
   318. A(C  38,C  39,H 113)          110.87  0.000096   -0.07    110.80   
   319. A(C  38,C  39,H 112)          113.29  0.000010    0.00    113.30   
   320. A(C  38,C  40,H 116)          109.64  0.000106   -0.02    109.62   
   321. A(H 115,C  40,H 116)          106.85 -0.000032   -0.01    106.84   
   322. A(C  41,C  40,H 116)          108.44  0.000114   -0.04    108.40   
   323. A(C  41,C  40,H 115)          106.97 -0.000078    0.10    107.07   
   324. A(C  38,C  40,H 115)          109.37  0.000151    0.03    109.40   
   325. A(C  38,C  40,C  41)          115.22 -0.000254   -0.05    115.17   
   326. A(H 117,C  41,H 118)          106.37 -0.000040    0.01    106.38   
   327. A(C  42,C  41,H 118)          111.02  0.000151   -0.02    111.00   
   328. A(C  40,C  41,H 118)          107.53 -0.000102    0.08    107.61   
   329. A(C  42,C  41,H 117)          108.64  0.000014    0.01    108.65   
   330. A(C  40,C  41,H 117)          107.50  0.000013    0.02    107.52   
   331. A(C  40,C  41,C  42)          115.36 -0.000041   -0.09    115.27   
   332. A(C  43,C  42,H 119)          116.97  0.000151    0.01    116.98   
   333. A(C  41,C  42,H 119)          114.62 -0.000010   -0.00    114.62   
   334. A(C  41,C  42,C  43)          128.41 -0.000141   -0.01    128.40   
   335. A(C  44,C  43,C  50)          116.03 -0.000010   -0.02    116.01   
   336. A(C  42,C  43,C  50)          124.29 -0.000179    0.01    124.30   
   337. A(C  42,C  43,C  44)          119.68  0.000190    0.01    119.69   
   338. A(H 120,C  44,H 121)          106.62 -0.000075    0.02    106.64   
   339. A(C  45,C  44,H 121)          107.36  0.000073   -0.03    107.34   
   340. A(C  45,C  44,H 120)          108.53  0.000187    0.01    108.54   
   341. A(C  43,C  44,H 120)          109.64 -0.000026    0.01    109.65   
   342. A(C  43,C  44,C  45)          115.42 -0.000279   -0.02    115.40   
   343. A(C  43,C  44,H 121)          108.90  0.000132    0.02    108.91   
   344. A(H 122,C  45,H 123)          106.12 -0.000076    0.03    106.15   
   345. A(C  46,C  45,H 123)          111.60  0.000156    0.00    111.60   
   346. A(C  44,C  45,H 123)          108.69 -0.000011   -0.02    108.67   
   347. A(C  46,C  45,H 122)          108.27  0.000069   -0.02    108.25   
   348. A(C  44,C  45,H 122)          106.64  0.000149   -0.01    106.63   
   349. A(C  44,C  45,C  46)          115.03 -0.000273    0.02    115.05   
   350. A(C  47,C  46,H 124)          117.11  0.000101    0.01    117.12   
   351. A(C  45,C  46,H 124)          114.06 -0.000056   -0.03    114.03   
   352. A(C  45,C  46,C  47)          128.80 -0.000045    0.02    128.82   
   353. A(C  48,C  47,C  49)          114.27 -0.000142   -0.01    114.27   
   354. A(C  46,C  47,C  49)          120.74  0.000084    0.00    120.74   
   355. A(C  46,C  47,C  48)          124.98  0.000059    0.01    124.99   
   356. A(H 126,C  48,H 127)          106.28  0.000039   -0.00    106.28   
   357. A(H 125,C  48,H 127)          107.80 -0.000058    0.01    107.82   
   358. A(C  47,C  48,H 127)          110.47 -0.000083    0.01    110.48   
   359. A(H 125,C  48,H 126)          108.04 -0.000073   -0.00    108.04   
   360. A(C  47,C  48,H 126)          110.51 -0.000025   -0.01    110.51   
   361. A(C  47,C  48,H 125)          113.44  0.000191   -0.01    113.43   
   362. A(H 129,C  49,H 130)          106.30  0.000023    0.00    106.31   
   363. A(C  47,C  49,H 130)          110.99 -0.000068   -0.01    110.99   
   364. A(H 128,C  49,H 129)          108.12 -0.000063    0.01    108.13   
   365. A(C  47,C  49,H 129)          111.03  0.000025   -0.00    111.03   
   366. A(C  47,C  49,H 128)          111.99  0.000139   -0.01    111.98   
   367. A(H 128,C  49,H 130)          108.17 -0.000064    0.01    108.18   
   368. A(H 132,C  50,H 133)          106.34 -0.000002    0.00    106.34   
   369. A(H 131,C  50,H 133)          108.20 -0.000213    0.02    108.22   
   370. A(C  43,C  50,H 133)          111.04  0.000248   -0.03    111.00   
   371. A(H 131,C  50,H 132)          107.73 -0.000057    0.02    107.74   
   372. A(C  43,C  50,H 132)          110.11 -0.000097    0.00    110.12   
   373. A(C  43,C  50,H 131)          113.14  0.000106   -0.01    113.13   
   374. A(C  52,C  51,C  55)          114.25 -0.000226    0.04    114.29   
   375. A(C   5,C  51,C  55)          124.73  0.000262   -0.07    124.66   
   376. A(C   5,C  51,C  52)          121.02 -0.000037    0.03    121.05   
   377. A(C  51,C  52,O  53)          119.96 -0.000036    0.00    119.97   
   378. A(C   1,C  52,O  53)          120.95  0.000085    0.00    120.95   
   379. A(C   1,C  52,C  51)          119.09 -0.000049   -0.01    119.08   
   380. A(H  58,C  55,H  60)          106.39  0.000003    0.01    106.40   
   381. A(H  56,C  55,H  60)          108.59 -0.000081    0.01    108.60   
   382. A(C  51,C  55,H  60)          110.07 -0.000105    0.03    110.10   
   383. A(H  56,C  55,H  58)          108.58 -0.000104    0.01    108.59   
   384. A(C  51,C  55,H  58)          110.25  0.000048   -0.03    110.23   
   385. A(C  51,C  55,H  56)          112.74  0.000224   -0.04    112.70   
   386. A(C 135,C 134,H 136)          120.01 -0.000023   -0.00    120.01   
   387. A(C   3,C 134,H 136)          119.85 -0.000026    0.01    119.86   
   388. A(C   3,C 134,C 135)          120.13  0.000048   -0.01    120.13   
   389. A(C 134,C 135,H 137)          120.01 -0.000041   -0.00    120.01   
   390. A(C   0,C 135,H 137)          119.90  0.000044    0.00    119.90   
   391. A(C   0,C 135,C 134)          120.09 -0.000002   -0.00    120.09   
   392. D(C  52,C   1,C   0,C 135)   -179.74  0.000082   -0.21   -179.96   
   393. D(C   2,C   1,C   0,H  57)   -179.81  0.000052   -0.08   -179.90   
   394. D(C  52,C   1,C   0,H  57)      0.24  0.000059   -0.14      0.10   
   395. D(C   2,C   1,C   0,C 135)      0.20  0.000075   -0.16      0.05   
   396. D(C   3,C   2,C   1,C   0)     -0.19 -0.000105    0.21      0.02   
   397. D(C   4,C   2,C   1,C   0)    179.44 -0.000152    0.32    179.77   
   398. D(C   4,C   2,C   1,C  52)     -0.61 -0.000159    0.38     -0.23   
   399. D(C   3,C   2,C   1,C  52)    179.76 -0.000113    0.26    180.03   
   400. D(H  59,C   3,C   2,C   1)   -180.00  0.000034   -0.07   -180.07   
   401. D(C 134,C   3,C   2,C   4)   -179.60  0.000119   -0.25   -179.85   
   402. D(C 134,C   3,C   2,C   1)      0.02  0.000073   -0.13     -0.11   
   403. D(H  59,C   3,C   2,C   4)      0.37  0.000080   -0.19      0.19   
   404. D(C   5,C   4,C   2,C   1)      1.34  0.000378   -1.24      0.10   
   405. D(O  54,C   4,C   2,C   1)   -179.31 -0.000422    1.49   -177.82   
   406. D(O  54,C   4,C   2,C   3)      0.31 -0.000468    1.61      1.92   
   407. D(C   5,C   4,C   2,C   3)   -179.03  0.000332   -1.13   -180.16   
   408. D(C   6,C   5,C   4,C   2)    177.91 -0.000269    0.92    178.84   
   409. D(C  51,C   5,C   4,O  54)   -179.71  0.000456   -1.58   -181.28   
   410. D(C  51,C   5,C   4,C   2)     -0.36 -0.000344    1.15      0.79   
   411. D(C   6,C   5,C   4,O  54)     -1.43  0.000531   -1.81     -3.24   
   412. D(H  62,C   6,C   5,C   4)     31.48  0.000025   -0.28     31.20   
   413. D(H  61,C   6,C   5,C  51)    -33.75  0.000085   -0.50    -34.25   
   414. D(H  61,C   6,C   5,C   4)    148.05  0.000012   -0.26    147.79   
   415. D(C   7,C   6,C   5,C   4)    -90.65 -0.000076   -0.22    -90.87   
   416. D(C   7,C   6,C   5,C  51)     87.55 -0.000003   -0.46     87.09   
   417. D(H  62,C   6,C   5,C  51)   -150.31  0.000098   -0.52   -150.83   
   418. D(H  63,C   7,C   6,H  61)     63.86  0.000020    0.25     64.11   
   419. D(C   8,C   7,C   6,H  62)      1.31  0.000006    0.24      1.55   
   420. D(C   8,C   7,C   6,H  61)   -116.65  0.000035    0.19   -116.46   
   421. D(H  63,C   7,C   6,C   5)    -57.40 -0.000125    0.26    -57.14   
   422. D(C   8,C   7,C   6,C   5)    122.09 -0.000110    0.20    122.29   
   423. D(H  63,C   7,C   6,H  62)   -178.18 -0.000009    0.29   -177.88   
   424. D(C  10,C   8,C   7,H  63)    179.67 -0.000180    0.36    180.03   
   425. D(C  10,C   8,C   7,C   6)      0.20 -0.000194    0.42      0.62   
   426. D(C   9,C   8,C   7,C   6)   -179.26 -0.000189    0.30   -178.96   
   427. D(C   9,C   8,C   7,H  63)      0.21 -0.000174    0.24      0.45   
   428. D(H  66,C   9,C   8,C   7)    118.08 -0.000070    0.02    118.10   
   429. D(H  66,C   9,C   8,C  10)    -61.42 -0.000067   -0.09    -61.51   
   430. D(H  65,C   9,C   8,C  10)     56.49  0.000001   -0.10     56.39   
   431. D(H  65,C   9,C   8,C   7)   -124.01 -0.000002    0.01   -124.00   
   432. D(H  64,C   9,C   8,C   7)     -2.61  0.000040   -0.00     -2.61   
   433. D(H  64,C   9,C   8,C  10)    177.89  0.000043   -0.12    177.77   
   434. D(H  68,C  10,C   8,C   9)     22.56 -0.000097    0.38     22.94   
   435. D(H  68,C  10,C   8,C   7)   -156.92 -0.000092    0.26   -156.66   
   436. D(H  67,C  10,C   8,C   9)    139.08 -0.000035    0.41    139.48   
   437. D(C  11,C  10,C   8,C   9)    -99.20 -0.000196    0.44    -98.76   
   438. D(C  11,C  10,C   8,C   7)     81.32 -0.000190    0.32     81.65   
   439. D(H  67,C  10,C   8,C   7)    -40.40 -0.000029    0.29    -40.11   
   440. D(H  70,C  11,C  10,H  68)     60.03 -0.000045    0.75     60.78   
   441. D(H  70,C  11,C  10,H  67)    -55.00  0.000021    0.71    -54.29   
   442. D(H  69,C  11,C  10,H  68)    174.56 -0.000047    0.78    175.34   
   443. D(H  69,C  11,C  10,C   8)    -63.32 -0.000145    0.78    -62.54   
   444. D(H  70,C  11,C  10,C   8)   -177.84 -0.000143    0.75   -177.09   
   445. D(C  12,C  11,C  10,H  68)    -64.11 -0.000217    0.82    -63.29   
   446. D(H  69,C  11,C  10,H  67)     59.53  0.000019    0.74     60.27   
   447. D(C  12,C  11,C  10,H  67)   -179.14 -0.000150    0.78   -178.36   
   448. D(C  12,C  11,C  10,C   8)     58.02 -0.000315    0.82     58.84   
   449. D(H  71,C  12,C  11,C  10)    -67.78 -0.000016   -0.52    -68.30   
   450. D(H  71,C  12,C  11,H  69)     53.18  0.000000   -0.51     52.67   
   451. D(C  13,C  12,C  11,H  70)    -10.11  0.000104   -0.55    -10.65   
   452. D(H  71,C  12,C  11,H  70)    170.02  0.000112   -0.50    169.52   
   453. D(C  13,C  12,C  11,C  10)    112.10 -0.000023   -0.56    111.54   
   454. D(C  13,C  12,C  11,H  69)   -126.94 -0.000007   -0.56   -127.50   
   455. D(C  15,C  13,C  12,H  71)      0.76 -0.000056    0.19      0.96   
   456. D(C  15,C  13,C  12,C  11)   -179.11 -0.000049    0.24   -178.87   
   457. D(C  14,C  13,C  12,H  71)   -178.34 -0.000063    0.10   -178.23   
   458. D(C  14,C  13,C  12,C  11)      1.79 -0.000055    0.15      1.94   
   459. D(H  74,C  14,C  13,C  15)    -63.95 -0.000067    0.37    -63.58   
   460. D(H  74,C  14,C  13,C  12)    115.18 -0.000062    0.46    115.64   
   461. D(H  73,C  14,C  13,C  15)     53.37 -0.000047    0.36     53.72   
   462. D(H  73,C  14,C  13,C  12)   -127.50 -0.000042    0.45   -127.05   
   463. D(H  72,C  14,C  13,C  12)     -5.82 -0.000014    0.39     -5.43   
   464. D(H  72,C  14,C  13,C  15)    175.05 -0.000019    0.31    175.35   
   465. D(H  75,C  15,C  13,C  12)    -31.94  0.000185   -1.22    -33.16   
   466. D(H  76,C  15,C  13,C  12)   -148.89  0.000058   -1.24   -150.13   
   467. D(H  76,C  15,C  13,C  14)     30.29  0.000068   -1.16     29.13   
   468. D(H  75,C  15,C  13,C  14)    147.24  0.000195   -1.14    146.10   
   469. D(C  16,C  15,C  13,C  12)     88.42  0.000029   -1.12     87.30   
   470. D(C  16,C  15,C  13,C  14)    -92.40  0.000038   -1.03    -93.44   
   471. D(H  78,C  16,C  15,H  76)     62.33  0.000101   -0.66     61.67   
   472. D(H  78,C  16,C  15,C  13)   -174.38  0.000043   -0.76   -175.14   
   473. D(H  77,C  16,C  15,H  76)    176.48  0.000056   -0.59    175.89   
   474. D(H  77,C  16,C  15,H  75)     61.53  0.000073   -0.63     60.90   
   475. D(H  77,C  16,C  15,C  13)    -60.23 -0.000002   -0.69    -60.92   
   476. D(C  17,C  16,C  15,H  76)    -62.11  0.000029   -0.70    -62.81   
   477. D(H  78,C  16,C  15,H  75)    -52.62  0.000119   -0.70    -53.32   
   478. D(C  17,C  16,C  15,H  75)   -177.05  0.000046   -0.74   -177.80   
   479. D(C  17,C  16,C  15,C  13)     61.18 -0.000029   -0.80     60.38   
   480. D(H  79,C  17,C  16,H  78)    161.32 -0.000026    0.83    162.15   
   481. D(H  79,C  17,C  16,H  77)     44.73 -0.000116    0.80     45.53   
   482. D(H  79,C  17,C  16,C  15)    -76.06 -0.000224    0.94    -75.13   
   483. D(C  18,C  17,C  16,H  78)    -18.46 -0.000062    0.75    -17.72   
   484. D(C  18,C  17,C  16,C  15)    104.16 -0.000260    0.85    105.01   
   485. D(C  18,C  17,C  16,H  77)   -135.05 -0.000152    0.72   -134.33   
   486. D(C  20,C  18,C  17,H  79)      0.58 -0.000007    0.15      0.73   
   487. D(C  20,C  18,C  17,C  16)   -179.64  0.000030    0.23   -179.41   
   488. D(C  19,C  18,C  17,H  79)   -178.25 -0.000024   -0.11   -178.36   
   489. D(C  19,C  18,C  17,C  16)      1.52  0.000013   -0.02      1.50   
   490. D(H  82,C  19,C  18,C  20)    -60.34  0.000003   -0.39    -60.73   
   491. D(H  82,C  19,C  18,C  17)    118.54  0.000025   -0.14    118.40   
   492. D(H  81,C  19,C  18,C  20)     57.04  0.000033   -0.42     56.62   
   493. D(H  81,C  19,C  18,C  17)   -124.09  0.000056   -0.17   -124.26   
   494. D(H  80,C  19,C  18,C  20)    178.57  0.000034   -0.43    178.14   
   495. D(H  80,C  19,C  18,C  17)     -2.55  0.000056   -0.19     -2.74   
   496. D(H  84,C  20,C  18,C  19)     30.59  0.000012   -0.84     29.75   
   497. D(H  84,C  20,C  18,C  17)   -148.34 -0.000005   -1.07   -149.41   
   498. D(H  83,C  20,C  18,C  19)    147.38  0.000116   -0.78    146.60   
   499. D(H  83,C  20,C  18,C  17)    -31.55  0.000100   -1.02    -32.56   
   500. D(C  21,C  20,C  18,C  19)    -92.06  0.000149   -0.75    -92.82   
   501. D(C  21,C  20,C  18,C  17)     89.01  0.000132   -0.99     88.02   
   502. D(H  86,C  21,C  20,H  83)    -52.33  0.000073   -0.48    -52.81   
   503. D(H  86,C  21,C  20,C  18)   -174.20 -0.000176   -0.45   -174.65   
   504. D(H  85,C  21,C  20,H  84)    176.73  0.000118   -0.38    176.35   
   505. D(H  85,C  21,C  20,C  18)    -59.98 -0.000127   -0.41    -60.39   
   506. D(C  22,C  21,C  20,H  84)    -61.71 -0.000071   -0.44    -62.16   
   507. D(C  22,C  21,C  20,H  83)   -176.56 -0.000067   -0.51   -177.07   
   508. D(C  22,C  21,C  20,C  18)     61.57 -0.000316   -0.48     61.09   
   509. D(H  86,C  21,C  20,H  84)     62.51  0.000069   -0.41     62.10   
   510. D(H  85,C  21,C  20,H  83)     61.89  0.000122   -0.44     61.44   
   511. D(H  87,C  22,C  21,H  86)    164.18  0.000242   -0.65    163.53   
   512. D(H  87,C  22,C  21,H  85)     47.36 -0.000049   -0.64     46.73   
   513. D(H  87,C  22,C  21,C  20)    -73.57 -0.000116   -0.53    -74.11   
   514. D(C  23,C  22,C  21,H  86)    -16.06  0.000080   -0.47    -16.53   
   515. D(C  23,C  22,C  21,C  20)    106.19 -0.000277   -0.35    105.84   
   516. D(C  23,C  22,C  21,H  85)   -132.87 -0.000210   -0.46   -133.33   
   517. D(C  24,C  23,C  22,H  87)   -178.61 -0.000211    0.33   -178.27   
   518. D(C  24,C  23,C  22,C  21)      1.63 -0.000047    0.15      1.78   
   519. D(C  25,C  23,C  22,H  87)      0.78 -0.000119    0.25      1.04   
   520. D(C  25,C  23,C  22,C  21)   -178.98  0.000045    0.07   -178.91   
   521. D(H  90,C  24,C  23,C  25)    -59.56 -0.000113   -0.32    -59.87   
   522. D(H  90,C  24,C  23,C  22)    119.85 -0.000028   -0.39    119.47   
   523. D(H  89,C  24,C  23,C  25)     57.94  0.000057   -0.38     57.56   
   524. D(H  89,C  24,C  23,C  22)   -122.65  0.000142   -0.45   -123.10   
   525. D(H  88,C  24,C  23,C  25)    179.53  0.000087   -0.42    179.12   
   526. D(H  88,C  24,C  23,C  22)     -1.06  0.000172   -0.49     -1.55   
   527. D(H  92,C  25,C  23,C  24)     31.55  0.000132   -1.79     29.76   
   528. D(H  92,C  25,C  23,C  22)   -147.89  0.000049   -1.72   -149.62   
   529. D(H  91,C  25,C  23,C  24)    148.43  0.000237   -1.71    146.73   
   530. D(H  91,C  25,C  23,C  22)    -31.01  0.000154   -1.64    -32.65   
   531. D(C  26,C  25,C  23,C  24)    -91.33 -0.000027   -1.58    -92.91   
   532. D(C  26,C  25,C  23,C  22)     89.23 -0.000109   -1.51     87.72   
   533. D(H  94,C  26,C  25,H  92)     62.79  0.000111   -0.92     61.86   
   534. D(H  94,C  26,C  25,H  91)    -52.06  0.000174   -1.00    -53.07   
   535. D(H  94,C  26,C  25,C  23)   -173.70  0.000185   -1.11   -174.81   
   536. D(H  93,C  26,C  25,H  92)    176.89  0.000009   -0.82    176.07   
   537. D(H  93,C  26,C  25,H  91)     62.04  0.000072   -0.90     61.14   
   538. D(H  93,C  26,C  25,C  23)    -59.60  0.000083   -1.00    -60.60   
   539. D(C  27,C  26,C  25,H  92)    -61.66 -0.000077   -0.95    -62.61   
   540. D(C  27,C  26,C  25,H  91)   -176.51 -0.000014   -1.03   -177.55   
   541. D(C  27,C  26,C  25,C  23)     61.85 -0.000003   -1.14     60.72   
   542. D(H  95,C  27,C  26,H  94)    161.84 -0.000067    0.19    162.04   
   543. D(H  95,C  27,C  26,H  93)     45.28 -0.000113    0.14     45.41   
   544. D(H  95,C  27,C  26,C  25)    -75.54 -0.000152    0.30    -75.24   
   545. D(C  28,C  27,C  26,H  94)    -17.70 -0.000021    0.09    -17.62   
   546. D(C  28,C  27,C  26,H  93)   -134.27 -0.000068    0.03   -134.24   
   547. D(C  28,C  27,C  26,C  25)    104.91 -0.000106    0.20    105.11   
   548. D(C  30,C  28,C  27,H  95)      0.84  0.000005    0.07      0.90   
   549. D(C  30,C  28,C  27,C  26)   -179.62 -0.000041    0.17   -179.45   
   550. D(C  29,C  28,C  27,H  95)   -178.13 -0.000000   -0.02   -178.15   
   551. D(C  29,C  28,C  27,C  26)      1.41 -0.000046    0.09      1.50   
   552. D(H  98,C  29,C  28,C  30)    -64.51 -0.000062    0.55    -63.96   
   553. D(H  98,C  29,C  28,C  27)    114.49 -0.000056    0.63    115.12   
   554. D(H  97,C  29,C  28,C  30)     52.78 -0.000067    0.54     53.32   
   555. D(H  97,C  29,C  28,C  27)   -128.21 -0.000061    0.62   -127.59   
   556. D(H  96,C  29,C  28,C  30)    174.35 -0.000069    0.49    174.84   
   557. D(H  96,C  29,C  28,C  27)     -6.64 -0.000063    0.57     -6.07   
   558. D(H 100,C  30,C  28,C  29)     29.49  0.000014   -0.97     28.52   
   559. D(H 100,C  30,C  28,C  27)   -149.57  0.000006   -1.04   -150.61   
   560. D(H  99,C  30,C  28,C  29)    146.42  0.000177   -0.95    145.47   
   561. D(H  99,C  30,C  28,C  27)    -32.64  0.000168   -1.03    -33.66   
   562. D(C  31,C  30,C  28,C  29)    -93.18  0.000025   -0.84    -94.01   
   563. D(C  31,C  30,C  28,C  27)     87.77  0.000017   -0.91     86.85   
   564. D(H 102,C  31,C  30,H 100)     61.40  0.000049    0.03     61.43   
   565. D(H 102,C  31,C  30,H  99)    -53.50  0.000084   -0.01    -53.51   
   566. D(H 102,C  31,C  30,C  28)   -175.31 -0.000029   -0.06   -175.36   
   567. D(H 101,C  31,C  30,H 100)    175.56 -0.000013    0.10    175.66   
   568. D(H 101,C  31,C  30,H  99)     60.66  0.000022    0.06     60.72   
   569. D(H 101,C  31,C  30,C  28)    -61.15 -0.000091    0.01    -61.14   
   570. D(C  32,C  31,C  30,H 100)    -63.00 -0.000084    0.07    -62.93   
   571. D(C  32,C  31,C  30,H  99)   -177.90 -0.000049    0.03   -177.87   
   572. D(C  32,C  31,C  30,C  28)     60.30 -0.000162   -0.02     60.28   
   573. D(H 103,C  32,C  31,H 102)    164.04  0.000088   -0.07    163.97   
   574. D(H 103,C  32,C  31,H 101)     47.32 -0.000042   -0.10     47.22   
   575. D(H 103,C  32,C  31,C  30)    -73.46 -0.000103   -0.03    -73.49   
   576. D(C  33,C  32,C  31,H 102)    -16.00  0.000009   -0.10    -16.10   
   577. D(C  33,C  32,C  31,H 101)   -132.72 -0.000121   -0.13   -132.85   
   578. D(C  33,C  32,C  31,C  30)    106.50 -0.000182   -0.06    106.44   
   579. D(C  35,C  33,C  32,H 103)      0.85 -0.000006    0.12      0.97   
   580. D(C  35,C  33,C  32,C  31)   -179.11  0.000075    0.15   -178.96   
   581. D(C  34,C  33,C  32,H 103)   -178.39 -0.000059    0.06   -178.33   
   582. D(C  34,C  33,C  32,C  31)      1.66  0.000022    0.09      1.74   
   583. D(H 106,C  34,C  33,C  35)    -60.07 -0.000031   -0.43    -60.50   
   584. D(H 106,C  34,C  33,C  32)    119.19  0.000020   -0.37    118.82   
   585. D(H 105,C  34,C  33,C  35)     57.32  0.000072   -0.48     56.84   
   586. D(H 105,C  34,C  33,C  32)   -123.42  0.000122   -0.42   -123.84   
   587. D(H 104,C  34,C  33,C  35)    178.89  0.000043   -0.49    178.40   
   588. D(H 104,C  34,C  33,C  32)     -1.85  0.000094   -0.43     -2.28   
   589. D(H 108,C  35,C  33,C  34)     30.57  0.000108   -1.60     28.97   
   590. D(H 108,C  35,C  33,C  32)   -148.73  0.000060   -1.66   -150.39   
   591. D(H 107,C  35,C  33,C  34)    147.43  0.000220   -1.54    145.89   
   592. D(H 107,C  35,C  33,C  32)    -31.87  0.000172   -1.60    -33.47   
   593. D(C  36,C  35,C  33,C  34)    -92.19  0.000084   -1.45    -93.65   
   594. D(C  36,C  35,C  33,C  32)     88.51  0.000037   -1.51     87.00   
   595. D(H 110,C  36,C  35,H 108)     61.92  0.000085   -0.57     61.35   
   596. D(H 110,C  36,C  35,H 107)    -52.93  0.000138   -0.64    -53.57   
   597. D(H 110,C  36,C  35,C  33)   -174.68  0.000070   -0.69   -175.37   
   598. D(H 109,C  36,C  35,H 108)    176.05  0.000011   -0.49    175.55   
   599. D(H 109,C  36,C  35,H 107)     61.20  0.000063   -0.56     60.64   
   600. D(H 109,C  36,C  35,C  33)    -60.55 -0.000005   -0.62    -61.17   
   601. D(C  37,C  36,C  35,H 108)    -62.50 -0.000065   -0.64    -63.15   
   602. D(C  37,C  36,C  35,H 107)   -177.35 -0.000013   -0.71   -178.06   
   603. D(C  37,C  36,C  35,C  33)     60.90 -0.000081   -0.77     60.14   
   604. D(H 111,C  37,C  36,H 110)    163.25  0.000069   -0.12    163.14   
   605. D(H 111,C  37,C  36,H 109)     46.59 -0.000088   -0.12     46.46   
   606. D(H 111,C  37,C  36,C  35)    -74.24 -0.000145    0.04    -74.20   
   607. D(C  38,C  37,C  36,H 110)    -16.44  0.000045   -0.10    -16.54   
   608. D(C  38,C  37,C  36,H 109)   -133.10 -0.000112   -0.11   -133.21   
   609. D(C  38,C  37,C  36,C  35)    106.08 -0.000169    0.05    106.13   
   610. D(C  40,C  38,C  37,H 111)      0.84 -0.000041    0.04      0.89   
   611. D(C  40,C  38,C  37,C  36)   -179.47 -0.000016    0.03   -179.44   
   612. D(C  39,C  38,C  37,H 111)   -178.50 -0.000091    0.21   -178.29   
   613. D(C  39,C  38,C  37,C  36)      1.18 -0.000066    0.20      1.38   
   614. D(H 114,C  39,C  38,C  40)    -60.60  0.000016   -0.51    -61.10   
   615. D(H 114,C  39,C  38,C  37)    118.77  0.000062   -0.67    118.10   
   616. D(H 113,C  39,C  38,C  40)     56.75  0.000102   -0.54     56.22   
   617. D(H 113,C  39,C  38,C  37)   -123.88  0.000148   -0.70   -124.58   
   618. D(H 112,C  39,C  38,C  40)    178.22 -0.000002   -0.54    177.69   
   619. D(H 112,C  39,C  38,C  37)     -2.41  0.000044   -0.70     -3.11   
   620. D(H 116,C  40,C  38,C  39)     29.92  0.000008   -0.52     29.41   
   621. D(H 116,C  40,C  38,C  37)   -149.48 -0.000037   -0.36   -149.84   
   622. D(H 115,C  40,C  38,C  39)    146.78  0.000118   -0.53    146.25   
   623. D(H 115,C  40,C  38,C  37)    -32.62  0.000073   -0.37    -33.00   
   624. D(C  41,C  40,C  38,C  39)    -92.72 -0.000042   -0.41    -93.13   
   625. D(C  41,C  40,C  38,C  37)     87.88 -0.000088   -0.26     87.62   
   626. D(H 118,C  41,C  40,H 116)     60.97  0.000036   -0.04     60.93   
   627. D(H 118,C  41,C  40,H 115)    -53.94  0.000056   -0.06    -54.00   
   628. D(H 118,C  41,C  40,C  38)   -175.75  0.000085   -0.13   -175.88   
   629. D(H 117,C  41,C  40,H 116)    175.15 -0.000053    0.02    175.16   
   630. D(H 117,C  41,C  40,H 115)     60.24 -0.000033   -0.00     60.23   
   631. D(H 117,C  41,C  40,C  38)    -61.57 -0.000004   -0.08    -61.65   
   632. D(C  42,C  41,C  40,H 116)    -63.50 -0.000052   -0.01    -63.51   
   633. D(C  42,C  41,C  40,H 115)   -178.41 -0.000032   -0.03   -178.44   
   634. D(C  42,C  41,C  40,C  38)     59.78 -0.000003   -0.10     59.68   
   635. D(H 119,C  42,C  41,H 118)    162.99  0.000027   -0.15    162.84   
   636. D(H 119,C  42,C  41,H 117)     46.36 -0.000019   -0.16     46.19   
   637. D(H 119,C  42,C  41,C  40)    -74.38 -0.000019   -0.14    -74.52   
   638. D(C  43,C  42,C  41,H 118)    -16.74  0.000061   -0.31    -17.05   
   639. D(C  43,C  42,C  41,H 117)   -133.37  0.000015   -0.32   -133.69   
   640. D(C  43,C  42,C  41,C  40)    105.89  0.000015   -0.29    105.60   
   641. D(C  50,C  43,C  42,H 119)    178.52  0.000050   -0.13    178.38   
   642. D(C  50,C  43,C  42,C  41)     -1.76  0.000015    0.03     -1.73   
   643. D(C  44,C  43,C  42,H 119)     -0.72  0.000035   -0.17     -0.89   
   644. D(C  44,C  43,C  42,C  41)    179.00  0.000000   -0.01    178.99   
   645. D(C  45,C  44,C  43,C  50)     78.95 -0.000129    1.21     80.16   
   646. D(C  45,C  44,C  43,C  42)   -101.75 -0.000117    1.24   -100.51   
   647. D(H 121,C  44,C  43,C  50)   -160.25 -0.000123    1.17   -159.08   
   648. D(H 121,C  44,C  43,C  42)     19.05 -0.000111    1.20     20.25   
   649. D(H 120,C  44,C  43,C  50)    -43.95 -0.000152    1.21    -42.74   
   650. D(H 120,C  44,C  43,C  42)    135.35 -0.000140    1.24    136.59   
   651. D(H 123,C  45,C  44,H 121)    -69.71 -0.000049    0.50    -69.20   
   652. D(H 123,C  45,C  44,H 120)    175.40 -0.000094    0.49    175.89   
   653. D(H 123,C  45,C  44,C  43)     51.91 -0.000007    0.49     52.40   
   654. D(H 122,C  45,C  44,H 121)     44.31 -0.000068    0.52     44.83   
   655. D(H 122,C  45,C  44,H 120)    -70.58 -0.000112    0.51    -70.07   
   656. D(H 122,C  45,C  44,C  43)    165.93 -0.000026    0.51    166.44   
   657. D(C  46,C  45,C  44,H 121)    164.36 -0.000042    0.50    164.86   
   658. D(C  46,C  45,C  44,H 120)     49.47 -0.000086    0.49     49.96   
   659. D(C  46,C  45,C  44,C  43)    -74.02 -0.000000    0.49    -73.53   
   660. D(H 124,C  46,C  45,H 123)   -171.71  0.000196   -1.33   -173.04   
   661. D(H 124,C  46,C  45,H 122)     71.85  0.000158   -1.35     70.50   
   662. D(H 124,C  46,C  45,C  44)    -47.30  0.000093   -1.34    -48.63   
   663. D(C  47,C  46,C  45,H 123)     10.26  0.000182   -1.37      8.89   
   664. D(C  47,C  46,C  45,H 122)   -106.17  0.000144   -1.39   -107.56   
   665. D(C  47,C  46,C  45,C  44)    134.68  0.000079   -1.38    133.31   
   666. D(C  49,C  47,C  46,H 124)      0.05  0.000009   -0.01      0.05   
   667. D(C  49,C  47,C  46,C  45)    178.02  0.000020    0.03    178.06   
   668. D(C  48,C  47,C  46,H 124)   -179.48  0.000008   -0.02   -179.50   
   669. D(C  48,C  47,C  46,C  45)     -1.51  0.000020    0.02     -1.49   
   670. D(H 127,C  48,C  47,C  49)    -61.53 -0.000003    0.02    -61.50   
   671. D(H 127,C  48,C  47,C  46)    118.03 -0.000001    0.04    118.07   
   672. D(H 126,C  48,C  47,C  49)     55.80 -0.000021    0.02     55.82   
   673. D(H 126,C  48,C  47,C  46)   -124.64 -0.000019    0.04   -124.61   
   674. D(H 125,C  48,C  47,C  49)    177.31  0.000000    0.01    177.31   
   675. D(H 125,C  48,C  47,C  46)     -3.13  0.000002    0.02     -3.11   
   676. D(H 130,C  49,C  47,C  48)    -58.77  0.000004   -0.15    -58.92   
   677. D(H 130,C  49,C  47,C  46)    121.65  0.000002   -0.16    121.49   
   678. D(H 129,C  49,C  47,C  48)     59.24  0.000005   -0.15     59.09   
   679. D(H 129,C  49,C  47,C  46)   -120.34  0.000004   -0.16   -120.50   
   680. D(H 128,C  49,C  47,C  48)   -179.78  0.000038   -0.15   -179.93   
   681. D(H 128,C  49,C  47,C  46)      0.64  0.000037   -0.16      0.48   
   682. D(H 133,C  50,C  43,C  44)    -56.75  0.000009   -0.44    -57.19   
   683. D(H 133,C  50,C  43,C  42)    123.98 -0.000007   -0.47    123.51   
   684. D(H 132,C  50,C  43,C  44)     60.75  0.000098   -0.46     60.29   
   685. D(H 132,C  50,C  43,C  42)   -118.51  0.000083   -0.49   -119.01   
   686. D(H 131,C  50,C  43,C  44)   -178.64  0.000027   -0.44   -179.08   
   687. D(H 131,C  50,C  43,C  42)      2.09  0.000011   -0.47      1.62   
   688. D(C  55,C  51,C   5,C   6)      1.43  0.000089   -0.02      1.41   
   689. D(C  55,C  51,C   5,C   4)    179.54  0.000155   -0.27    179.27   
   690. D(C  52,C  51,C   5,C   6)   -179.42  0.000027    0.06   -179.35   
   691. D(C  52,C  51,C   5,C   4)     -1.31  0.000092   -0.19     -1.49   
   692. D(O  53,C  52,C  51,C  55)      1.11 -0.000037    0.05      1.15   
   693. D(O  53,C  52,C  51,C   5)   -178.13  0.000016   -0.03   -178.16   
   694. D(C   1,C  52,C  51,C  55)   -178.74  0.000076   -0.62   -179.36   
   695. D(C   1,C  52,C  51,C   5)      2.03  0.000128   -0.69      1.33   
   696. D(O  53,C  52,C   1,C   2)    179.13  0.000021   -0.08    179.05   
   697. D(O  53,C  52,C   1,C   0)     -0.92  0.000013   -0.03     -0.95   
   698. D(C  51,C  52,C   1,C   2)     -1.02 -0.000093    0.59     -0.44   
   699. D(C  51,C  52,C   1,C   0)    178.92 -0.000101    0.64    179.57   
   700. D(H  60,C  55,C  51,C  52)     52.00 -0.000054    0.62     52.63   
   701. D(H  60,C  55,C  51,C   5)   -128.79 -0.000112    0.70   -128.09   
   702. D(H  58,C  55,C  51,C  52)    -65.06 -0.000024    0.61    -64.46   
   703. D(H  58,C  55,C  51,C   5)    114.14 -0.000082    0.68    114.83   
   704. D(H  56,C  55,C  51,C  52)    173.41 -0.000079    0.64    174.05   
   705. D(H  56,C  55,C  51,C   5)     -7.39 -0.000137    0.72     -6.67   
   706. D(H 136,C 134,C   3,H  59)      0.09  0.000013   -0.02      0.07   
   707. D(H 136,C 134,C   3,C   2)   -179.93 -0.000027    0.04   -179.89   
   708. D(C 135,C 134,C   3,H  59)   -179.86  0.000030   -0.06   -179.92   
   709. D(C 135,C 134,C   3,C   2)      0.12 -0.000009    0.01      0.12   
   710. D(H 137,C 135,C 134,H 136)     -0.05  0.000003   -0.01     -0.06   
   711. D(H 137,C 135,C 134,C   3)    179.90 -0.000014    0.03    179.93   
   712. D(C   0,C 135,C 134,H 136)    179.95 -0.000004    0.01    179.96   
   713. D(C   0,C 135,C 134,C   3)     -0.10 -0.000021    0.04     -0.05   
   714. D(H 137,C 135,C   0,H  57)     -0.05  0.000004   -0.03     -0.08   
   715. D(H 137,C 135,C   0,C   1)    179.94 -0.000019    0.05    179.98   
   716. D(C 134,C 135,C   0,H  57)    179.96  0.000012   -0.04    179.91   
   717. D(C 134,C 135,C   0,C   1)     -0.06 -0.000012    0.03     -0.03   
    ----------------------------------------------------------------------------

Time needed for optimization step       :     1.05 sec

         *************************************************************
         *                GEOMETRY OPTIMIZATION CYCLE   6            *
         *************************************************************
---------------------------------
CARTESIAN COORDINATES (ANGSTROEM)
---------------------------------
  C     16.745968    2.595757    0.314811
  C     15.630815    1.753857    0.240540
  C     14.516500    2.132145   -0.527678
  C     14.526686    3.350320   -1.216462
  C     13.329375    1.238241   -0.614632
  C     13.342655   -0.061633    0.127832
  C     12.079488   -0.892999    0.002463
  C     11.094772   -0.563574    1.108236
  C      9.830038   -0.130257    0.972182
  C      8.992434    0.173159    2.193880
  C      9.155001    0.094848   -0.371002
  C      8.580357   -1.185789   -1.043566
  C      7.550190   -1.915285   -0.220745
  C      6.232415   -2.051612   -0.453656
  C      5.513009   -1.504340   -1.664852
  C      5.363938   -2.817960    0.534370
  C      4.793047   -1.967356    1.707142
  C      3.905722   -0.817615    1.302941
  C      2.566008   -0.724536    1.388544
  C      1.669614   -1.797357    1.962221
  C      1.862804    0.536063    0.905358
  C      1.476771    0.547493   -0.603487
  C      0.520658   -0.536148   -1.030930
  C     -0.786262   -0.429241   -1.333187
  C     -1.560181    0.868802   -1.333374
  C     -1.576966   -1.670149   -1.721557
  C     -2.204815   -2.453810   -0.530658
  C     -3.195841   -1.684057    0.304563
  C     -4.536608   -1.793297    0.321778
  C     -5.326304   -2.776304   -0.511100
  C     -5.358330   -0.901293    1.242075
  C     -5.741554    0.486110    0.647246
  C     -6.571059    0.440150   -0.610037
  C     -7.879065    0.718185   -0.760900
  C     -8.789128    1.184214    0.351876
  C     -8.528834    0.583471   -2.130789
  C     -9.064410   -0.838983   -2.471646
  C    -10.122884   -1.372307   -1.540530
  C    -11.443328   -1.505197   -1.762002
  C    -12.134613   -1.152656   -3.058780
  C    -12.342745   -2.061496   -0.666852
  C    -12.900530   -1.005257    0.332154
  C    -13.736934    0.086329   -0.285734
  C    -15.073042    0.242635   -0.240852
  C    -15.714033    1.440898   -0.921697
  C    -16.101831    2.614970    0.021037
  C    -17.309359    2.365332    0.887926
  C    -17.463406    2.592218    2.204072
  C    -16.393822    3.139751    3.119731
  C    -18.782833    2.310757    2.887962
  C    -16.020420   -0.716961    0.441544
  C     14.414683   -0.417723    0.885190
  C     15.622806    0.459828    0.972923
  O     16.595963    0.102087    1.637443
  O     12.367263    1.547819   -1.318771
  C     14.516324   -1.692320    1.679021
  H     13.586934   -2.261729    1.681205
  H     17.599138    2.288626    0.910816
  H     15.315018   -2.327780    1.275771
  H     13.660151    3.629448   -1.806685
  H     14.792011   -1.469350    2.715524
  H     12.336665   -1.957904    0.042573
  H     11.637665   -0.706394   -0.977723
  H     11.488304   -0.694309    2.117321
  H      9.527508   -0.048201    3.123736
  H      8.057309   -0.402583    2.188498
  H      8.702282    1.233642    2.209302
  H      9.865319    0.550517   -1.070474
  H      8.334155    0.811874   -0.242249
  H      9.418033   -1.868140   -1.248096
  H      8.173093   -0.894409   -2.017915
  H      7.945220   -2.387093    0.681725
  H      6.150594   -0.893148   -2.309150
  H      4.651375   -0.894634   -1.364493
  H      5.109913   -2.327949   -2.271989
  H      5.949864   -3.630354    0.983119
  H      4.524424   -3.286044    0.002682
  H      5.648660   -1.568367    2.270874
  H      4.266024   -2.649028    2.384687
  H      4.435365    0.044066    0.891077
  H      2.212216   -2.696411    2.266462
  H      0.901130   -2.096949    1.237892
  H      1.129922   -1.412885    2.839670
  H      2.513671    1.403146    1.076598
  H      0.951410    0.699595    1.496358
  H      2.405316    0.449131   -1.184142
  H      1.071854    1.540218   -0.830918
  H      0.963185   -1.532338   -1.098099
  H     -0.956879    1.729914   -1.033841
  H     -2.424874    0.811459   -0.659874
  H     -1.964732    1.071510   -2.335474
  H     -0.919410   -2.370300   -2.252740
  H     -2.379784   -1.394829   -2.418859
  H     -1.379526   -2.781360    0.117941
  H     -2.660071   -3.364181   -0.937304
  H     -2.751878   -0.950904    0.981299
  H     -4.710560   -3.334368   -1.221546
  H     -6.114024   -2.261965   -1.076257
  H     -5.838039   -3.502138    0.137640
  H     -4.795330   -0.710433    2.164810
  H     -6.281104   -1.420870    1.533441
  H     -4.806020    1.023511    0.434272
  H     -6.252532    1.053073    1.433802
  H     -6.023318    0.138969   -1.505575
  H     -8.290173    1.240688    1.322930
  H     -9.655668    0.518568    0.456117
  H     -9.194042    2.179864    0.120132
  H     -7.799591    0.845858   -2.908104
  H     -9.358802    1.297551   -2.218691
  H     -8.206039   -1.526095   -2.457462
  H     -9.426371   -0.816415   -3.505955
  H     -9.751208   -1.692594   -0.564920
  H    -11.461646   -0.719847   -3.803747
  H    -12.949577   -0.438561   -2.884381
  H    -12.599104   -2.046596   -3.499326
  H    -11.784672   -2.799868   -0.076783
  H    -13.191053   -2.591974   -1.120173
  H    -12.041256   -0.544652    0.840898
  H    -13.464150   -1.543218    1.102965
  H    -13.168321    0.839146   -0.835068
  H    -16.613591    1.118869   -1.467703
  H    -15.017984    1.838897   -1.670187
  H    -16.314417    3.481629   -0.625500
  H    -15.225677    2.888636    0.619034
  H    -18.173468    1.973743    0.345363
  H    -15.433170    3.294266    2.622095
  H    -16.231552    2.462682    3.970307
  H    -16.709616    4.102105    3.547790
  H    -19.529494    1.914772    2.191299
  H    -19.192185    3.222703    3.346272
  H    -18.656362    1.584974    3.704281
  H    -15.509296   -1.551577    0.928693
  H    -16.725462   -1.136954   -0.290249
  H    -16.628316   -0.200562    1.194399
  C     15.640449    4.187364   -1.137879
  C     16.750434    3.809983   -0.372740
  H     15.644936    5.133221   -1.672091
  H     17.616913    4.462562   -0.313794

----------------------------
CARTESIAN COORDINATES (A.U.)
----------------------------
  NO LB      ZA    FRAG     MASS         X           Y           Z
   0 C     6.0000    0    12.011   31.645293    4.905269    0.594907
   1 C     6.0000    0    12.011   29.537959    3.314310    0.454555
   2 C     6.0000    0    12.011   27.432209    4.029170   -0.997168
   3 C     6.0000    0    12.011   27.451457    6.331187   -2.298780
   4 C     6.0000    0    12.011   25.188868    2.339936   -1.161487
   5 C     6.0000    0    12.011   25.213963   -0.116469    0.241568
   6 C     6.0000    0    12.011   22.826924   -1.687523    0.004654
   7 C     6.0000    0    12.011   20.966081   -1.065001    2.094263
   8 C     6.0000    0    12.011   18.576080   -0.246150    1.837158
   9 C     6.0000    0    12.011   16.993237    0.327223    4.145833
  10 C     6.0000    0    12.011   17.300444    0.179236   -0.701093
  11 C     6.0000    0    12.011   16.214525   -2.240817   -1.972054
  12 C     6.0000    0    12.011   14.267792   -3.619363   -0.417148
  13 C     6.0000    0    12.011   11.777558   -3.876985   -0.857286
  14 C     6.0000    0    12.011   10.418077   -2.842790   -3.146115
  15 C     6.0000    0    12.011   10.136374   -5.325173    1.009814
  16 C     6.0000    0    12.011    9.057546   -3.717764    3.226031
  17 C     6.0000    0    12.011    7.380745   -1.545068    2.462201
  18 C     6.0000    0    12.011    4.849051   -1.369174    2.623967
  19 C     6.0000    0    12.011    3.155114   -3.396512    3.708061
  20 C     6.0000    0    12.011    3.520189    1.013011    1.710879
  21 C     6.0000    0    12.011    2.790693    1.034611   -1.140426
  22 C     6.0000    0    12.011    0.983902   -1.013173   -1.948175
  23 C     6.0000    0    12.011   -1.485819   -0.811149   -2.519358
  24 C     6.0000    0    12.011   -2.948315    1.641797   -2.519711
  25 C     6.0000    0    12.011   -2.980033   -3.156124   -3.253272
  26 C     6.0000    0    12.011   -4.166497   -4.637029   -1.002798
  27 C     6.0000    0    12.011   -6.039265   -3.182406    0.575540
  28 C     6.0000    0    12.011   -8.572946   -3.388841    0.608072
  29 C     6.0000    0    12.011  -10.065256   -5.246455   -0.965840
  30 C     6.0000    0    12.011  -10.125775   -1.703197    2.347181
  31 C     6.0000    0    12.011  -10.849964    0.918615    1.223118
  32 C     6.0000    0    12.011  -12.417502    0.831763   -1.152802
  33 C     6.0000    0    12.011  -14.889276    1.357173   -1.437893
  34 C     6.0000    0    12.011  -16.609045    2.237841    0.664949
  35 C     6.0000    0    12.011  -16.117161    1.102601   -4.026607
  36 C     6.0000    0    12.011  -17.129253   -1.585448   -4.670734
  37 C     6.0000    0    12.011  -19.129479   -2.593284   -2.911180
  38 C     6.0000    0    12.011  -21.624757   -2.844410   -3.329702
  39 C     6.0000    0    12.011  -22.931096   -2.178204   -5.780256
  40 C     6.0000    0    12.011  -23.324407   -3.895664   -1.260167
  41 C     6.0000    0    12.011  -24.378468   -1.899661    0.627680
  42 C     6.0000    0    12.011  -25.959043    0.163138   -0.539960
  43 C     6.0000    0    12.011  -28.483921    0.458514   -0.455144
  44 C     6.0000    0    12.011  -29.695219    2.722902   -1.741756
  45 C     6.0000    0    12.011  -30.428050    4.941578    0.039755
  46 C     6.0000    0    12.011  -32.709947    4.469830    1.677937
  47 C     6.0000    0    12.011  -33.001055    4.898582    4.165092
  48 C     6.0000    0    12.011  -30.979834    5.933270    5.895437
  49 C     6.0000    0    12.011  -35.494410    4.366697    5.457457
  50 C     6.0000    0    12.011  -30.274206   -1.354860    0.834398
  51 C     6.0000    0    12.011   27.239804   -0.789382    1.672767
  52 C     6.0000    0    12.011   29.522825    0.868949    1.838558
  53 O     8.0000    0    15.999   31.361826    0.192916    3.094320
  54 O     8.0000    0    15.999   23.370741    2.924954   -2.492116
  55 C     6.0000    0    12.011   27.431876   -3.198021    3.172890
  56 H     1.0000    0     1.008   25.675583   -4.274049    3.177018
  57 H     1.0000    0     1.008   33.257550    4.324876    1.721192
  58 H     1.0000    0     1.008   28.941191   -4.398866    2.410858
  59 H     1.0000    0     1.008   25.813944    6.858662   -3.414140
  60 H     1.0000    0     1.008   27.952850   -2.776669    5.131597
  61 H     1.0000    0     1.008   23.312918   -3.699902    0.080452
  62 H     1.0000    0     1.008   21.991999   -1.334891   -1.847629
  63 H     1.0000    0     1.008   21.709748   -1.312054    4.001157
  64 H     1.0000    0     1.008   18.004380   -0.091087    5.903005
  65 H     1.0000    0     1.008   15.226107   -0.760772    4.135663
  66 H     1.0000    0     1.008   16.444930    2.331246    4.174975
  67 H     1.0000    0     1.008   18.642750    1.040327   -2.022903
  68 H     1.0000    0     1.008   15.749271    1.534219   -0.457783
  69 H     1.0000    0     1.008   17.797502   -3.530273   -2.358560
  70 H     1.0000    0     1.008   15.444908   -1.690188   -3.813307
  71 H     1.0000    0     1.008   15.014291   -4.510952    1.288273
  72 H     1.0000    0     1.008   11.622938   -1.687805   -4.363662
  73 H     1.0000    0     1.008    8.789825   -1.690614   -2.578519
  74 H     1.0000    0     1.008    9.656337   -4.399186   -4.293438
  75 H     1.0000    0     1.008   11.243614   -6.860375    1.857826
  76 H     1.0000    0     1.008    8.549922   -6.209724    0.005068
  77 H     1.0000    0     1.008   10.674420   -2.963783    4.291330
  78 H     1.0000    0     1.008    8.061617   -5.005937    4.506406
  79 H     1.0000    0     1.008    8.381625    0.083272    1.683891
  80 H     1.0000    0     1.008    4.180483   -5.095478    4.282992
  81 H     1.0000    0     1.008    1.702889   -3.962659    2.339277
  82 H     1.0000    0     1.008    2.135243   -2.669965    5.366199
  83 H     1.0000    0     1.008    4.750150    2.651561    2.034475
  84 H     1.0000    0     1.008    1.797905    1.322044    2.827706
  85 H     1.0000    0     1.008    4.545389    0.848734   -2.237704
  86 H     1.0000    0     1.008    2.025511    2.910591   -1.570208
  87 H     1.0000    0     1.008    1.820155   -2.895699   -2.075107
  88 H     1.0000    0     1.008   -1.808239    3.269064   -1.953677
  89 H     1.0000    0     1.008   -4.582348    1.533435   -1.246982
  90 H     1.0000    0     1.008   -3.712806    2.024861   -4.413406
  91 H     1.0000    0     1.008   -1.737432   -4.479218   -4.257062
  92 H     1.0000    0     1.008   -4.497141   -2.635845   -4.570982
  93 H     1.0000    0     1.008   -2.606926   -5.256010    0.222876
  94 H     1.0000    0     1.008   -5.026806   -6.357381   -1.771248
  95 H     1.0000    0     1.008   -5.200296   -1.796948    1.854386
  96 H     1.0000    0     1.008   -8.901668   -6.301043   -2.308388
  97 H     1.0000    0     1.008  -11.553831   -4.274495   -2.033831
  98 H     1.0000    0     1.008  -11.032295   -6.618081    0.260102
  99 H     1.0000    0     1.008   -9.061860   -1.342525    4.090898
 100 H     1.0000    0     1.008  -11.869566   -2.685055    2.897784
 101 H     1.0000    0     1.008   -9.082062    1.934155    0.820655
 102 H     1.0000    0     1.008  -11.815573    1.990020    2.709493
 103 H     1.0000    0     1.008  -11.382422    0.262614   -2.845124
 104 H     1.0000    0     1.008  -15.666157    2.344560    2.499975
 105 H     1.0000    0     1.008  -18.246568    0.979951    0.861936
 106 H     1.0000    0     1.008  -17.374221    4.119345    0.227016
 107 H     1.0000    0     1.008  -14.739091    1.598439   -5.495521
 108 H     1.0000    0     1.008  -17.685573    2.452016   -4.192718
 109 H     1.0000    0     1.008  -15.507166   -2.883901   -4.643930
 110 H     1.0000    0     1.008  -17.813259   -1.542800   -6.625294
 111 H     1.0000    0     1.008  -18.427113   -3.198539   -1.067544
 112 H     1.0000    0     1.008  -21.659372   -1.360315   -7.188040
 113 H     1.0000    0     1.008  -24.471155   -0.828759   -5.450691
 114 H     1.0000    0     1.008  -23.808856   -3.867506   -6.612768
 115 H     1.0000    0     1.008  -22.269802   -5.290983   -0.145099
 116 H     1.0000    0     1.008  -24.927478   -4.898122   -2.116821
 117 H     1.0000    0     1.008  -22.754676   -1.029244    1.589067
 118 H     1.0000    0     1.008  -25.443556   -2.916260    2.084302
 119 H     1.0000    0     1.008  -24.884521    1.585757   -1.578050
 120 H     1.0000    0     1.008  -31.395137    2.114356   -2.773556
 121 H     1.0000    0     1.008  -28.379877    3.475011   -3.156196
 122 H     1.0000    0     1.008  -30.829779    6.579325   -1.182024
 123 H     1.0000    0     1.008  -28.772361    5.458730    1.169806
 124 H     1.0000    0     1.008  -34.342877    3.729833    0.652642
 125 H     1.0000    0     1.008  -29.164465    6.225260    4.955042
 126 H     1.0000    0     1.008  -30.673188    4.653795    7.502793
 127 H     1.0000    0     1.008  -31.576599    7.751856    6.704351
 128 H     1.0000    0     1.008  -36.905395    3.618395    4.140955
 129 H     1.0000    0     1.008  -36.267973    6.090026    6.323538
 130 H     1.0000    0     1.008  -35.255415    2.995167    7.000077
 131 H     1.0000    0     1.008  -29.308322   -2.932056    1.754975
 132 H     1.0000    0     1.008  -31.606543   -2.148531   -0.548491
 133 H     1.0000    0     1.008  -31.422962   -0.379007    2.257088
 134 C     6.0000    0    12.011   29.556165    7.912970   -2.150280
 135 C     6.0000    0    12.011   31.653733    7.199824   -0.704377
 136 H     1.0000    0     1.008   29.564645    9.700382   -3.159794
 137 H     1.0000    0     1.008   33.291141    8.433020   -0.592984

--------------------------------
INTERNAL COORDINATES (ANGSTROEM)
--------------------------------
 C      0   0   0     0.000000000000     0.00000000     0.00000000
 C      1   0   0     1.399241510423     0.00000000     0.00000000
 C      2   1   0     1.405332591714   119.93301765     0.00000000
 C      3   2   1     1.399455916700   119.84053985     0.02335143
 C      3   2   1     1.488586760410   120.17402902   179.76679791
 C      5   3   2     1.497030975485   119.03700045     0.09515993
 C      6   5   3     1.517391611306   115.30097641   178.83425933
 C      7   6   5     1.516878268745   111.17349203   269.12668620
 C      8   7   6     1.343810650937   127.38693367   122.29496211
 C      9   8   7     1.512014754629   120.28287516   181.04020371
 C      9   8   7     1.520030345912   123.72315285     0.62241620
 C     11   9   8     1.556466780058   115.08401853    81.64504822
 C     12  11   9     1.506798265996   114.50605459    58.83566401
 C     13  12  11     1.345126048031   128.63017165   111.53759311
 C     14  13  12     1.511306746790   124.63904477     1.93831229
 C     14  13  12     1.522412369813   119.83508803   181.12902011
 C     16  14  13     1.557189204473   115.02084857    87.30024363
 C     17  16  14     1.507523739347   115.49676177    60.38291682
 C     18  17  16     1.345669574660   128.43966100   105.00790094
 C     19  18  17     1.511149266920   124.44429736     1.50138346
 C     19  18  17     1.522192827259   119.80258215   180.59071040
 C     21  19  18     1.557487486906   115.34657922    88.01758718
 C     22  21  19     1.507028883257   115.26122895    61.09538605
 C     23  22  21     1.345670115154   128.51716278   105.84039992
 C     24  23  22     1.511246839458   124.44566858     1.78034147
 C     24  23  22     1.521806962728   119.81241338   181.09389156
 C     26  24  23     1.557742490966   115.12091998    87.71651530
 C     27  26  24     1.507397464919   115.57447911    60.71744845
 C     28  27  26     1.345319493527   128.37766017   105.10852918
 C     29  28  27     1.511161706235   124.51172850     1.49858058
 C     29  28  27     1.522446620277   119.87244160   180.54899930
 C     31  29  28     1.557424023662   115.07963781    86.85310699
 C     32  31  29     1.506967745670   115.27259552    60.27817684
 C     33  32  31     1.345713418547   128.48092793   106.44351156
 C     34  33  32     1.511180986344   124.50717548     1.74221048
 C     34  33  32     1.522150048932   119.83619393   181.03970758
 C     36  34  33     1.557690842277   115.12048670    86.99626409
 C     37  36  34     1.507242303539   115.42926653    60.13635180
 C     38  37  36     1.345467415502   128.49593095   106.12958500
 C     39  38  37     1.511221909902   124.55064677     1.37890489
 C     39  38  37     1.522423688043   119.83295998   180.55602934
 C     41  39  38     1.557169973990   115.16726460    87.61931883
 C     42  41  39     1.507620169019   115.27196547    59.67926830
 C     43  42  41     1.345968411263   128.39916369   105.59911007
 C     44  43  42     1.519951719127   119.68575588   178.99233358
 C     45  44  43     1.554857747189   115.39623950   259.49449163
 C     46  45  44     1.507295304747   115.05310820   286.46519675
 C     47  46  45     1.344413595372   128.82037000   133.30678142
 C     48  47  46     1.510706189348   124.98827981   358.51017494
 C     48  47  46     1.512551642619   120.74283681   178.05607997
 C     44  43  42     1.511295475027   124.30465041   358.26531910
 C      6   5   3     1.360013219509   120.69881673     0.79376426
 C      2   1   3     1.486930035095   120.11745208   179.99902691
 O     53   2   1     1.231503726960   120.95255382   359.05016338
 O      5   3   2     1.231790832322   120.35520274   182.17408571
 C     52   6   5     1.505023291246   124.65970127   179.27101805
 H     56  52   6     1.089953179552   112.69984195   353.33071008
 H      1   2   3     1.085103361645   119.04361366   180.10292277
 H     56  52   6     1.097421017538   110.22635037   114.82524208
 H      4   3   2     1.084969400252   119.06978855   179.93275755
 H     56  52   6     1.095471823467   110.10137781   231.90913397
 H      7   6   5     1.096253456346   109.50621829   147.78496004
 H      7   6   5     1.091234595419   108.51612442    31.19993886
 H      8   7   6     1.090968051482   114.46096069   302.86503710
 H     10   9   8     1.095415816099   112.00755428   357.38695920
 H     10   9   8     1.098164823536   111.25715510   235.99943217
 H     10   9   8     1.099568314978   110.55143908   118.10357682
 H     11   9   8     1.096105428117   109.73519199   319.88593967
 H     11   9   8     1.097493027729   108.97991978   203.34152719
 H     12  11   9     1.099607009709   108.04066653   297.46227801
 H     12  11   9     1.095500669358   107.62175194   182.90851625
 H     13  12  11     1.092292922590   114.39588069   291.70485850
 H     15  14  13     1.093247575936   113.39985581   354.57311005
 H     15  14  13     1.097437883499   110.82875450   232.94621353
 H     15  14  13     1.099742471258   110.22610928   115.64021517
 H     16  14  13     1.097573962774   109.47492416   326.83772287
 H     16  14  13     1.098443872113   109.65533892   209.87015287
 H     17  16  14     1.099572605324   107.40065913   299.08335400
 H     17  16  14     1.096128503170   107.58365908   184.85983363
 H     18  17  16     1.092084160735   114.67195247   284.87234582
 H     20  19  18     1.093286957739   113.26930452   357.25961338
 H     20  19  18     1.097713972274   111.01023532   235.74447207
 H     20  19  18     1.099546877906   110.23452073   118.39654929
 H     21  19  18     1.097626565113   109.31407644   327.43671941
 H     21  19  18     1.098481394444   109.62086379   210.58521405
 H     22  21  19     1.099559143982   107.55513750   299.60715917
 H     22  21  19     1.095986814263   107.41258674   185.35349106
 H     23  22  21     1.092124442637   114.59910091   285.89328774
 H     25  24  23     1.093255375802   113.19754960   358.45480115
 H     25  24  23     1.097535106452   111.00879239   236.90158053
 H     25  24  23     1.099525918551   110.29684370   119.46772661
 H     26  24  23     1.097609365525   109.41314533   327.35421726
 H     26  24  23     1.098430353844   109.71707613   210.38432280
 H     27  26  24     1.099578159718   107.35555220   299.40058228
 H     27  26  24     1.096081161379   107.55458254   185.19396408
 H     28  27  26     1.092056679507   114.76565982   284.76021481
 H     30  29  28     1.093301985074   113.32047131   353.92993569
 H     30  29  28     1.097474129404   110.73483095   232.41033978
 H     30  29  28     1.099805080420   110.32540744   115.12277307
 H     31  29  28     1.097650464278   109.46286939   326.33799504
 H     31  29  28     1.098347018118   109.67308248   209.38993604
 H     32  31  29     1.099718320066   107.45540591   298.86177035
 H     32  31  29     1.096000132060   107.54485545   184.63567151
 H     33  32  31     1.092116487731   114.61245023   286.51490680
 H     35  34  33     1.093202418757   113.27553765   357.72462860
 H     35  34  33     1.097653437128   110.99807755   236.16315242
 H     35  34  33     1.099535276095   110.23207575   118.82087490
 H     36  34  33     1.097662116282   109.42442965   326.53085969
 H     36  34  33     1.098400611021   109.69663892   209.60944641
 H     37  36  34     1.099602116190   107.42168220   298.83468119
 H     37  36  34     1.096047082544   107.53207301   184.62958637
 H     38  37  36     1.092035859390   114.62415405   285.80436661
 H     40  39  38     1.093244864920   113.29744760   356.89437332
 H     40  39  38     1.097503137214   110.79979557   235.42445419
 H     40  39  38     1.099527998752   110.32779595   118.10409544
 H     41  39  38     1.097642101495   109.39866416   327.00300744
 H     41  39  38     1.098424005126   109.62426322   210.15850235
 H     42  41  39     1.099694387393   107.51842074   298.35346657
 H     42  41  39     1.096001735575   107.60581335   184.11918444
 H     43  42  41     1.091705811571   114.61742833   285.48433174
 H     45  44  43     1.100467785101   109.65030100   136.59210219
 H     45  44  43     1.096869996977   108.91163741    20.25046294
 H     46  45  44     1.101952729061   106.63329460   166.43825471
 H     46  45  44     1.095507967886   108.67038600    52.40258241
 H     47  46  45     1.092886555805   114.03167353   311.36752522
 H     49  48  47     1.092871338740   113.42804299   356.88546211
 H     49  48  47     1.099197054560   110.50512790   235.39302428
 H     49  48  47     1.099584322174   110.47650167   118.06775101
 H     50  48  47     1.095283652578   111.98425064     0.47516326
 H     50  48  47     1.099665179034   111.02924288   239.49836620
 H     50  48  47     1.099605419095   110.98680359   121.48597724
 H     51  44  43     1.093227108168   113.13318613     1.62064600
 H     51  44  43     1.099545650636   110.11908181   240.99466330
 H     51  44  43     1.096811780222   111.00315111   123.50918296
 C      4   3   2     1.395451892861   120.01514590   359.89197236
 C      1   2   3     1.395382710741   119.99772483     0.04552147
 H    135   4   3     1.086300503821   119.86050494   180.11166970
 H    136   1   2     1.086333524452   119.90377915   179.98348433

---------------------------
INTERNAL COORDINATES (A.U.)
---------------------------
 C      0   0   0     0.000000000000     0.00000000     0.00000000
 C      1   0   0     2.644183249914     0.00000000     0.00000000
 C      2   1   0     2.655693725414   119.93301765     0.00000000
 C      3   2   1     2.644588419059   119.84053985     0.02335143
 C      3   2   1     2.813021303756   120.17402902   179.76679791
 C      5   3   2     2.828978557663   119.03700045     0.09515993
 C      6   5   3     2.867454583278   115.30097641   178.83425933
 C      7   6   5     2.866484506425   111.17349203   269.12668620
 C      8   7   6     2.539434106117   127.38693367   122.29496211
 C      9   8   7     2.857293796696   120.28287516   181.04020371
 C      9   8   7     2.872441069024   123.72315285     0.62241620
 C     11   9   8     2.941295950857   115.08401853    81.64504822
 C     12  11   9     2.847436061800   114.50605459    58.83566401
 C     13  12  11     2.541919846381   128.63017165   111.53759311
 C     14  13  12     2.855955855780   124.63904477     1.93831229
 C     14  13  12     2.876942441840   119.83508803   181.12902011
 C     16  14  13     2.942661135153   115.02084857    87.30024363
 C     17  16  14     2.848807007751   115.49676177    60.38291682
 C     18  17  16     2.542946962858   128.43966100   105.00790094
 C     19  18  17     2.855658261955   124.44429736     1.50138346
 C     19  18  17     2.876527566539   119.80258215   180.59071040
 C     21  19  18     2.943224807262   115.34657922    88.01758718
 C     22  21  19     2.847871865265   115.26122895    61.09538605
 C     23  22  21     2.542947984244   128.51716278   105.84039992
 C     24  23  22     2.855842647329   124.44566858     1.78034147
 C     24  23  22     2.875798388250   119.81241338   181.09389156
 C     26  24  23     2.943706695097   115.12091998    87.71651530
 C     27  26  24     2.848568383663   115.57447911    60.71744845
 C     28  27  26     2.542285405391   128.37766017   105.10852918
 C     29  28  27     2.855681768854   124.51172850     1.49858058
 C     29  28  27     2.877007165838   119.87244160   180.54899930
 C     31  29  28     2.943104879111   115.07963781    86.85310699
 C     32  31  29     2.847756331968   115.27259552    60.27817684
 C     33  32  31     2.543029815797   128.48092793   106.44351156
 C     34  33  32     2.855718202979   124.50717548     1.74221048
 C     34  33  32     2.876446727216   119.83619393   181.03970758
 C     36  34  33     2.943609093220   115.12048670    86.99626409
 C     37  36  34     2.848275171149   115.42926653    60.13635180
 C     38  37  36     2.542564937414   128.49593095   106.12958500
 C     39  38  37     2.855795537295   124.55064677     1.37890489
 C     39  38  37     2.876963830196   119.83295998   180.55602934
 C     41  39  38     2.942624794805   115.16726460    87.61931883
 C     42  41  39     2.848989233422   115.27196547    59.67926830
 C     43  42  41     2.543511682196   128.39916369   105.59911007
 C     44  43  42     2.872292485933   119.68575588   178.99233358
 C     45  44  43     2.938255319393   115.39623950   259.49449163
 C     46  45  44     2.848375328918   115.05310820   286.46519675
 C     47  46  45     2.540573505974   128.82037000   133.30678142
 C     48  47  46     2.854820966688   124.98827981   358.51017494
 C     48  47  46     2.858308367963   120.74283681   178.05607997
 C     44  43  42     2.855934555235   124.30465041   358.26531910
 C      6   5   3     2.570052523384   120.69881673     0.79376426
 C      2   1   3     2.809890546631   120.11745208   179.99902691
 O     53   2   1     2.327204776858   120.95255382   359.05016338
 O      5   3   2     2.327747327363   120.35520274   182.17408571
 C     52   6   5     2.844081845628   124.65970127   179.27101805
 H     56  52   6     2.059713008151   112.69984195   353.33071008
 H      1   2   3     2.050548180506   119.04361366   180.10292277
 H     56  52   6     2.073825176755   110.22635037   114.82524208
 H      4   3   2     2.050295030161   119.06978855   179.93275755
 H     56  52   6     2.070141733780   110.10137781   231.90913397
 H      7   6   5     2.071618805858   109.50621829   147.78496004
 H      7   6   5     2.062134533202   108.51612442    31.19993886
 H      8   7   6     2.061630838158   114.46096069   302.86503710
 H     10   9   8     2.070035895192   112.00755428   357.38695920
 H     10   9   8     2.075230766389   111.25715510   235.99943217
 H     10   9   8     2.077882980846   110.55143908   118.10357682
 H     11   9   8     2.071339073046   109.73519199   319.88593967
 H     11   9   8     2.073961256296   108.97991978   203.34152719
 H     12  11   9     2.077956103291   108.04066653   297.46227801
 H     12  11   9     2.070196244614   107.62175194   182.90851625
 H     13  12  11     2.064134481716   114.39588069   291.70485850
 H     15  14  13     2.065938515093   113.39985581   354.57311005
 H     15  14  13     2.073857048804   110.82875450   232.94621353
 H     15  14  13     2.078212088520   110.22610928   115.64021517
 H     16  14  13     2.074114201366   109.47492416   326.83772287
 H     16  14  13     2.075758091777   109.65533892   209.87015287
 H     17  16  14     2.077891088425   107.40065913   299.08335400
 H     17  16  14     2.071382678577   107.58365908   184.85983363
 H     18  17  16     2.063739978982   114.67195247   284.87234582
 H     20  19  18     2.066012935915   113.26930452   357.25961338
 H     20  19  18     2.074378780976   111.01023532   235.74447207
 H     20  19  18     2.077842470650   110.23452073   118.39654929
 H     21  19  18     2.074213605381   109.31407644   327.43671941
 H     21  19  18     2.075828998707   109.62086379   210.58521405
 H     22  21  19     2.077865650174   107.55513750   299.60715917
 H     22  21  19     2.071114925346   107.41258674   185.35349106
 H     23  22  21     2.063816100746   114.59910091   285.89328774
 H     25  24  23     2.065953254703   113.19754960   358.45480115
 H     25  24  23     2.074040773558   111.00879239   236.90158053
 H     25  24  23     2.077802863210   110.29684370   119.46772661
 H     26  24  23     2.074181102869   109.41314533   327.35421726
 H     26  24  23     2.075732545952   109.71707613   210.38432280
 H     27  26  24     2.077901584708   107.35555220   299.40058228
 H     27  26  24     2.071293215556   107.55458254   185.19396408
 H     28  27  26     2.063688046987   114.76565982   284.76021481
 H     30  29  28     2.066041333462   113.32047131   353.92993569
 H     30  29  28     2.073925543637   110.73483095   232.41033978
 H     30  29  28     2.078330402690   110.32540744   115.12277307
 H     31  29  28     2.074258768257   109.46286939   326.33799504
 H     31  29  28     2.075575064252   109.67308248   209.38993604
 H     32  31  29     2.078166449381   107.45540591   298.86177035
 H     32  31  29     2.071140092336   107.54485545   184.63567151
 H     33  32  31     2.063801068151   114.61245023   286.51490680
 H     35  34  33     2.065853180391   113.27553765   357.72462860
 H     35  34  33     2.074264386129   110.99807755   236.16315242
 H     35  34  33     2.077820546404   110.23207575   118.82087490
 H     36  34  33     2.074280787354   109.42442965   326.53085969
 H     36  34  33     2.075676340162   109.69663892   209.60944641
 H     37  36  34     2.077946855880   107.42168220   298.83468119
 H     37  36  34     2.071228815892   107.53207301   184.62958637
 H     38  37  36     2.063648702669   114.62415405   285.80436661
 H     40  39  38     2.065933392015   113.29744760   356.89437332
 H     40  39  38     2.073980360454   110.79979557   235.42445419
 H     40  39  38     2.077806794219   110.32779595   118.10409544
 H     41  39  38     2.074242964887   109.39866416   327.00300744
 H     41  39  38     2.075720548612   109.62426322   210.15850235
 H     42  41  39     2.078121223182   107.51842074   298.35346657
 H     42  41  39     2.071143122538   107.60581335   184.11918444
 H     43  42  41     2.063025002680   114.61742833   285.48433174
 H     45  44  43     2.079582733045   109.65030100   136.59210219
 H     45  44  43     2.072783898802   108.91163741    20.25046294
 H     46  45  44     2.082388870452   106.63329460   166.43825471
 H     46  45  44     2.070210036833   108.67038600    52.40258241
 H     47  46  45     2.065256285916   114.03167353   311.36752522
 H     49  48  47     2.065227529831   113.42804299   356.88546211
 H     49  48  47     2.077181400332   110.50512790   235.39302428
 H     49  48  47     2.077913230062   110.47650167   118.06775101
 H     50  48  47     2.069786142334   111.98425064     0.47516326
 H     50  48  47     2.078066027383   111.02924288   239.49836620
 H     50  48  47     2.077953097466   110.98680359   121.48597724
 H     51  44  43     2.065899836616   113.13318613     1.62064600
 H     51  44  43     2.077840151447   110.11908181   240.99466330
 H     51  44  43     2.072673885079   111.00315111   123.50918296
 C      4   3   2     2.637021910570   120.01514590   359.89197236
 C      1   2   3     2.636891175309   119.99772483     0.04552147
 H    135   4   3     2.052810451363   119.86050494   180.11166970
 H    136   1   2     2.052872851313   119.90377915   179.98348433


           ************************************************************
           *        Program running with 8 parallel MPI-processes     *
           *              working on a common directory               *
           ************************************************************
------------------------------------------------------------------------------
                   ___                                                        
                  /   \      - P O W E R E D   B Y -                         
                 /     \                                                     
                 |  |  |   _    _      __       _____    __    __             
                 |  |  |  | |  | |    /  \     |  _  \  |  |  /  |          
                  \  \/   | |  | |   /    \    | | | |  |  | /  /          
                 / \  \   | |__| |  /  /\  \   | |_| |  |  |/  /          
                |  |  |   |  __  | /  /__\  \  |    /   |      \           
                |  |  |   | |  | | |   __   |  |    \   |  |\   \          
                \     /   | |  | | |  |  |  |  | |\  \  |  | \   \       
                 \___/    |_|  |_| |__|  |__|  |_| \__\ |__|  \__/        
                                                                              
                      - O R C A' S   B I G   F R I E N D -                    
                                      &                                       
                       - I N T E G R A L  F E E D E R -                       
                                                                              
 v1 FN, 2020, v2 2021                                                         
------------------------------------------------------------------------------


Reading SHARK input file MK9_0e_0H_B3LYP_631Gd_opt.SHARKINP.tmp ... ok
----------------------
SHARK INTEGRAL PACKAGE
----------------------

Number of atoms                             ...    138
Number of basis functions                   ...    972
Number of shells                            ...    508
Maximum angular momentum                    ...      2
Integral batch strategy                     ... SHARK/LIBINT Hybrid
RI-J (if used) integral strategy            ... SPLIT-RIJ (Revised 2003 algorithm where possible)
Printlevel                                  ...      1
Contraction scheme used                     ... SEGMENTED contraction
Coulomb Range Separation                    ... NOT USED
Exchange Range Separation                   ... NOT USED
Finite Nucleus Model                        ... NOT USED
Auxiliary Coulomb fitting basis             ... AVAILABLE
   # of basis functions in Aux-J            ...   3722
   # of shells in Aux-J                     ...   1270
   Maximum angular momentum in Aux-J        ...      4
Auxiliary J/K fitting basis                 ... NOT available
Auxiliary Correlation fitting basis         ... NOT available
Auxiliary 'external' fitting basis          ... NOT available
Integral threshold                          ...     2.500000e-11
Primitive cut-off                           ...     2.500000e-12
Primitive pair pre-selection threshold      ...     2.500000e-12

Calculating pre-screening integrals         ... done (  0.2 sec) Dimension = 508
Organizing shell pair data                  ... done (  0.4 sec)
Shell pair information
Total number of shell pairs                 ...    129286
Shell pairs after pre-screening             ...     36312
Total number of primitive shell pairs       ...    710103
Primitive shell pairs kept                  ...    105506
          la=0 lb=0:  15322 shell pairs
          la=1 lb=0:  11846 shell pairs
          la=1 lb=1:   2373 shell pairs
          la=2 lb=0:   4536 shell pairs
          la=2 lb=1:   1883 shell pairs
          la=2 lb=2:    352 shell pairs

Calculating one electron integrals          ... done (  0.2 sec)
Calculating RI/J V-Matrix + Cholesky decomp.... done (  1.1 sec)
Calculating Nuclear repulsion               ... done (  0.0 sec) ENN=   6587.405667477937 Eh

SHARK setup successfully completed in   2.5 seconds

Maximum memory used throughout the entire GTOINT-calculation: 95.6 MB
[1717943651.482201] [eu-a2p-170:70610:0]          mpool.c:38   UCX  WARN  object 0x3976c40 was not returned to mpool ucp_requests
[1717943651.482236] [eu-a2p-170:70610:0]          mpool.c:38   UCX  WARN  object 0x3976e00 was not returned to mpool ucp_requests
[1717943651.482243] [eu-a2p-170:70610:0]          mpool.c:38   UCX  WARN  object 0x3976fc0 was not returned to mpool ucp_requests
[1717943651.482249] [eu-a2p-170:70610:0]          mpool.c:38   UCX  WARN  object 0x3977180 was not returned to mpool ucp_requests
[1717943651.482255] [eu-a2p-170:70610:0]          mpool.c:38   UCX  WARN  object 0x3977340 was not returned to mpool ucp_requests
[1717943651.482260] [eu-a2p-170:70610:0]          mpool.c:38   UCX  WARN  object 0x3977500 was not returned to mpool ucp_requests
[1717943651.482266] [eu-a2p-170:70610:0]          mpool.c:38   UCX  WARN  object 0x39776c0 was not returned to mpool ucp_requests
[1717943651.482272] [eu-a2p-170:70610:0]          mpool.c:38   UCX  WARN  object 0x3977880 was not returned to mpool ucp_requests
[1717943651.482277] [eu-a2p-170:70610:0]          mpool.c:38   UCX  WARN  object 0x3977a40 was not returned to mpool ucp_requests
[1717943651.482283] [eu-a2p-170:70610:0]          mpool.c:38   UCX  WARN  object 0x3977c00 was not returned to mpool ucp_requests
[1717943651.482288] [eu-a2p-170:70610:0]          mpool.c:38   UCX  WARN  object 0x3977dc0 was not returned to mpool ucp_requests
[1717943651.482294] [eu-a2p-170:70610:0]          mpool.c:38   UCX  WARN  object 0x3977f80 was not returned to mpool ucp_requests
[1717943651.482299] [eu-a2p-170:70610:0]          mpool.c:38   UCX  WARN  object 0x3978140 was not returned to mpool ucp_requests
[1717943651.482305] [eu-a2p-170:70610:0]          mpool.c:38   UCX  WARN  object 0x3978300 was not returned to mpool ucp_requests
[1717943651.482310] [eu-a2p-170:70610:0]          mpool.c:38   UCX  WARN  object 0x39784c0 was not returned to mpool ucp_requests
[1717943651.482315] [eu-a2p-170:70610:0]          mpool.c:38   UCX  WARN  object 0x3978680 was not returned to mpool ucp_requests
[1717943651.482321] [eu-a2p-170:70610:0]          mpool.c:38   UCX  WARN  object 0x3978840 was not returned to mpool ucp_requests
[1717943651.482326] [eu-a2p-170:70610:0]          mpool.c:38   UCX  WARN  object 0x3978a00 was not returned to mpool ucp_requests
[1717943651.482332] [eu-a2p-170:70610:0]          mpool.c:38   UCX  WARN  object 0x3978bc0 was not returned to mpool ucp_requests
[1717943651.482337] [eu-a2p-170:70610:0]          mpool.c:38   UCX  WARN  object 0x3978d80 was not returned to mpool ucp_requests
[1717943651.482342] [eu-a2p-170:70610:0]          mpool.c:38   UCX  WARN  object 0x3978f40 was not returned to mpool ucp_requests
[1717943651.482348] [eu-a2p-170:70610:0]          mpool.c:38   UCX  WARN  object 0x3979100 was not returned to mpool ucp_requests
[1717943651.482353] [eu-a2p-170:70610:0]          mpool.c:38   UCX  WARN  object 0x39792c0 was not returned to mpool ucp_requests
[1717943651.482358] [eu-a2p-170:70610:0]          mpool.c:38   UCX  WARN  object 0x3979480 was not returned to mpool ucp_requests
[1717943651.482364] [eu-a2p-170:70610:0]          mpool.c:38   UCX  WARN  object 0x3979640 was not returned to mpool ucp_requests
[1717943651.482369] [eu-a2p-170:70610:0]          mpool.c:38   UCX  WARN  object 0x3979800 was not returned to mpool ucp_requests
[1717943651.482374] [eu-a2p-170:70610:0]          mpool.c:38   UCX  WARN  object 0x39799c0 was not returned to mpool ucp_requests
[1717943651.482380] [eu-a2p-170:70610:0]          mpool.c:38   UCX  WARN  object 0x3979b80 was not returned to mpool ucp_requests
[1717943651.482385] [eu-a2p-170:70610:0]          mpool.c:38   UCX  WARN  object 0x3979d40 was not returned to mpool ucp_requests
[1717943651.489271] [eu-a2p-170:70606:0]          mpool.c:38   UCX  WARN  object 0x274e480 was not returned to mpool ucp_requests
[1717943651.489304] [eu-a2p-170:70606:0]          mpool.c:38   UCX  WARN  object 0x274e640 was not returned to mpool ucp_requests
[1717943651.489311] [eu-a2p-170:70606:0]          mpool.c:38   UCX  WARN  object 0x274e800 was not returned to mpool ucp_requests
[1717943651.489316] [eu-a2p-170:70606:0]          mpool.c:38   UCX  WARN  object 0x274e9c0 was not returned to mpool ucp_requests
[1717943651.489321] [eu-a2p-170:70606:0]          mpool.c:38   UCX  WARN  object 0x274eb80 was not returned to mpool ucp_requests
[1717943651.489325] [eu-a2p-170:70606:0]          mpool.c:38   UCX  WARN  object 0x274ed40 was not returned to mpool ucp_requests
[1717943651.489330] [eu-a2p-170:70606:0]          mpool.c:38   UCX  WARN  object 0x274ef00 was not returned to mpool ucp_requests
[1717943651.489334] [eu-a2p-170:70606:0]          mpool.c:38   UCX  WARN  object 0x274f0c0 was not returned to mpool ucp_requests
[1717943651.489339] [eu-a2p-170:70606:0]          mpool.c:38   UCX  WARN  object 0x274f280 was not returned to mpool ucp_requests
[1717943651.489343] [eu-a2p-170:70606:0]          mpool.c:38   UCX  WARN  object 0x274f440 was not returned to mpool ucp_requests
[1717943651.489348] [eu-a2p-170:70606:0]          mpool.c:38   UCX  WARN  object 0x274f600 was not returned to mpool ucp_requests
[1717943651.489352] [eu-a2p-170:70606:0]          mpool.c:38   UCX  WARN  object 0x274f7c0 was not returned to mpool ucp_requests
[1717943651.489357] [eu-a2p-170:70606:0]          mpool.c:38   UCX  WARN  object 0x274f980 was not returned to mpool ucp_requests
[1717943651.489362] [eu-a2p-170:70606:0]          mpool.c:38   UCX  WARN  object 0x274fb40 was not returned to mpool ucp_requests
[1717943651.489366] [eu-a2p-170:70606:0]          mpool.c:38   UCX  WARN  object 0x274fd00 was not returned to mpool ucp_requests
[1717943651.489371] [eu-a2p-170:70606:0]          mpool.c:38   UCX  WARN  object 0x274fec0 was not returned to mpool ucp_requests
[1717943651.489376] [eu-a2p-170:70606:0]          mpool.c:38   UCX  WARN  object 0x2750080 was not returned to mpool ucp_requests
[1717943651.489380] [eu-a2p-170:70606:0]          mpool.c:38   UCX  WARN  object 0x2750240 was not returned to mpool ucp_requests
[1717943651.489385] [eu-a2p-170:70606:0]          mpool.c:38   UCX  WARN  object 0x2750400 was not returned to mpool ucp_requests
[1717943651.489389] [eu-a2p-170:70606:0]          mpool.c:38   UCX  WARN  object 0x27505c0 was not returned to mpool ucp_requests
[1717943651.489396] [eu-a2p-170:70606:0]          mpool.c:38   UCX  WARN  object 0x2750780 was not returned to mpool ucp_requests
[1717943651.489401] [eu-a2p-170:70606:0]          mpool.c:38   UCX  WARN  object 0x2750940 was not returned to mpool ucp_requests
[1717943651.489405] [eu-a2p-170:70606:0]          mpool.c:38   UCX  WARN  object 0x2750b00 was not returned to mpool ucp_requests
[1717943651.489410] [eu-a2p-170:70606:0]          mpool.c:38   UCX  WARN  object 0x2750cc0 was not returned to mpool ucp_requests
[1717943651.489415] [eu-a2p-170:70606:0]          mpool.c:38   UCX  WARN  object 0x2750e80 was not returned to mpool ucp_requests
[1717943651.489419] [eu-a2p-170:70606:0]          mpool.c:38   UCX  WARN  object 0x2751040 was not returned to mpool ucp_requests
[1717943651.489424] [eu-a2p-170:70606:0]          mpool.c:38   UCX  WARN  object 0x2751200 was not returned to mpool ucp_requests
[1717943651.489428] [eu-a2p-170:70606:0]          mpool.c:38   UCX  WARN  object 0x27513c0 was not returned to mpool ucp_requests
[1717943651.489433] [eu-a2p-170:70606:0]          mpool.c:38   UCX  WARN  object 0x2751580 was not returned to mpool ucp_requests
[1717943651.492817] [eu-a2p-170:70608:0]          mpool.c:38   UCX  WARN  object 0x382fc40 was not returned to mpool ucp_requests
[1717943651.492855] [eu-a2p-170:70608:0]          mpool.c:38   UCX  WARN  object 0x382fe00 was not returned to mpool ucp_requests
[1717943651.492864] [eu-a2p-170:70608:0]          mpool.c:38   UCX  WARN  object 0x382ffc0 was not returned to mpool ucp_requests
[1717943651.492870] [eu-a2p-170:70608:0]          mpool.c:38   UCX  WARN  object 0x3830180 was not returned to mpool ucp_requests
[1717943651.492877] [eu-a2p-170:70608:0]          mpool.c:38   UCX  WARN  object 0x3830340 was not returned to mpool ucp_requests
[1717943651.492883] [eu-a2p-170:70608:0]          mpool.c:38   UCX  WARN  object 0x3830500 was not returned to mpool ucp_requests
[1717943651.492889] [eu-a2p-170:70608:0]          mpool.c:38   UCX  WARN  object 0x38306c0 was not returned to mpool ucp_requests
[1717943651.492895] [eu-a2p-170:70608:0]          mpool.c:38   UCX  WARN  object 0x3830880 was not returned to mpool ucp_requests
[1717943651.492902] [eu-a2p-170:70608:0]          mpool.c:38   UCX  WARN  object 0x3830a40 was not returned to mpool ucp_requests
[1717943651.492909] [eu-a2p-170:70608:0]          mpool.c:38   UCX  WARN  object 0x3830c00 was not returned to mpool ucp_requests
[1717943651.492916] [eu-a2p-170:70608:0]          mpool.c:38   UCX  WARN  object 0x3830dc0 was not returned to mpool ucp_requests
[1717943651.492923] [eu-a2p-170:70608:0]          mpool.c:38   UCX  WARN  object 0x3830f80 was not returned to mpool ucp_requests
[1717943651.492930] [eu-a2p-170:70608:0]          mpool.c:38   UCX  WARN  object 0x3831140 was not returned to mpool ucp_requests
[1717943651.492937] [eu-a2p-170:70608:0]          mpool.c:38   UCX  WARN  object 0x3831300 was not returned to mpool ucp_requests
[1717943651.492944] [eu-a2p-170:70608:0]          mpool.c:38   UCX  WARN  object 0x38314c0 was not returned to mpool ucp_requests
[1717943651.492952] [eu-a2p-170:70608:0]          mpool.c:38   UCX  WARN  object 0x3831680 was not returned to mpool ucp_requests
[1717943651.492959] [eu-a2p-170:70608:0]          mpool.c:38   UCX  WARN  object 0x3831840 was not returned to mpool ucp_requests
[1717943651.492966] [eu-a2p-170:70608:0]          mpool.c:38   UCX  WARN  object 0x3831a00 was not returned to mpool ucp_requests
[1717943651.492973] [eu-a2p-170:70608:0]          mpool.c:38   UCX  WARN  object 0x3831bc0 was not returned to mpool ucp_requests
[1717943651.492980] [eu-a2p-170:70608:0]          mpool.c:38   UCX  WARN  object 0x3831d80 was not returned to mpool ucp_requests
[1717943651.492987] [eu-a2p-170:70608:0]          mpool.c:38   UCX  WARN  object 0x3831f40 was not returned to mpool ucp_requests
[1717943651.492994] [eu-a2p-170:70608:0]          mpool.c:38   UCX  WARN  object 0x3832100 was not returned to mpool ucp_requests
[1717943651.493001] [eu-a2p-170:70608:0]          mpool.c:38   UCX  WARN  object 0x38322c0 was not returned to mpool ucp_requests
[1717943651.493008] [eu-a2p-170:70608:0]          mpool.c:38   UCX  WARN  object 0x3832480 was not returned to mpool ucp_requests
[1717943651.493015] [eu-a2p-170:70608:0]          mpool.c:38   UCX  WARN  object 0x3832640 was not returned to mpool ucp_requests
[1717943651.493022] [eu-a2p-170:70608:0]          mpool.c:38   UCX  WARN  object 0x3832800 was not returned to mpool ucp_requests
[1717943651.493029] [eu-a2p-170:70608:0]          mpool.c:38   UCX  WARN  object 0x38329c0 was not returned to mpool ucp_requests
[1717943651.493036] [eu-a2p-170:70608:0]          mpool.c:38   UCX  WARN  object 0x3832b80 was not returned to mpool ucp_requests
[1717943651.493043] [eu-a2p-170:70608:0]          mpool.c:38   UCX  WARN  object 0x3832d40 was not returned to mpool ucp_requests
[1717943651.495369] [eu-a2p-170:70605:0]          mpool.c:38   UCX  WARN  object 0x3f00480 was not returned to mpool ucp_requests
[1717943651.495392] [eu-a2p-170:70605:0]          mpool.c:38   UCX  WARN  object 0x3f00640 was not returned to mpool ucp_requests
[1717943651.495399] [eu-a2p-170:70605:0]          mpool.c:38   UCX  WARN  object 0x3f00800 was not returned to mpool ucp_requests
[1717943651.495403] [eu-a2p-170:70605:0]          mpool.c:38   UCX  WARN  object 0x3f009c0 was not returned to mpool ucp_requests
[1717943651.495409] [eu-a2p-170:70605:0]          mpool.c:38   UCX  WARN  object 0x3f00b80 was not returned to mpool ucp_requests
[1717943651.495414] [eu-a2p-170:70605:0]          mpool.c:38   UCX  WARN  object 0x3f00d40 was not returned to mpool ucp_requests
[1717943651.495418] [eu-a2p-170:70605:0]          mpool.c:38   UCX  WARN  object 0x3f00f00 was not returned to mpool ucp_requests
[1717943651.495423] [eu-a2p-170:70605:0]          mpool.c:38   UCX  WARN  object 0x3f010c0 was not returned to mpool ucp_requests
[1717943651.495427] [eu-a2p-170:70605:0]          mpool.c:38   UCX  WARN  object 0x3f01280 was not returned to mpool ucp_requests
[1717943651.495432] [eu-a2p-170:70605:0]          mpool.c:38   UCX  WARN  object 0x3f01440 was not returned to mpool ucp_requests
[1717943651.495437] [eu-a2p-170:70605:0]          mpool.c:38   UCX  WARN  object 0x3f01600 was not returned to mpool ucp_requests
[1717943651.495441] [eu-a2p-170:70605:0]          mpool.c:38   UCX  WARN  object 0x3f017c0 was not returned to mpool ucp_requests
[1717943651.495446] [eu-a2p-170:70605:0]          mpool.c:38   UCX  WARN  object 0x3f01980 was not returned to mpool ucp_requests
[1717943651.495450] [eu-a2p-170:70605:0]          mpool.c:38   UCX  WARN  object 0x3f01b40 was not returned to mpool ucp_requests
[1717943651.495454] [eu-a2p-170:70605:0]          mpool.c:38   UCX  WARN  object 0x3f01d00 was not returned to mpool ucp_requests
[1717943651.495459] [eu-a2p-170:70605:0]          mpool.c:38   UCX  WARN  object 0x3f01ec0 was not returned to mpool ucp_requests
[1717943651.495463] [eu-a2p-170:70605:0]          mpool.c:38   UCX  WARN  object 0x3f02080 was not returned to mpool ucp_requests
[1717943651.495468] [eu-a2p-170:70605:0]          mpool.c:38   UCX  WARN  object 0x3f02240 was not returned to mpool ucp_requests
[1717943651.495472] [eu-a2p-170:70605:0]          mpool.c:38   UCX  WARN  object 0x3f02400 was not returned to mpool ucp_requests
[1717943651.495476] [eu-a2p-170:70605:0]          mpool.c:38   UCX  WARN  object 0x3f025c0 was not returned to mpool ucp_requests
[1717943651.495481] [eu-a2p-170:70605:0]          mpool.c:38   UCX  WARN  object 0x3f02780 was not returned to mpool ucp_requests
[1717943651.495485] [eu-a2p-170:70605:0]          mpool.c:38   UCX  WARN  object 0x3f02940 was not returned to mpool ucp_requests
[1717943651.495489] [eu-a2p-170:70605:0]          mpool.c:38   UCX  WARN  object 0x3f02b00 was not returned to mpool ucp_requests
[1717943651.495494] [eu-a2p-170:70605:0]          mpool.c:38   UCX  WARN  object 0x3f02cc0 was not returned to mpool ucp_requests
[1717943651.495498] [eu-a2p-170:70605:0]          mpool.c:38   UCX  WARN  object 0x3f02e80 was not returned to mpool ucp_requests
[1717943651.495503] [eu-a2p-170:70605:0]          mpool.c:38   UCX  WARN  object 0x3f03040 was not returned to mpool ucp_requests
[1717943651.495507] [eu-a2p-170:70605:0]          mpool.c:38   UCX  WARN  object 0x3f03200 was not returned to mpool ucp_requests
[1717943651.495511] [eu-a2p-170:70605:0]          mpool.c:38   UCX  WARN  object 0x3f033c0 was not returned to mpool ucp_requests
[1717943651.495516] [eu-a2p-170:70605:0]          mpool.c:38   UCX  WARN  object 0x3f03580 was not returned to mpool ucp_requests
[1717943651.497927] [eu-a2p-170:70604:0]          mpool.c:38   UCX  WARN  object 0x38ae340 was not returned to mpool ucp_requests
[1717943651.497958] [eu-a2p-170:70604:0]          mpool.c:38   UCX  WARN  object 0x38ae500 was not returned to mpool ucp_requests
[1717943651.497965] [eu-a2p-170:70604:0]          mpool.c:38   UCX  WARN  object 0x38ae6c0 was not returned to mpool ucp_requests
[1717943651.497970] [eu-a2p-170:70604:0]          mpool.c:38   UCX  WARN  object 0x38ae880 was not returned to mpool ucp_requests
[1717943651.497974] [eu-a2p-170:70604:0]          mpool.c:38   UCX  WARN  object 0x38aea40 was not returned to mpool ucp_requests
[1717943651.497979] [eu-a2p-170:70604:0]          mpool.c:38   UCX  WARN  object 0x38aec00 was not returned to mpool ucp_requests
[1717943651.497984] [eu-a2p-170:70604:0]          mpool.c:38   UCX  WARN  object 0x38aedc0 was not returned to mpool ucp_requests
[1717943651.497988] [eu-a2p-170:70604:0]          mpool.c:38   UCX  WARN  object 0x38aef80 was not returned to mpool ucp_requests
[1717943651.497993] [eu-a2p-170:70604:0]          mpool.c:38   UCX  WARN  object 0x38af140 was not returned to mpool ucp_requests
[1717943651.497997] [eu-a2p-170:70604:0]          mpool.c:38   UCX  WARN  object 0x38af300 was not returned to mpool ucp_requests
[1717943651.498002] [eu-a2p-170:70604:0]          mpool.c:38   UCX  WARN  object 0x38af4c0 was not returned to mpool ucp_requests
[1717943651.498007] [eu-a2p-170:70604:0]          mpool.c:38   UCX  WARN  object 0x38af680 was not returned to mpool ucp_requests
[1717943651.498011] [eu-a2p-170:70604:0]          mpool.c:38   UCX  WARN  object 0x38af840 was not returned to mpool ucp_requests
[1717943651.498016] [eu-a2p-170:70604:0]          mpool.c:38   UCX  WARN  object 0x38afa00 was not returned to mpool ucp_requests
[1717943651.498020] [eu-a2p-170:70604:0]          mpool.c:38   UCX  WARN  object 0x38afbc0 was not returned to mpool ucp_requests
[1717943651.498025] [eu-a2p-170:70604:0]          mpool.c:38   UCX  WARN  object 0x38afd80 was not returned to mpool ucp_requests
[1717943651.498029] [eu-a2p-170:70604:0]          mpool.c:38   UCX  WARN  object 0x38aff40 was not returned to mpool ucp_requests
[1717943651.498034] [eu-a2p-170:70604:0]          mpool.c:38   UCX  WARN  object 0x38b0100 was not returned to mpool ucp_requests
[1717943651.498038] [eu-a2p-170:70604:0]          mpool.c:38   UCX  WARN  object 0x38b02c0 was not returned to mpool ucp_requests
[1717943651.498043] [eu-a2p-170:70604:0]          mpool.c:38   UCX  WARN  object 0x38b0480 was not returned to mpool ucp_requests
[1717943651.498047] [eu-a2p-170:70604:0]          mpool.c:38   UCX  WARN  object 0x38b0640 was not returned to mpool ucp_requests
[1717943651.498052] [eu-a2p-170:70604:0]          mpool.c:38   UCX  WARN  object 0x38b0800 was not returned to mpool ucp_requests
[1717943651.498057] [eu-a2p-170:70604:0]          mpool.c:38   UCX  WARN  object 0x38b09c0 was not returned to mpool ucp_requests
[1717943651.498062] [eu-a2p-170:70604:0]          mpool.c:38   UCX  WARN  object 0x38b0b80 was not returned to mpool ucp_requests
[1717943651.498066] [eu-a2p-170:70604:0]          mpool.c:38   UCX  WARN  object 0x38b0d40 was not returned to mpool ucp_requests
[1717943651.497170] [eu-a2p-170:70607:0]          mpool.c:38   UCX  WARN  object 0x2af7c40 was not returned to mpool ucp_requests
[1717943651.497235] [eu-a2p-170:70607:0]          mpool.c:38   UCX  WARN  object 0x2af7e00 was not returned to mpool ucp_requests
[1717943651.497241] [eu-a2p-170:70607:0]          mpool.c:38   UCX  WARN  object 0x2af7fc0 was not returned to mpool ucp_requests
[1717943651.497246] [eu-a2p-170:70607:0]          mpool.c:38   UCX  WARN  object 0x2af8180 was not returned to mpool ucp_requests
[1717943651.497251] [eu-a2p-170:70607:0]          mpool.c:38   UCX  WARN  object 0x2af8340 was not returned to mpool ucp_requests
[1717943651.497256] [eu-a2p-170:70607:0]          mpool.c:38   UCX  WARN  object 0x2af8500 was not returned to mpool ucp_requests
[1717943651.497260] [eu-a2p-170:70607:0]          mpool.c:38   UCX  WARN  object 0x2af86c0 was not returned to mpool ucp_requests
[1717943651.497265] [eu-a2p-170:70607:0]          mpool.c:38   UCX  WARN  object 0x2af8880 was not returned to mpool ucp_requests
[1717943651.497269] [eu-a2p-170:70607:0]          mpool.c:38   UCX  WARN  object 0x2af8a40 was not returned to mpool ucp_requests
[1717943651.497274] [eu-a2p-170:70607:0]          mpool.c:38   UCX  WARN  object 0x2af8c00 was not returned to mpool ucp_requests
[1717943651.497278] [eu-a2p-170:70607:0]          mpool.c:38   UCX  WARN  object 0x2af8dc0 was not returned to mpool ucp_requests
[1717943651.497283] [eu-a2p-170:70607:0]          mpool.c:38   UCX  WARN  object 0x2af8f80 was not returned to mpool ucp_requests
[1717943651.497289] [eu-a2p-170:70607:0]          mpool.c:38   UCX  WARN  object 0x2af9140 was not returned to mpool ucp_requests
[1717943651.497294] [eu-a2p-170:70607:0]          mpool.c:38   UCX  WARN  object 0x2af9300 was not returned to mpool ucp_requests
[1717943651.497298] [eu-a2p-170:70607:0]          mpool.c:38   UCX  WARN  object 0x2af94c0 was not returned to mpool ucp_requests
[1717943651.497303] [eu-a2p-170:70607:0]          mpool.c:38   UCX  WARN  object 0x2af9680 was not returned to mpool ucp_requests
[1717943651.497307] [eu-a2p-170:70607:0]          mpool.c:38   UCX  WARN  object 0x2af9840 was not returned to mpool ucp_requests
[1717943651.497312] [eu-a2p-170:70607:0]          mpool.c:38   UCX  WARN  object 0x2af9a00 was not returned to mpool ucp_requests
[1717943651.497316] [eu-a2p-170:70607:0]          mpool.c:38   UCX  WARN  object 0x2af9bc0 was not returned to mpool ucp_requests
[1717943651.497321] [eu-a2p-170:70607:0]          mpool.c:38   UCX  WARN  object 0x2af9d80 was not returned to mpool ucp_requests
[1717943651.497325] [eu-a2p-170:70607:0]          mpool.c:38   UCX  WARN  object 0x2af9f40 was not returned to mpool ucp_requests
[1717943651.497331] [eu-a2p-170:70607:0]          mpool.c:38   UCX  WARN  object 0x2afa100 was not returned to mpool ucp_requests
[1717943651.497336] [eu-a2p-170:70607:0]          mpool.c:38   UCX  WARN  object 0x2afa2c0 was not returned to mpool ucp_requests
[1717943651.497341] [eu-a2p-170:70607:0]          mpool.c:38   UCX  WARN  object 0x2afa480 was not returned to mpool ucp_requests
[1717943651.497346] [eu-a2p-170:70607:0]          mpool.c:38   UCX  WARN  object 0x2afa640 was not returned to mpool ucp_requests
[1717943651.497351] [eu-a2p-170:70607:0]          mpool.c:38   UCX  WARN  object 0x2afa800 was not returned to mpool ucp_requests
[1717943651.497355] [eu-a2p-170:70607:0]          mpool.c:38   UCX  WARN  object 0x2afa9c0 was not returned to mpool ucp_requests
[1717943651.497360] [eu-a2p-170:70607:0]          mpool.c:38   UCX  WARN  object 0x2afab80 was not returned to mpool ucp_requests
[1717943651.497365] [eu-a2p-170:70607:0]          mpool.c:38   UCX  WARN  object 0x2afad40 was not returned to mpool ucp_requests
[1717943651.499107] [eu-a2p-170:70609:0]          mpool.c:38   UCX  WARN  object 0x303e2c0 was not returned to mpool ucp_requests
[1717943651.499128] [eu-a2p-170:70609:0]          mpool.c:38   UCX  WARN  object 0x303e480 was not returned to mpool ucp_requests
[1717943651.499132] [eu-a2p-170:70609:0]          mpool.c:38   UCX  WARN  object 0x303e640 was not returned to mpool ucp_requests
[1717943651.499134] [eu-a2p-170:70609:0]          mpool.c:38   UCX  WARN  object 0x303e800 was not returned to mpool ucp_requests
[1717943651.499137] [eu-a2p-170:70609:0]          mpool.c:38   UCX  WARN  object 0x303e9c0 was not returned to mpool ucp_requests
[1717943651.499139] [eu-a2p-170:70609:0]          mpool.c:38   UCX  WARN  object 0x303eb80 was not returned to mpool ucp_requests
[1717943651.499142] [eu-a2p-170:70609:0]          mpool.c:38   UCX  WARN  object 0x303ed40 was not returned to mpool ucp_requests
[1717943651.499144] [eu-a2p-170:70609:0]          mpool.c:38   UCX  WARN  object 0x303ef00 was not returned to mpool ucp_requests
[1717943651.499147] [eu-a2p-170:70609:0]          mpool.c:38   UCX  WARN  object 0x303f0c0 was not returned to mpool ucp_requests
[1717943651.499150] [eu-a2p-170:70609:0]          mpool.c:38   UCX  WARN  object 0x303f280 was not returned to mpool ucp_requests
[1717943651.499152] [eu-a2p-170:70609:0]          mpool.c:38   UCX  WARN  object 0x303f440 was not returned to mpool ucp_requests
[1717943651.499155] [eu-a2p-170:70609:0]          mpool.c:38   UCX  WARN  object 0x303f600 was not returned to mpool ucp_requests
[1717943651.499158] [eu-a2p-170:70609:0]          mpool.c:38   UCX  WARN  object 0x303f7c0 was not returned to mpool ucp_requests
[1717943651.499160] [eu-a2p-170:70609:0]          mpool.c:38   UCX  WARN  object 0x303f980 was not returned to mpool ucp_requests
[1717943651.499163] [eu-a2p-170:70609:0]          mpool.c:38   UCX  WARN  object 0x303fb40 was not returned to mpool ucp_requests
[1717943651.499165] [eu-a2p-170:70609:0]          mpool.c:38   UCX  WARN  object 0x303fd00 was not returned to mpool ucp_requests
[1717943651.499168] [eu-a2p-170:70609:0]          mpool.c:38   UCX  WARN  object 0x303fec0 was not returned to mpool ucp_requests
[1717943651.499170] [eu-a2p-170:70609:0]          mpool.c:38   UCX  WARN  object 0x3040080 was not returned to mpool ucp_requests
[1717943651.499173] [eu-a2p-170:70609:0]          mpool.c:38   UCX  WARN  object 0x3040240 was not returned to mpool ucp_requests
[1717943651.499175] [eu-a2p-170:70609:0]          mpool.c:38   UCX  WARN  object 0x3040400 was not returned to mpool ucp_requests
[1717943651.499178] [eu-a2p-170:70609:0]          mpool.c:38   UCX  WARN  object 0x30405c0 was not returned to mpool ucp_requests
[1717943651.499180] [eu-a2p-170:70609:0]          mpool.c:38   UCX  WARN  object 0x3040780 was not returned to mpool ucp_requests
[1717943651.499183] [eu-a2p-170:70609:0]          mpool.c:38   UCX  WARN  object 0x3040940 was not returned to mpool ucp_requests
[1717943651.499185] [eu-a2p-170:70609:0]          mpool.c:38   UCX  WARN  object 0x3040b00 was not returned to mpool ucp_requests
[1717943651.499188] [eu-a2p-170:70609:0]          mpool.c:38   UCX  WARN  object 0x3040cc0 was not returned to mpool ucp_requests
[1717943651.499190] [eu-a2p-170:70609:0]          mpool.c:38   UCX  WARN  object 0x3040e80 was not returned to mpool ucp_requests
[1717943651.499193] [eu-a2p-170:70609:0]          mpool.c:38   UCX  WARN  object 0x3041040 was not returned to mpool ucp_requests
[1717943651.499195] [eu-a2p-170:70609:0]          mpool.c:38   UCX  WARN  object 0x3041200 was not returned to mpool ucp_requests
[1717943651.499198] [eu-a2p-170:70609:0]          mpool.c:38   UCX  WARN  object 0x30413c0 was not returned to mpool ucp_requests


           ************************************************************
           *        Program running with 8 parallel MPI-processes     *
           *              working on a common directory               *
           ************************************************************

Diagonalization of the overlap matrix:
Smallest eigenvalue                        ... 3.213e-04
Time for diagonalization                   ...    0.317 sec
Threshold for overlap eigenvalues          ... 1.000e-08
Number of eigenvalues below threshold      ... 0
Time for construction of square roots      ...    0.192 sec
Total time needed                          ...    0.514 sec

-------------------
DFT GRID GENERATION
-------------------

General Integration Accuracy     IntAcc      ... 4.959
Radial Grid Type                 RadialGrid  ... OptM3 with GC (2021)
Angular Grid (max. ang.)         AngularGrid ... 6 (Lebedev-590)
Angular grid pruning method      GridPruning ... 4 (adaptive)
Weight generation scheme         WeightScheme... Becke
Basis function cutoff            BFCut       ... 1.0000e-11
Integration weight cutoff        WCut        ... 1.0000e-14
Angular grids for H and He will be reduced by one unit
Partially contracted basis set               ... off
Rotationally invariant grid construction     ... off

Total number of grid points                  ...  1491826
Total number of batches                      ...    23379
Average number of points per batch           ...       63
Average number of grid points per atom       ...    10810
Time for grid setup =   30.707 sec

--------------------
COSX GRID GENERATION
--------------------

GRIDX 1
-------
General Integration Accuracy     IntAcc      ... 4.020
Radial Grid Type                 RadialGrid  ... OptM3 with GC (2021)
Angular Grid (max. ang.)         AngularGrid ... 2 (Lebedev-110)
Angular grid pruning method      GridPruning ... 4 (adaptive)
Weight generation scheme         WeightScheme... Becke
Basis function cutoff            BFCut       ... 1.0000e-11
Integration weight cutoff        WCut        ... 1.0000e-14
Angular grids for H and He will be reduced by one unit
Partially contracted basis set               ... on
Rotationally invariant grid construction     ... off

Total number of grid points                  ...   158294
Total number of batches                      ...     2544
Average number of points per batch           ...       62
Average number of grid points per atom       ...     1147
UseSFitting                                  ... on

GRIDX 2
-------
General Integration Accuracy     IntAcc      ... 4.338
Radial Grid Type                 RadialGrid  ... OptM3 with GC (2021)
Angular Grid (max. ang.)         AngularGrid ... 3 (Lebedev-194)
Angular grid pruning method      GridPruning ... 4 (adaptive)
Weight generation scheme         WeightScheme... Becke
Basis function cutoff            BFCut       ... 1.0000e-11
Integration weight cutoff        WCut        ... 1.0000e-14
Angular grids for H and He will be reduced by one unit
Partially contracted basis set               ... on
Rotationally invariant grid construction     ... off

Total number of grid points                  ...   342627
Total number of batches                      ...     5428
Average number of points per batch           ...       63
Average number of grid points per atom       ...     2483
UseSFitting                                  ... on

GRIDX 3
-------
General Integration Accuracy     IntAcc      ... 4.871
Radial Grid Type                 RadialGrid  ... OptM3 with GC (2021)
Angular Grid (max. ang.)         AngularGrid ... 4 (Lebedev-302)
Angular grid pruning method      GridPruning ... 4 (adaptive)
Weight generation scheme         WeightScheme... Becke
Basis function cutoff            BFCut       ... 1.0000e-11
Integration weight cutoff        WCut        ... 1.0000e-14
Angular grids for H and He will be reduced by one unit
Partially contracted basis set               ... on
Rotationally invariant grid construction     ... off

Total number of grid points                  ...   658785
Total number of batches                      ...    10363
Average number of points per batch           ...       63
Average number of grid points per atom       ...     4774
UseSFitting                                  ... on

Time for X-Grid setup             =   21.631 sec


--------------------
CPCM SOLVATION MODEL
--------------------
CPCM parameters:
  Epsilon                                         ...      80.4000
  Refrac                                          ...       1.3300
  Rsolv                                           ...       1.3000
  Surface type                                    ... GAUSSIAN VDW
  Epsilon function type                           ...         CPCM
Radii:
 Radius for C  used is    3.8550 Bohr (=   2.0400 Ang.)
 Radius for O  used is    3.4469 Bohr (=   1.8240 Ang.)
 Radius for H  used is    2.4944 Bohr (=   1.3200 Ang.)
Calculating surface                               ...        done! (  0.0s)
GEPOL surface points                              ...         7282
GEPOL Volume                                      ...    7334.1908
GEPOL Surface-area                                ...    3732.1774
Calculating surface distance matrix               ...        done! (  0.3s)
Performing Cholesky decomposition & store         ...        done! (  2.8s)
Overall time for CPCM initialization              ...                 3.1s
--------------
SCF ITERATIONS
--------------
ITER       Energy         Delta-E        Max-DP      RMS-DP      [F,P]     Damp
               ***  Starting incremental Fock matrix formation  ***
  0  -2330.8472389756   0.000000000000 0.00634818  0.00005229  0.0243380 0.7000
                      *** Initiating the SOSCF procedure ***
                      *** Re-Reading the Fockian *** 
                      *** Removing any level shift *** 
ITER      Energy       Delta-E        Grad      Rot      Max-DP    RMS-DP
  1  -2330.85277847  -0.0055394966  0.002657  0.002657  0.020131  0.000166
               *** Restarting incremental Fock matrix formation ***
  2  -2330.86802560  -0.0152471232  0.001588  0.004222  0.004293  0.000048
  3  -2330.86848803  -0.0004624296  0.000348  0.001357  0.001842  0.000016
  4  -2330.86847667   0.0000113589  0.000868  0.001090  0.001456  0.000009
  5  -2330.86850171  -0.0000250484  0.000122  0.000256  0.000487  0.000003
  6  -2330.86850097   0.0000007469  0.000120  0.000187  0.000284  0.000002
  7  -2330.86850245  -0.0000014847  0.000013  0.000066  0.000095  0.000001
  8  -2330.86850241   0.0000000384  0.000017  0.000038  0.000054  0.000000
                  ***Gradient check signals convergence***
              ***Rediagonalizing the Fockian in SOSCF/NRSCF***

               *****************************************************
               *                     SUCCESS                       *
               *           SCF CONVERGED AFTER   9 CYCLES          *
               *****************************************************

Old exchange energy                            =    -67.086768778 Eh
New exchange energy                            =    -67.086783779 Eh
Exchange energy change after final integration =     -0.000015001 Eh
Total energy after final integration           =  -2330.868517470 Eh
Final COS-X integration done in                =    74.689 sec
Total Energy       :        -2330.86851747 Eh          -63426.15688 eV
  Last Energy change         ...   -5.5370e-08  Tolerance :   1.0000e-08
  Last MAX-Density change    ...    7.9936e-15  Tolerance :   1.0000e-07
             **** THE GBW FILE WAS UPDATED (MK9_0e_0H_B3LYP_631Gd_opt.gbw) ****
             **** DENSITY MK9_0e_0H_B3LYP_631Gd_opt.scfp WAS UPDATED ****
             **** ENERGY FILE WAS UPDATED (MK9_0e_0H_B3LYP_631Gd_opt.en.tmp) ****
             **** THE GBW FILE WAS UPDATED (MK9_0e_0H_B3LYP_631Gd_opt.gbw) ****
             **** DENSITY MK9_0e_0H_B3LYP_631Gd_opt.scfp WAS UPDATED ****
Total SCF time: 0 days 0 hours 7 min 52 sec 

Maximum memory used throughout the entire SCF-calculation: 1084.6 MB

-------------------------   --------------------
FINAL SINGLE POINT ENERGY     -2330.868517470084
-------------------------   --------------------


           ************************************************************
           *        Program running with 8 parallel MPI-processes     *
           *              working on a common directory               *
           ************************************************************
------------------------------------------------------------------------------
                         ORCA SCF GRADIENT CALCULATION
------------------------------------------------------------------------------

 ... reading COSX grid (gridx3)
Gradient of the Kohn-Sham DFT energy:
Kohn-Sham wavefunction type      ... RKS
Hartree-Fock exchange scaling    ...    0.200
Number of operators              ...    1
Number of atoms                  ...  138
Basis set dimensions             ...  972
Integral neglect threshold       ... 2.5e-11
Integral primitive cutoff        ... 2.5e-12
SHARK Integral package           ... ON

Nuc. rep. gradient       (SHARK) ... done (  0.0 sec)
HCore & Overlap gradient (SHARK) ... done (  2.2 sec)
RI-J gradient            (SHARK) ... done (  7.7 sec)
COSX-gradient                    ... done (100.3 sec)
Exchange-correlation gradient    ... done

------------------
CARTESIAN GRADIENT
------------------

   1   C   :   -0.000057868    0.000070009    0.000095688
   2   C   :    0.000094765   -0.000079602   -0.000580629
   3   C   :    0.000607269   -0.000546733   -0.000644486
   4   C   :   -0.000045334    0.000002347   -0.000128740
   5   C   :   -0.001856254    0.001782630    0.002664265
   6   C   :    0.000951284   -0.000690501   -0.000690588
   7   C   :    0.000071316    0.000152988    0.000023104
   8   C   :   -0.000371374   -0.000003819    0.000003532
   9   C   :    0.000261386    0.000096995    0.000056852
  10   C   :    0.000020954   -0.000014686   -0.000262487
  11   C   :   -0.000184800   -0.000124651    0.000253159
  12   C   :    0.000105119   -0.000118712   -0.000074802
  13   C   :   -0.000290746    0.000032906   -0.000220273
  14   C   :    0.000098503    0.000106465    0.000168495
  15   C   :    0.000100132   -0.000179864    0.000356780
  16   C   :   -0.000103231   -0.000186033   -0.000084650
  17   C   :   -0.000056877    0.000082000   -0.000176121
  18   C   :    0.000023197   -0.000065536    0.000136071
  19   C   :   -0.000149862    0.000014665   -0.000060164
  20   C   :    0.000226433    0.000355429   -0.000216618
  21   C   :   -0.000067756   -0.000043823    0.000090870
  22   C   :    0.000000854   -0.000154647   -0.000302980
  23   C   :   -0.000102827    0.000299723    0.000209689
  24   C   :   -0.000223579   -0.000339523    0.000210748
  25   C   :   -0.000097255   -0.000433684    0.000124454
  26   C   :    0.000196192    0.000286885   -0.000393994
  27   C   :   -0.000254790    0.000087209    0.000112931
  28   C   :   -0.000072525   -0.000140846   -0.000031476
  29   C   :    0.000090171    0.000302638   -0.000440323
  30   C   :    0.000144687    0.000100398    0.000324229
  31   C   :   -0.000150049   -0.000301633    0.000134868
  32   C   :   -0.000057924    0.000051894   -0.000369466
  33   C   :    0.000035417    0.000046924    0.000175008
  34   C   :   -0.000197974   -0.000208062   -0.000121241
  35   C   :    0.000093335   -0.000211428   -0.000357604
  36   C   :    0.000038918    0.000414813    0.000168904
  37   C   :   -0.000173114   -0.000276483    0.000150027
  38   C   :   -0.000088612    0.000186695    0.000040040
  39   C   :   -0.000042265    0.000328557    0.000076109
  40   C   :    0.000101953   -0.000373947    0.000250617
  41   C   :   -0.000056740   -0.000157615   -0.000179339
  42   C   :   -0.000038599    0.000152135   -0.000049939
  43   C   :   -0.000108666   -0.000068393   -0.000212309
  44   C   :    0.000086116    0.000123470   -0.000019362
  45   C   :   -0.000097050    0.000029211   -0.000054789
  46   C   :   -0.000221844    0.000088821    0.000045498
  47   C   :   -0.000163873   -0.000056139    0.000233486
  48   C   :    0.000039328    0.000133845   -0.000253709
  49   C   :   -0.000097079   -0.000061279   -0.000020955
  50   C   :    0.000005707    0.000114300    0.000073330
  51   C   :    0.000027692    0.000325418    0.000034429
  52   C   :   -0.000364719   -0.000089202   -0.000429432
  53   C   :   -0.000024228    0.000314645    0.001108221
  54   O   :   -0.000051280   -0.000125208   -0.000465898
  55   O   :    0.000835318   -0.000686765   -0.001010490
  56   C   :   -0.000012153    0.000259238    0.000143572
  57   H   :   -0.000043797   -0.000036983    0.000060261
  58   H   :   -0.000019943    0.000059159   -0.000048450
  59   H   :   -0.000100031    0.000012779   -0.000113256
  60   H   :    0.000055411   -0.000001421    0.000015315
  61   H   :    0.000027831   -0.000060082   -0.000071784
  62   H   :   -0.000180216   -0.000061700    0.000014482
  63   H   :    0.000112765   -0.000035181   -0.000029682
  64   H   :    0.000108483   -0.000079241   -0.000094554
  65   H   :   -0.000081126    0.000002081    0.000003089
  66   H   :    0.000019813    0.000013236    0.000121323
  67   H   :    0.000052234   -0.000024195    0.000016299
  68   H   :    0.000040410   -0.000071350   -0.000018087
  69   H   :    0.000051651   -0.000106866   -0.000042412
  70   H   :   -0.000180959    0.000001355   -0.000101022
  71   H   :    0.000046047    0.000120061    0.000004498
  72   H   :    0.000132644    0.000062532   -0.000014835
  73   H   :   -0.000043121    0.000069811   -0.000033461
  74   H   :   -0.000008873    0.000031042   -0.000048555
  75   H   :    0.000060265    0.000028784   -0.000014701
  76   H   :   -0.000150196    0.000032163    0.000122495
  77   H   :    0.000067594    0.000029552   -0.000006284
  78   H   :   -0.000067841    0.000043719   -0.000171066
  79   H   :    0.000153684   -0.000063719    0.000115314
  80   H   :    0.000017667    0.000043781    0.000169916
  81   H   :   -0.000021930   -0.000058408   -0.000037518
  82   H   :   -0.000081038   -0.000199198    0.000023543
  83   H   :    0.000017454    0.000028204   -0.000103984
  84   H   :   -0.000063104    0.000019404   -0.000053373
  85   H   :    0.000036761   -0.000060709   -0.000073848
  86   H   :   -0.000115725   -0.000027372    0.000020279
  87   H   :    0.000181282    0.000125845    0.000147583
  88   H   :    0.000165731    0.000036029   -0.000060732
  89   H   :    0.000090910    0.000005216   -0.000106162
  90   H   :    0.000096006    0.000134162   -0.000018634
  91   H   :    0.000016940    0.000103581    0.000065610
  92   H   :   -0.000151156   -0.000135362    0.000104274
  93   H   :    0.000068250   -0.000049575   -0.000009178
  94   H   :   -0.000024150    0.000250098   -0.000012001
  95   H   :    0.000190366   -0.000135931   -0.000030274
  96   H   :   -0.000034386   -0.000217110    0.000192522
  97   H   :    0.000016182    0.000025374   -0.000047979
  98   H   :   -0.000012487    0.000037588    0.000058976
  99   H   :    0.000032001   -0.000032747   -0.000085752
 100   H   :   -0.000128327    0.000118269    0.000015841
 101   H   :    0.000086281    0.000084263    0.000027938
 102   H   :   -0.000061627   -0.000038095    0.000069740
 103   H   :    0.000153957    0.000018200    0.000126770
 104   H   :    0.000079335    0.000103509    0.000042322
 105   H   :    0.000007143   -0.000012536    0.000004655
 106   H   :    0.000044215    0.000124003    0.000230345
 107   H   :   -0.000008017   -0.000082363   -0.000012384
 108   H   :   -0.000095993   -0.000080170   -0.000084507
 109   H   :    0.000080428   -0.000008174   -0.000076662
 110   H   :   -0.000092567    0.000089962    0.000087334
 111   H   :    0.000252582    0.000025261   -0.000109754
 112   H   :    0.000051260   -0.000180476   -0.000151107
 113   H   :   -0.000018725    0.000023261   -0.000000200
 114   H   :    0.000129423    0.000079057   -0.000040269
 115   H   :   -0.000034473    0.000113490   -0.000024628
 116   H   :   -0.000077907    0.000011777    0.000016423
 117   H   :    0.000052339    0.000005644    0.000088855
 118   H   :   -0.000040962   -0.000077718    0.000025666
 119   H   :    0.000114516   -0.000028554    0.000035600
 120   H   :    0.000046622   -0.000091371    0.000054439
 121   H   :    0.000138081   -0.000167005   -0.000011391
 122   H   :   -0.000107330    0.000018385    0.000029877
 123   H   :    0.000203444    0.000105634    0.000180112
 124   H   :    0.000043340   -0.000170280   -0.000030904
 125   H   :    0.000171935   -0.000135561   -0.000030951
 126   H   :    0.000005982    0.000025287    0.000093331
 127   H   :    0.000003506    0.000021252   -0.000048899
 128   H   :    0.000007731   -0.000035102   -0.000074322
 129   H   :   -0.000014998   -0.000007375    0.000087353
 130   H   :   -0.000000904   -0.000064016   -0.000061494
 131   H   :    0.000035810    0.000007933   -0.000077810
 132   H   :   -0.000069312    0.000012591    0.000051820
 133   H   :    0.000084237   -0.000025340    0.000007603
 134   H   :    0.000064714   -0.000179225    0.000009323
 135   C   :   -0.000107355    0.000020447   -0.000001212
 136   C   :    0.000096619   -0.000062479    0.000084867
 137   H   :   -0.000004589   -0.000058230    0.000060285
 138   H   :   -0.000060298   -0.000014717   -0.000061201

Difference to translation invariance:
           :   -0.0001167847   -0.0000477163   -0.0000468886

Difference to rotation invariance:
           :   -0.0001733241    0.0042899821   -0.0016815973

Norm of the cartesian gradient     ...    0.0052512138
RMS gradient                       ...    0.0002580831
MAX gradient                       ...    0.0026642650

-------
TIMINGS
-------

Total SCF gradient time            ...      162.383 sec

One electron gradient       ....       2.234 sec  (  1.4%)
RI-J Coulomb gradient       ....       7.694 sec  (  4.7%)
COSX gradient               ....     100.275 sec  ( 61.8%)
XC gradient                 ....      40.298 sec  ( 24.8%)
CPCM gradient               ....       5.249 sec  (  3.2%)
   A-Matrix (El+Nuc)        ....       1.970 sec  (  1.2%)
   Potential                ....       3.279 sec  (  2.0%)

Maximum memory used throughout the entire SCFGRAD-calculation: 310.7 MB
------------------------------------------------------------------------------
                         ORCA GEOMETRY RELAXATION STEP
------------------------------------------------------------------------------

Reading the OPT-File                    .... done
Getting information on internals        .... done
Copying old internal coords+grads       .... done
Making the new internal coordinates     .... (new redundants).... done
Validating the new internal coordinates .... (new redundants).... done
Calculating the B-matrix                .... done
Calculating the G,G- and P matrices     .... done
Transforming gradient to internals      .... done
Projecting the internal gradient        .... done
Number of atoms                         .... 138
Number of internal coordinates          .... 717
Current Energy                          .... -2330.868517470 Eh
Current gradient norm                   ....     0.005251214 Eh/bohr
Maximum allowed component of the step   ....  0.300
Current trust radius                    ....  0.300
Updating the Hessian (BFGS)             .... done
Forming the augmented Hessian           .... done
Diagonalizing the augmented Hessian     .... done
Last element of RFO vector              ....  0.989445076
Lowest eigenvalues of augmented Hessian:
 -0.000236921  0.003123540  0.009367247  0.009392049  0.009421847
Length of the computed step             ....  0.146454205
The final length of the internal step   ....  0.146454205
Converting the step to cartesian space:
 Initial RMS(Int)=    0.0054694325
Transforming coordinates:
 Iter   0:  RMS(Cart)=    0.1544055087 RMS(Int)=    0.4061739426
 Iter   1:  RMS(Cart)=    0.0029087535 RMS(Int)=    0.0004497602
 Iter   2:  RMS(Cart)=    0.0000838518 RMS(Int)=    0.0000068098
 Iter   3:  RMS(Cart)=    0.0000033416 RMS(Int)=    0.0000007332
 Iter   4:  RMS(Cart)=    0.0000001299 RMS(Int)=    0.0000000173
 Iter   5:  RMS(Cart)=    0.0000000054 RMS(Int)=    0.0000000014
done
Storing new coordinates                 .... done

                                .--------------------.
          ----------------------|Geometry convergence|-------------------------
          Item                value                   Tolerance       Converged
          ---------------------------------------------------------------------
          Energy change      -0.0000846151            0.0000002000      NO
          RMS gradient        0.0001440837            0.0000080000      NO
          MAX gradient        0.0007735382            0.0000300000      NO
          RMS step            0.0054694325            0.0001000000      NO
          MAX step            0.0214665410            0.0002000000      NO
          ........................................................
          Max(Bonds)      0.0007      Max(Angles)    0.16
          Max(Dihed)        1.23      Max(Improp)    0.00
          ---------------------------------------------------------------------

The optimization has not yet converged - more geometry cycles are needed


    ---------------------------------------------------------------------------
                         Redundant Internal Coordinates
                            (Angstroem and degrees)

        Definition                    Value    dE/dq     Step     New-Value
    ----------------------------------------------------------------------------
     1. B(C   1,C   0)                1.3992  0.000015 -0.0001    1.3991   
     2. B(C   2,C   1)                1.4053 -0.000124  0.0000    1.4054   
     3. B(C   3,C   2)                1.3995 -0.000019 -0.0001    1.3994   
     4. B(C   4,C   2)                1.4886 -0.000039 -0.0001    1.4885   
     5. B(C   5,C   4)                1.4970  0.000036 -0.0000    1.4970   
     6. B(C   6,C   5)                1.5174  0.000002  0.0001    1.5175   
     7. B(C   7,C   6)                1.5169 -0.000113  0.0002    1.5171   
     8. B(C   8,C   7)                1.3438 -0.000327  0.0003    1.3441   
     9. B(C   9,C   8)                1.5120 -0.000104 -0.0001    1.5119   
    10. B(C  10,C   8)                1.5200 -0.000116  0.0001    1.5201   
    11. B(C  11,C  10)                1.5565 -0.000124  0.0003    1.5568   
    12. B(C  12,C  11)                1.5068 -0.000151  0.0003    1.5071   
    13. B(C  13,C  12)                1.3451 -0.000364  0.0003    1.3454   
    14. B(C  14,C  13)                1.5113 -0.000283  0.0003    1.5116   
    15. B(C  15,C  13)                1.5224 -0.000149  0.0004    1.5228   
    16. B(C  16,C  15)                1.5572 -0.000184  0.0004    1.5576   
    17. B(C  17,C  16)                1.5075 -0.000128  0.0003    1.5078   
    18. B(C  18,C  17)                1.3457 -0.000224  0.0001    1.3458   
    19. B(C  19,C  18)                1.5111 -0.000302  0.0002    1.5114   
    20. B(C  20,C  18)                1.5222 -0.000205  0.0004    1.5226   
    21. B(C  21,C  20)                1.5575 -0.000235  0.0006    1.5581   
    22. B(C  22,C  21)                1.5070 -0.000282  0.0007    1.5077   
    23. B(C  23,C  22)                1.3457 -0.000226  0.0001    1.3458   
    24. B(C  24,C  23)                1.5112 -0.000219  0.0001    1.5114   
    25. B(C  25,C  23)                1.5218 -0.000323  0.0005    1.5223   
    26. B(C  26,C  25)                1.5577 -0.000017 -0.0001    1.5577   
    27. B(C  27,C  26)                1.5074 -0.000143  0.0003    1.5077   
    28. B(C  28,C  27)                1.3453 -0.000387  0.0003    1.3456   
    29. B(C  29,C  28)                1.5112 -0.000318  0.0003    1.5114   
    30. B(C  30,C  28)                1.5224 -0.000045  0.0002    1.5226   
    31. B(C  31,C  30)                1.5574 -0.000076  0.0003    1.5577   
    32. B(C  32,C  31)                1.5070 -0.000234  0.0005    1.5074   
    33. B(C  33,C  32)                1.3457 -0.000154  0.0001    1.3458   
    34. B(C  34,C  33)                1.5112 -0.000241  0.0002    1.5114   
    35. B(C  35,C  33)                1.5222 -0.000243  0.0004    1.5226   
    36. B(C  36,C  35)                1.5577  0.000048  0.0001    1.5578   
    37. B(C  37,C  36)                1.5072 -0.000096  0.0002    1.5075   
    38. B(C  38,C  37)                1.3455 -0.000220  0.0001    1.3456   
    39. B(C  39,C  38)                1.5112 -0.000275  0.0003    1.5115   
    40. B(C  40,C  38)                1.5224 -0.000048  0.0001    1.5225   
    41. B(C  41,C  40)                1.5572 -0.000083  0.0002    1.5573   
    42. B(C  42,C  41)                1.5076 -0.000091  0.0002    1.5078   
    43. B(C  43,C  42)                1.3460 -0.000142  0.0001    1.3460   
    44. B(C  44,C  43)                1.5200 -0.000136  0.0001    1.5200   
    45. B(C  45,C  44)                1.5549  0.000017  0.0000    1.5549   
    46. B(C  46,C  45)                1.5073 -0.000043 -0.0001    1.5072   
    47. B(C  47,C  46)                1.3444 -0.000268  0.0002    1.3446   
    48. B(C  48,C  47)                1.5107 -0.000109  0.0000    1.5107   
    49. B(C  49,C  47)                1.5126 -0.000026 -0.0001    1.5124   
    50. B(C  50,C  43)                1.5113 -0.000109 -0.0001    1.5112   
    51. B(C  51,C   5)                1.3600 -0.000482  0.0003    1.3603   
    52. B(C  52,C  51)                1.4958  0.000155 -0.0004    1.4954   
    53. B(C  52,C   1)                1.4869  0.000164 -0.0004    1.4865   
    54. B(O  53,C  52)                1.2315 -0.000254  0.0002    1.2317   
    55. B(O  54,C   4)                1.2318 -0.000249  0.0002    1.2319   
    56. B(C  55,C  51)                1.5050 -0.000145 -0.0001    1.5050   
    57. B(H  56,C  55)                1.0900  0.000056 -0.0001    1.0898   
    58. B(H  57,C   0)                1.0851 -0.000057  0.0001    1.0852   
    59. B(H  58,C  55)                1.0974 -0.000040  0.0000    1.0974   
    60. B(H  59,C   3)                1.0850 -0.000055  0.0001    1.0850   
    61. B(H  60,C  55)                1.0955 -0.000071  0.0001    1.0956   
    62. B(H  61,C   6)                1.0963  0.000017 -0.0001    1.0961   
    63. B(H  62,C   6)                1.0912 -0.000027 -0.0000    1.0912   
    64. B(H  63,C   7)                1.0910 -0.000037  0.0000    1.0910   
    65. B(H  64,C   9)                1.0954 -0.000036  0.0001    1.0955   
    66. B(H  65,C   9)                1.0982 -0.000025 -0.0000    1.0981   
    67. B(H  66,C   9)                1.0996 -0.000036  0.0000    1.0996   
    68. B(H  67,C  10)                1.0961  0.000008 -0.0002    1.0959   
    69. B(H  68,C  10)                1.0975 -0.000113  0.0002    1.0977   
    70. B(H  69,C  11)                1.0996 -0.000120  0.0000    1.0997   
    71. B(H  70,C  11)                1.0955  0.000009 -0.0001    1.0954   
    72. B(H  71,C  12)                1.0923  0.000010 -0.0001    1.0922   
    73. B(H  72,C  14)                1.0932  0.000034 -0.0001    1.0931   
    74. B(H  73,C  14)                1.0974  0.000011 -0.0001    1.0974   
    75. B(H  74,C  14)                1.0997 -0.000037 -0.0000    1.0997   
    76. B(H  75,C  15)                1.0976 -0.000054  0.0000    1.0976   
    77. B(H  76,C  15)                1.0984 -0.000063 -0.0000    1.0984   
    78. B(H  77,C  16)                1.0996 -0.000123  0.0001    1.0997   
    79. B(H  78,C  16)                1.0961  0.000037 -0.0001    1.0960   
    80. B(H  79,C  17)                1.0921 -0.000021 -0.0000    1.0921   
    81. B(H  80,C  19)                1.0933  0.000027 -0.0001    1.0932   
    82. B(H  81,C  19)                1.0977  0.000095 -0.0002    1.0975   
    83. B(H  82,C  19)                1.0995 -0.000082  0.0001    1.0996   
    84. B(H  83,C  20)                1.0976 -0.000030  0.0000    1.0977   
    85. B(H  84,C  20)                1.0985 -0.000079  0.0001    1.0985   
    86. B(H  85,C  21)                1.0996 -0.000106  0.0000    1.0996   
    87. B(H  86,C  21)                1.0960  0.000016 -0.0001    1.0959   
    88. B(H  87,C  22)                1.0921  0.000038 -0.0001    1.0920   
    89. B(H  88,C  24)                1.0933  0.000026 -0.0001    1.0931   
    90. B(H  89,C  24)                1.0975 -0.000095  0.0002    1.0978   
    91. B(H  90,C  24)                1.0995 -0.000048  0.0000    1.0995   
    92. B(H  91,C  25)                1.0976 -0.000054  0.0001    1.0977   
    93. B(H  92,C  25)                1.0984 -0.000057 -0.0001    1.0983   
    94. B(H  93,C  26)                1.0996 -0.000099  0.0001    1.0996   
    95. B(H  94,C  26)                1.0961  0.000044 -0.0002    1.0959   
    96. B(H  95,C  27)                1.0921 -0.000040  0.0001    1.0921   
    97. B(H  96,C  29)                1.0933  0.000028 -0.0001    1.0932   
    98. B(H  97,C  29)                1.0975 -0.000004 -0.0000    1.0974   
    99. B(H  98,C  29)                1.0998 -0.000045 -0.0000    1.0998   
   100. B(H  99,C  30)                1.0977 -0.000032  0.0000    1.0977   
   101. B(H 100,C  30)                1.0983 -0.000106  0.0001    1.0984   
   102. B(H 101,C  31)                1.0997 -0.000084  0.0000    1.0998   
   103. B(H 102,C  31)                1.0960  0.000028 -0.0002    1.0958   
   104. B(H 103,C  32)                1.0921 -0.000023 -0.0000    1.0921   
   105. B(H 104,C  34)                1.0932  0.000007 -0.0001    1.0931   
   106. B(H 105,C  34)                1.0977 -0.000089  0.0001    1.0978   
   107. B(H 106,C  34)                1.0995 -0.000069  0.0000    1.0996   
   108. B(H 107,C  35)                1.0977 -0.000022  0.0000    1.0977   
   109. B(H 108,C  35)                1.0984 -0.000061 -0.0001    1.0983   
   110. B(H 109,C  36)                1.0996 -0.000127  0.0001    1.0997   
   111. B(H 110,C  36)                1.0960  0.000021 -0.0001    1.0959   
   112. B(H 111,C  37)                1.0920 -0.000065  0.0001    1.0921   
   113. B(H 112,C  39)                1.0932 -0.000000 -0.0001    1.0932   
   114. B(H 113,C  39)                1.0975 -0.000052  0.0000    1.0975   
   115. B(H 114,C  39)                1.0995 -0.000068  0.0000    1.0996   
```
