## Supplementary material for "A novel quinone biosynthetic pathway illuminates the evolution of aerobic metabolism": MK9_0e_0H_B3LYP_631Gd_opt.out (part 2 of 7)

```
   116. B(H 115,C  40)                1.0976 -0.000039  0.0000    1.0977   
   117. B(H 116,C  40)                1.0984 -0.000080  0.0000    1.0985   
   118. B(H 117,C  41)                1.0997 -0.000053  0.0001    1.0998   
   119. B(H 118,C  41)                1.0960 -0.000021 -0.0000    1.0960   
   120. B(H 119,C  42)                1.0917 -0.000065  0.0000    1.0918   
   121. B(H 120,C  44)                1.1005 -0.000058  0.0000    1.1005   
   122. B(H 121,C  44)                1.0969 -0.000080  0.0001    1.0970   
   123. B(H 122,C  45)                1.1020 -0.000062  0.0000    1.1020   
   124. B(H 123,C  45)                1.0955 -0.000025 -0.0000    1.0955   
   125. B(H 124,C  46)                1.0929 -0.000071  0.0001    1.0929   
   126. B(H 125,C  48)                1.0929 -0.000033 -0.0000    1.0928   
   127. B(H 126,C  48)                1.0992 -0.000051  0.0001    1.0992   
   128. B(H 127,C  48)                1.0996 -0.000063  0.0000    1.0996   
   129. B(H 128,C  49)                1.0953 -0.000041  0.0001    1.0953   
   130. B(H 129,C  49)                1.0997 -0.000080  0.0001    1.0997   
   131. B(H 130,C  49)                1.0996 -0.000059  0.0000    1.0997   
   132. B(H 131,C  50)                1.0932 -0.000019 -0.0000    1.0932   
   133. B(H 132,C  50)                1.0995 -0.000048  0.0000    1.0996   
   134. B(H 133,C  50)                1.0968 -0.000116  0.0001    1.0969   
   135. B(C 134,C   3)                1.3955 -0.000112  0.0001    1.3955   
   136. B(C 135,C 134)                1.4000  0.000005 -0.0001    1.3999   
   137. B(C 135,C   0)                1.3954 -0.000068  0.0000    1.3954   
   138. B(H 136,C 134)                1.0863 -0.000081  0.0001    1.0864   
   139. B(H 137,C 135)                1.0863 -0.000059  0.0001    1.0864   
   140. A(H  57,C   0,C 135)          120.96 -0.000048    0.00    120.96   
   141. A(C   1,C   0,C 135)          120.00 -0.000013    0.00    120.00   
   142. A(C   1,C   0,H  57)          119.04  0.000061   -0.01    119.04   
   143. A(C   0,C   1,C   2)          119.93 -0.000030    0.01    119.94   
   144. A(C   2,C   1,C  52)          119.95 -0.000051    0.01    119.96   
   145. A(C   0,C   1,C  52)          120.12  0.000081   -0.02    120.10   
   146. A(C   1,C   2,C   4)          120.17  0.000076   -0.01    120.16   
   147. A(C   3,C   2,C   4)          119.98 -0.000142    0.03    120.01   
   148. A(C   1,C   2,C   3)          119.84  0.000067   -0.01    119.83   
   149. A(H  59,C   3,C 134)          120.92 -0.000000   -0.00    120.91   
   150. A(C   2,C   3,C 134)          120.02 -0.000043    0.01    120.02   
   151. A(C   2,C   3,H  59)          119.07  0.000043   -0.00    119.07   
   152. A(C   2,C   4,O  54)          120.36 -0.000048    0.00    120.36   
   153. A(C   2,C   4,C   5)          119.04 -0.000072   -0.00    119.04   
   154. A(C   5,C   4,O  54)          120.57  0.000080    0.00    120.58   
   155. A(C   4,C   5,C   6)          115.30 -0.000098    0.07    115.37   
   156. A(C   4,C   5,C  51)          120.70  0.000079   -0.02    120.68   
   157. A(C   6,C   5,C  51)          123.97  0.000016   -0.05    123.92   
   158. A(C   5,C   6,H  62)          108.52 -0.000025    0.02    108.53   
   159. A(H  61,C   6,H  62)          107.10 -0.000074    0.03    107.12   
   160. A(C   7,C   6,H  61)          109.67 -0.000128    0.06    109.73   
   161. A(C   5,C   6,H  61)          109.51  0.000301   -0.08    109.43   
   162. A(C   5,C   6,C   7)          111.17 -0.000351    0.05    111.22   
   163. A(C   7,C   6,H  62)          110.78  0.000292   -0.08    110.70   
   164. A(C   6,C   7,C   8)          127.39  0.000370   -0.09    127.29   
   165. A(C   6,C   7,H  63)          114.46 -0.000344    0.08    114.54   
   166. A(C   8,C   7,H  63)          118.15 -0.000026    0.02    118.17   
   167. A(C   7,C   8,C  10)          123.72  0.000308   -0.07    123.65   
   168. A(C   7,C   8,C   9)          120.28 -0.000104    0.04    120.32   
   169. A(C   9,C   8,C  10)          115.99 -0.000205    0.04    116.03   
   170. A(C   8,C   9,H  65)          111.26  0.000150   -0.07    111.19   
   171. A(C   8,C   9,H  66)          110.55 -0.000042    0.02    110.57   
   172. A(H  64,C   9,H  65)          108.31 -0.000120    0.03    108.34   
   173. A(C   8,C   9,H  64)          112.01  0.000054   -0.01    112.00   
   174. A(H  64,C   9,H  66)          108.17 -0.000039    0.02    108.20   
   175. A(H  65,C   9,H  66)          106.32 -0.000012    0.00    106.32   
   176. A(C   8,C  10,H  68)          108.98 -0.000126    0.07    109.05   
   177. A(C  11,C  10,H  68)          108.19 -0.000160    0.00    108.19   
   178. A(C   8,C  10,C  11)          115.08  0.000316   -0.09    115.00   
   179. A(C   8,C  10,H  67)          109.74 -0.000027   -0.06    109.68   
   180. A(C  11,C  10,H  67)          107.79 -0.000090    0.06    107.85   
   181. A(H  67,C  10,H  68)          106.74  0.000072    0.01    106.75   
   182. A(H  69,C  11,H  70)          106.43 -0.000085    0.01    106.44   
   183. A(C  10,C  11,H  70)          107.62 -0.000043    0.05    107.67   
   184. A(C  10,C  11,C  12)          114.51 -0.000477    0.05    114.56   
   185. A(C  12,C  11,H  70)          111.12  0.000298   -0.09    111.03   
   186. A(C  10,C  11,H  69)          108.04  0.000326   -0.06    107.98   
   187. A(C  12,C  11,H  69)          108.78  0.000008    0.04    108.82   
   188. A(C  13,C  12,H  71)          116.97  0.000091    0.02    117.00   
   189. A(C  11,C  12,C  13)          128.63  0.000120   -0.08    128.55   
   190. A(C  11,C  12,H  71)          114.40 -0.000211    0.05    114.45   
   191. A(C  14,C  13,C  15)          115.52 -0.000173   -0.01    115.52   
   192. A(C  12,C  13,C  14)          124.64 -0.000133   -0.01    124.63   
   193. A(C  12,C  13,C  15)          119.84  0.000306    0.01    119.85   
   194. A(H  73,C  14,H  74)          106.22 -0.000001    0.00    106.23   
   195. A(C  13,C  14,H  72)          113.40  0.000064   -0.02    113.38   
   196. A(H  72,C  14,H  74)          107.88 -0.000038    0.02    107.91   
   197. A(H  72,C  14,H  73)          107.97 -0.000084    0.03    108.01   
   198. A(C  13,C  14,H  73)          110.83  0.000061   -0.06    110.77   
   199. A(C  13,C  14,H  74)          110.23 -0.000010    0.02    110.25   
   200. A(H  75,C  15,H  76)          106.89 -0.000029   -0.01    106.88   
   201. A(C  16,C  15,H  75)          106.98 -0.000074    0.08    107.07   
   202. A(C  13,C  15,H  76)          109.66 -0.000011    0.02    109.67   
   203. A(C  13,C  15,C  16)          115.02 -0.000234   -0.02    115.00   
   204. A(C  16,C  15,H  76)          108.49  0.000110   -0.02    108.47   
   205. A(C  13,C  15,H  75)          109.47  0.000249   -0.05    109.43   
   206. A(C  17,C  16,H  78)          110.92  0.000185   -0.04    110.88   
   207. A(C  15,C  16,H  78)          107.58 -0.000172    0.11    107.69   
   208. A(C  15,C  16,C  17)          115.50 -0.000018   -0.06    115.43   
   209. A(C  17,C  16,H  77)          108.59 -0.000118    0.03    108.61   
   210. A(C  15,C  16,H  77)          107.40  0.000130   -0.04    107.36   
   211. A(H  77,C  16,H  78)          106.43 -0.000007    0.01    106.44   
   212. A(C  18,C  17,H  79)          116.89  0.000096    0.01    116.89   
   213. A(C  16,C  17,H  79)          114.67  0.000063   -0.04    114.63   
   214. A(C  16,C  17,C  18)          128.44 -0.000159    0.03    128.47   
   215. A(C  19,C  18,C  20)          115.75 -0.000190    0.01    115.75   
   216. A(C  17,C  18,C  20)          119.80  0.000438   -0.05    119.75   
   217. A(C  17,C  18,C  19)          124.44 -0.000247    0.04    124.49   
   218. A(C  18,C  19,H  82)          110.23 -0.000094    0.03    110.27   
   219. A(H  80,C  19,H  81)          107.86 -0.000157    0.06    107.92   
   220. A(C  18,C  19,H  81)          111.01  0.000248   -0.11    110.90   
   221. A(C  18,C  19,H  80)          113.27  0.000004    0.00    113.27   
   222. A(H  80,C  19,H  82)          108.00  0.000046   -0.00    108.00   
   223. A(H  81,C  19,H  82)          106.16 -0.000054    0.02    106.18   
   224. A(C  18,C  20,C  21)          115.35 -0.000157   -0.05    115.30   
   225. A(C  18,C  20,H  84)          109.62 -0.000066    0.10    109.72   
   226. A(H  83,C  20,H  84)          106.88 -0.000002   -0.01    106.87   
   227. A(C  21,C  20,H  84)          108.33  0.000009    0.04    108.37   
   228. A(C  21,C  20,H  83)          107.00  0.000012    0.02    107.01   
   229. A(C  18,C  20,H  83)          109.31  0.000215   -0.10    109.21   
   230. A(C  20,C  21,C  22)          115.26 -0.000774    0.14    115.40   
   231. A(C  22,C  21,H  86)          110.98  0.000561   -0.15    110.84   
   232. A(H  85,C  21,H  86)          106.47 -0.000102   -0.02    106.44   
   233. A(C  20,C  21,H  86)          107.41 -0.000080    0.10    107.51   
   234. A(C  22,C  21,H  85)          108.76  0.000037    0.02    108.78   
   235. A(C  20,C  21,H  85)          107.56  0.000398   -0.10    107.45   
   236. A(C  21,C  22,C  23)          128.52  0.000396   -0.11    128.41   
   237. A(C  23,C  22,H  87)          116.88 -0.000050    0.05    116.93   
   238. A(C  21,C  22,H  87)          114.60 -0.000347    0.05    114.65   
   239. A(C  24,C  23,C  25)          115.74  0.000272   -0.11    115.63   
   240. A(C  22,C  23,C  25)          119.81 -0.000064    0.08    119.89   
   241. A(C  22,C  23,C  24)          124.45 -0.000208    0.03    124.47   
   242. A(H  88,C  24,H  89)          107.93 -0.000016    0.03    107.96   
   243. A(H  89,C  24,H  90)          106.20 -0.000053   -0.01    106.19   
   244. A(H  88,C  24,H  90)          107.91 -0.000086    0.06    107.97   
   245. A(C  23,C  24,H  90)          110.30  0.000139    0.00    110.30   
   246. A(C  23,C  24,H  89)          111.01  0.000186   -0.12    110.88   
   247. A(C  23,C  24,H  88)          113.20 -0.000173    0.05    113.24   
   248. A(C  23,C  25,C  26)          115.12 -0.000327   -0.07    115.05   
   249. A(H  91,C  25,H  92)          106.89 -0.000048    0.01    106.90   
   250. A(C  26,C  25,H  92)          108.47  0.000169   -0.07    108.40   
   251. A(C  23,C  25,H  92)          109.72  0.000103   -0.03    109.68   
   252. A(C  26,C  25,H  91)          106.89 -0.000125    0.15    107.04   
   253. A(C  23,C  25,H  91)          109.41  0.000238    0.02    109.44   
   254. A(C  25,C  26,C  27)          115.57  0.000284   -0.16    115.41   
   255. A(C  27,C  26,H  94)          110.89  0.000104   -0.05    110.85   
   256. A(H  93,C  26,H  94)          106.45  0.000056    0.02    106.47   
   257. A(C  25,C  26,H  94)          107.55 -0.000226    0.12    107.67   
   258. A(C  27,C  26,H  93)          108.59 -0.000185    0.07    108.65   
   259. A(C  25,C  26,H  93)          107.36 -0.000051    0.02    107.37   
   260. A(C  28,C  27,H  95)          116.86  0.000023    0.04    116.90   
   261. A(C  26,C  27,H  95)          114.77  0.000102   -0.02    114.74   
   262. A(C  26,C  27,C  28)          128.38 -0.000125   -0.01    128.36   
   263. A(C  29,C  28,C  30)          115.61 -0.000142    0.01    115.62   
   264. A(C  27,C  28,C  30)          119.87  0.000345   -0.00    119.87   
   265. A(C  27,C  28,C  29)          124.51 -0.000203   -0.00    124.51   
   266. A(H  97,C  29,H  98)          106.21 -0.000008    0.01    106.22   
   267. A(H  96,C  29,H  98)          107.97 -0.000033    0.02    107.99   
   268. A(C  28,C  29,H  98)          110.33  0.000126   -0.01    110.32   
   269. A(H  96,C  29,H  97)          107.99  0.000033    0.01    108.00   
   270. A(C  28,C  29,H  97)          110.73 -0.000095   -0.02    110.71   
   271. A(C  28,C  29,H  96)          113.32 -0.000023   -0.01    113.31   
   272. A(H  99,C  30,H 100)          106.87 -0.000062    0.01    106.88   
   273. A(C  31,C  30,H 100)          108.42  0.000082   -0.02    108.40   
   274. A(C  31,C  30,H  99)          107.00 -0.000022    0.06    107.07   
   275. A(C  28,C  30,H  99)          109.46  0.000288   -0.08    109.39   
   276. A(C  28,C  30,H 100)          109.67  0.000046    0.01    109.69   
   277. A(C  28,C  30,C  31)          115.08 -0.000319    0.01    115.09   
   278. A(H 101,C  31,H 102)          106.43 -0.000101    0.02    106.44   
   279. A(C  30,C  31,H 102)          107.54 -0.000060    0.09    107.64   
   280. A(C  32,C  31,H 102)          110.97  0.000359   -0.09    110.89   
   281. A(C  32,C  31,H 101)          108.76  0.000070    0.02    108.78   
   282. A(C  30,C  31,H 101)          107.46  0.000232   -0.05    107.41   
   283. A(C  30,C  31,C  32)          115.27 -0.000480    0.01    115.28   
   284. A(C  33,C  32,H 103)          116.91  0.000025    0.02    116.92   
   285. A(C  31,C  32,H 103)          114.61 -0.000141    0.01    114.62   
   286. A(C  31,C  32,C  33)          128.48  0.000117   -0.03    128.45   
   287. A(C  34,C  33,C  35)          115.65  0.000167   -0.08    115.58   
   288. A(C  32,C  33,C  35)          119.84  0.000045    0.03    119.87   
   289. A(C  32,C  33,C  34)          124.51 -0.000212    0.05    124.55   
   290. A(H 104,C  34,H 106)          107.97  0.000026    0.01    107.98   
   291. A(H 104,C  34,H 105)          107.90 -0.000156    0.06    107.96   
   292. A(H 105,C  34,H 106)          106.17 -0.000086    0.01    106.17   
   293. A(C  33,C  34,H 106)          110.23 -0.000043    0.02    110.25   
   294. A(C  33,C  34,H 105)          111.00  0.000340   -0.13    110.87   
   295. A(C  33,C  34,H 104)          113.28 -0.000090    0.03    113.31   
   296. A(H 107,C  35,H 108)          106.85 -0.000072    0.02    106.87   
   297. A(C  36,C  35,H 108)          108.44  0.000174   -0.05    108.39   
   298. A(C  33,C  35,H 108)          109.70  0.000109   -0.02    109.68   
   299. A(C  36,C  35,H 107)          106.96 -0.000063    0.11    107.07   
   300. A(C  33,C  35,H 107)          109.42  0.000224   -0.01    109.42   
   301. A(C  33,C  35,C  36)          115.12 -0.000361   -0.04    115.08   
   302. A(C  37,C  36,H 110)          111.00  0.000219   -0.07    110.92   
   303. A(H 109,C  36,H 110)          106.43 -0.000012    0.03    106.46   
   304. A(C  35,C  36,H 110)          107.53 -0.000199    0.11    107.65   
   305. A(C  37,C  36,H 109)          108.61 -0.000132    0.03    108.64   
   306. A(C  35,C  36,H 109)          107.42  0.000026   -0.02    107.41   
   307. A(C  35,C  36,C  37)          115.43  0.000087   -0.07    115.36   
   308. A(C  38,C  37,H 111)          116.88 -0.000012    0.04    116.92   
   309. A(C  36,C  37,H 111)          114.62 -0.000102   -0.01    114.62   
   310. A(C  36,C  37,C  38)          128.50  0.000113   -0.03    128.47   
   311. A(C  39,C  38,C  40)          115.61  0.000128   -0.04    115.57   
   312. A(C  37,C  38,C  40)          119.83  0.000015    0.04    119.88   
   313. A(C  37,C  38,C  39)          124.55 -0.000144    0.00    124.55   
   314. A(H 112,C  39,H 114)          107.99 -0.000037    0.00    108.00   
   315. A(H 113,C  39,H 114)          106.20 -0.000012   -0.01    106.19   
   316. A(C  38,C  39,H 114)          110.33  0.000167   -0.03    110.30   
   317. A(H 112,C  39,H 113)          107.93 -0.000074    0.05    107.98   
   318. A(C  38,C  39,H 113)          110.80 -0.000020   -0.03    110.77   
   319. A(C  38,C  39,H 112)          113.30 -0.000027    0.01    113.31   
   320. A(C  38,C  40,H 116)          109.62  0.000081   -0.04    109.58   
   321. A(H 115,C  40,H 116)          106.84 -0.000037    0.01    106.84   
   322. A(C  41,C  40,H 116)          108.40  0.000019   -0.04    108.37   
   323. A(C  41,C  40,H 115)          107.07 -0.000007    0.07    107.14   
   324. A(C  38,C  40,H 115)          109.40  0.000062    0.01    109.41   
   325. A(C  38,C  40,C  41)          115.17 -0.000117   -0.01    115.15   
   326. A(H 117,C  41,H 118)          106.38 -0.000061    0.03    106.41   
   327. A(C  42,C  41,H 118)          111.00  0.000107   -0.02    110.97   
   328. A(C  40,C  41,H 118)          107.61 -0.000017    0.05    107.66   
   329. A(C  42,C  41,H 117)          108.65  0.000080   -0.01    108.64   
   330. A(C  40,C  41,H 117)          107.52  0.000048    0.00    107.52   
   331. A(C  40,C  41,C  42)          115.27 -0.000154   -0.04    115.23   
   332. A(C  43,C  42,H 119)          116.98  0.000192   -0.03    116.96   
   333. A(C  41,C  42,H 119)          114.62 -0.000007   -0.00    114.62   
   334. A(C  41,C  42,C  43)          128.40 -0.000185    0.03    128.43   
   335. A(C  44,C  43,C  50)          116.01 -0.000023   -0.01    116.00   
   336. A(C  42,C  43,C  50)          124.30 -0.000205    0.04    124.34   
   337. A(C  42,C  43,C  44)          119.69  0.000228   -0.03    119.66   
   338. A(H 120,C  44,H 121)          106.64 -0.000034    0.02    106.66   
   339. A(C  45,C  44,H 121)          107.34  0.000053   -0.03    107.31   
   340. A(C  45,C  44,H 120)          108.54  0.000098   -0.02    108.52   
   341. A(C  43,C  44,H 120)          109.65 -0.000071    0.03    109.68   
   342. A(C  43,C  44,C  45)          115.40 -0.000056    0.01    115.41   
   343. A(C  43,C  44,H 121)          108.91  0.000014   -0.01    108.90   
   344. A(H 122,C  45,H 123)          106.15 -0.000065    0.03    106.18   
   345. A(C  46,C  45,H 123)          111.60  0.000139   -0.03    111.57   
   346. A(C  44,C  45,H 123)          108.67 -0.000018    0.01    108.68   
   347. A(C  46,C  45,H 122)          108.25  0.000028   -0.02    108.23   
   348. A(C  44,C  45,H 122)          106.63  0.000092   -0.03    106.61   
   349. A(C  44,C  45,C  46)          115.05 -0.000171    0.04    115.09   
   350. A(C  47,C  46,H 124)          117.12  0.000107   -0.01    117.11   
   351. A(C  45,C  46,H 124)          114.03 -0.000130    0.01    114.04   
   352. A(C  45,C  46,C  47)          128.82  0.000023    0.00    128.82   
   353. A(C  48,C  47,C  49)          114.27 -0.000152    0.02    114.29   
   354. A(C  46,C  47,C  49)          120.74  0.000095   -0.01    120.73   
   355. A(C  46,C  47,C  48)          124.99  0.000057   -0.01    124.98   
   356. A(H 126,C  48,H 127)          106.28  0.000039   -0.01    106.27   
   357. A(H 125,C  48,H 127)          107.82 -0.000042    0.02    107.83   
   358. A(C  47,C  48,H 127)          110.48 -0.000073    0.02    110.50   
   359. A(H 125,C  48,H 126)          108.04 -0.000050    0.01    108.05   
   360. A(C  47,C  48,H 126)          110.51 -0.000015   -0.00    110.50   
   361. A(C  47,C  48,H 125)          113.43  0.000135   -0.04    113.39   
   362. A(H 129,C  49,H 130)          106.31  0.000046   -0.01    106.30   
   363. A(C  47,C  49,H 130)          110.99 -0.000099    0.02    111.00   
   364. A(H 128,C  49,H 129)          108.13 -0.000051    0.01    108.14   
   365. A(C  47,C  49,H 129)          111.03  0.000024   -0.01    111.02   
   366. A(C  47,C  49,H 128)          111.98  0.000108   -0.03    111.96   
   367. A(H 128,C  49,H 130)          108.18 -0.000031    0.02    108.20   
   368. A(H 132,C  50,H 133)          106.34  0.000004   -0.01    106.32   
   369. A(H 131,C  50,H 133)          108.22 -0.000147    0.05    108.27   
   370. A(C  43,C  50,H 133)          111.00  0.000181   -0.06    110.95   
   371. A(H 131,C  50,H 132)          107.74 -0.000036    0.02    107.77   
   372. A(C  43,C  50,H 132)          110.12 -0.000058    0.01    110.13   
   373. A(C  43,C  50,H 131)          113.13  0.000047   -0.01    113.12   
   374. A(C  52,C  51,C  55)          114.29  0.000024    0.03    114.32   
   375. A(C   5,C  51,C  55)          124.66 -0.000101   -0.03    124.63   
   376. A(C   5,C  51,C  52)          121.04  0.000077    0.00    121.05   
   377. A(C  51,C  52,O  53)          119.97  0.000036    0.00    119.97   
   378. A(C   1,C  52,O  53)          120.95  0.000069   -0.01    120.94   
   379. A(C   1,C  52,C  51)          119.08 -0.000109    0.00    119.08   
   380. A(H  58,C  55,H  60)          106.40  0.000040   -0.00    106.40   
   381. A(H  56,C  55,H  60)          108.60 -0.000041    0.01    108.62   
   382. A(C  51,C  55,H  60)          110.10  0.000084    0.01    110.11   
   383. A(H  56,C  55,H  58)          108.59 -0.000014    0.02    108.61   
   384. A(C  51,C  55,H  58)          110.23 -0.000128    0.01    110.23   
   385. A(C  51,C  55,H  56)          112.70  0.000058   -0.04    112.66   
   386. A(C 135,C 134,H 136)          120.01 -0.000016    0.00    120.02   
   387. A(C   3,C 134,H 136)          119.86  0.000000    0.00    119.86   
   388. A(C   3,C 134,C 135)          120.13  0.000016   -0.01    120.12   
   389. A(C 134,C 135,H 137)          120.01 -0.000056    0.01    120.02   
   390. A(C   0,C 135,H 137)          119.90  0.000053   -0.01    119.90   
   391. A(C   0,C 135,C 134)          120.09  0.000003   -0.00    120.09   
   392. D(C  52,C   1,C   0,C 135)   -179.96 -0.000043   -0.07   -180.02   
   393. D(C   2,C   1,C   0,H  57)   -179.90 -0.000019   -0.05   -179.95   
   394. D(C  52,C   1,C   0,H  57)      0.10 -0.000012   -0.08      0.03   
   395. D(C   2,C   1,C   0,C 135)      0.05 -0.000049   -0.04      0.00   
   396. D(C   3,C   2,C   1,C   0)      0.02  0.000080    0.04      0.06   
   397. D(C   4,C   2,C   1,C   0)    179.77  0.000124    0.03    179.80   
   398. D(C   4,C   2,C   1,C  52)     -0.23  0.000118    0.05     -0.18   
   399. D(C   3,C   2,C   1,C  52)   -179.98  0.000074    0.06   -179.91   
   400. D(H  59,C   3,C   2,C   1)    179.93 -0.000011   -0.04    179.90   
   401. D(C 134,C   3,C   2,C   4)   -179.85 -0.000114    0.00   -179.85   
   402. D(C 134,C   3,C   2,C   1)     -0.11 -0.000069   -0.00     -0.11   
   403. D(H  59,C   3,C   2,C   4)      0.19 -0.000056   -0.03      0.16   
   404. D(C   5,C   4,C   2,C   1)      0.10 -0.000542    0.59      0.69   
   405. D(O  54,C   4,C   2,C   1)   -177.83  0.000719   -0.95   -178.77   
   406. D(O  54,C   4,C   2,C   3)      1.92  0.000764   -0.95      0.96   
   407. D(C   5,C   4,C   2,C   3)    179.84 -0.000497    0.59    180.43   
   408. D(C   6,C   5,C   4,C   2)    178.83  0.000505   -0.73    178.11   
   409. D(C  51,C   5,C   4,O  54)    178.71 -0.000678    0.80    179.51   
   410. D(C  51,C   5,C   4,C   2)      0.79  0.000589   -0.74      0.06   
   411. D(C   6,C   5,C   4,O  54)     -3.25 -0.000762    0.81     -2.44   
   412. D(H  62,C   6,C   5,C   4)     31.20 -0.000012    0.05     31.25   
   413. D(H  61,C   6,C   5,C  51)    -34.25 -0.000034    0.07    -34.18   
   414. D(H  61,C   6,C   5,C   4)    147.78  0.000052    0.05    147.84   
   415. D(C   7,C   6,C   5,C   4)    -90.87 -0.000135    0.11    -90.76   
   416. D(C   7,C   6,C   5,C  51)     87.10 -0.000222    0.12     87.22   
   417. D(H  62,C   6,C   5,C  51)   -150.83 -0.000098    0.07   -150.77   
   418. D(H  63,C   7,C   6,H  61)     64.11  0.000018    0.25     64.36   
   419. D(C   8,C   7,C   6,H  62)      1.55 -0.000030    0.30      1.85   
   420. D(C   8,C   7,C   6,H  61)   -116.46 -0.000038    0.28   -116.18   
   421. D(H  63,C   7,C   6,C   5)    -57.13 -0.000045    0.27    -56.87   
   422. D(C   8,C   7,C   6,C   5)    122.29 -0.000100    0.30    122.60   
   423. D(H  63,C   7,C   6,H  62)   -177.88  0.000025    0.27   -177.61   
   424. D(C  10,C   8,C   7,H  63)   -179.97  0.000024    0.24   -179.72   
   425. D(C  10,C   8,C   7,C   6)      0.62  0.000082    0.21      0.83   
   426. D(C   9,C   8,C   7,C   6)   -178.96  0.000105    0.09   -178.87   
   427. D(C   9,C   8,C   7,H  63)      0.45  0.000046    0.12      0.57   
   428. D(H  66,C   9,C   8,C   7)    118.10 -0.000046    0.09    118.20   
   429. D(H  66,C   9,C   8,C  10)    -61.51 -0.000027   -0.02    -61.53   
   430. D(H  65,C   9,C   8,C  10)     56.39  0.000026   -0.05     56.33   
   431. D(H  65,C   9,C   8,C   7)   -124.00  0.000007    0.06   -123.94   
   432. D(H  64,C   9,C   8,C   7)     -2.61 -0.000003    0.05     -2.56   
   433. D(H  64,C   9,C   8,C  10)    177.77  0.000015   -0.06    177.71   
   434. D(H  68,C  10,C   8,C   9)     22.94 -0.000006    0.31     23.25   
   435. D(H  68,C  10,C   8,C   7)   -156.66  0.000015    0.20   -156.46   
   436. D(H  67,C  10,C   8,C   9)    139.48 -0.000007    0.34    139.82   
   437. D(C  11,C  10,C   8,C   9)    -98.76  0.000079    0.31    -98.44   
   438. D(C  11,C  10,C   8,C   7)     81.65  0.000101    0.19     81.84   
   439. D(H  67,C  10,C   8,C   7)    -40.11  0.000015    0.22    -39.90   
   440. D(H  70,C  11,C  10,H  68)     60.78 -0.000061    0.81     61.59   
   441. D(H  70,C  11,C  10,H  67)    -54.29 -0.000018    0.76    -53.53   
   442. D(H  69,C  11,C  10,H  68)    175.34 -0.000019    0.81    176.15   
   443. D(H  69,C  11,C  10,C   8)    -62.54 -0.000088    0.85    -61.69   
   444. D(H  70,C  11,C  10,C   8)   -177.09 -0.000130    0.84   -176.25   
   445. D(C  12,C  11,C  10,H  68)    -63.29 -0.000085    0.85    -62.44   
   446. D(H  69,C  11,C  10,H  67)     60.27  0.000024    0.76     61.03   
   447. D(C  12,C  11,C  10,H  67)   -178.36 -0.000042    0.80   -177.56   
   448. D(C  12,C  11,C  10,C   8)     58.84 -0.000154    0.89     59.72   
   449. D(H  71,C  12,C  11,C  10)    -68.30 -0.000107   -0.11    -68.40   
   450. D(H  71,C  12,C  11,H  69)     52.67 -0.000002   -0.12     52.55   
   451. D(C  13,C  12,C  11,H  70)    -10.65  0.000026   -0.11    -10.76   
   452. D(H  71,C  12,C  11,H  70)    169.52  0.000071   -0.14    169.38   
   453. D(C  13,C  12,C  11,C  10)    111.54 -0.000152   -0.08    111.46   
   454. D(C  13,C  12,C  11,H  69)   -127.50 -0.000047   -0.09   -127.59   
   455. D(C  15,C  13,C  12,H  71)      0.96 -0.000029    0.14      1.10   
   456. D(C  15,C  13,C  12,C  11)   -178.87  0.000017    0.11   -178.76   
   457. D(C  14,C  13,C  12,H  71)   -178.23 -0.000048    0.11   -178.12   
   458. D(C  14,C  13,C  12,C  11)      1.94 -0.000001    0.08      2.02   
   459. D(H  74,C  14,C  13,C  15)    -63.58 -0.000054    0.30    -63.28   
   460. D(H  74,C  14,C  13,C  12)    115.64 -0.000032    0.33    115.97   
   461. D(H  73,C  14,C  13,C  15)     53.72 -0.000023    0.29     54.01   
   462. D(H  73,C  14,C  13,C  12)   -127.05 -0.000002    0.31   -126.74   
   463. D(H  72,C  14,C  13,C  12)     -5.43 -0.000021    0.30     -5.13   
   464. D(H  72,C  14,C  13,C  15)    175.35 -0.000042    0.27    175.62   
   465. D(H  75,C  15,C  13,C  12)    -33.16  0.000061   -0.64    -33.80   
   466. D(H  76,C  15,C  13,C  12)   -150.13 -0.000042   -0.62   -150.75   
   467. D(H  76,C  15,C  13,C  14)     29.13 -0.000025   -0.59     28.54   
   468. D(H  75,C  15,C  13,C  14)    146.10  0.000078   -0.61    145.49   
   469. D(C  16,C  15,C  13,C  12)     87.30 -0.000009   -0.59     86.72   
   470. D(C  16,C  15,C  13,C  14)    -93.44  0.000008   -0.56    -94.00   
   471. D(H  78,C  16,C  15,H  76)     61.67  0.000048   -0.30     61.36   
   472. D(H  78,C  16,C  15,C  13)   -175.14 -0.000047   -0.31   -175.45   
   473. D(H  77,C  16,C  15,H  76)    175.89  0.000020   -0.26    175.63   
   474. D(H  77,C  16,C  15,H  75)     60.90  0.000037   -0.28     60.63   
   475. D(H  77,C  16,C  15,C  13)    -60.92 -0.000075   -0.27    -61.18   
   476. D(C  17,C  16,C  15,H  76)    -62.81 -0.000046   -0.30    -63.11   
   477. D(H  78,C  16,C  15,H  75)    -53.32  0.000065   -0.32    -53.64   
   478. D(C  17,C  16,C  15,H  75)   -177.80 -0.000030   -0.32   -178.12   
   479. D(C  17,C  16,C  15,C  13)     60.38 -0.000141   -0.31     60.08   
   480. D(H  79,C  17,C  16,H  78)    162.15 -0.000123    1.08    163.22   
   481. D(H  79,C  17,C  16,H  77)     45.53 -0.000148    1.07     46.60   
   482. D(H  79,C  17,C  16,C  15)    -75.13 -0.000216    1.15    -73.98   
   483. D(C  18,C  17,C  16,H  78)    -17.72 -0.000168    1.16    -16.56   
   484. D(C  18,C  17,C  16,C  15)    105.01 -0.000262    1.23    106.24   
   485. D(C  18,C  17,C  16,H  77)   -134.33 -0.000194    1.15   -133.18   
   486. D(C  20,C  18,C  17,H  79)      0.73 -0.000052    0.10      0.82   
   487. D(C  20,C  18,C  17,C  16)   -179.41 -0.000005    0.01   -179.40   
   488. D(C  19,C  18,C  17,H  79)   -178.36 -0.000103    0.15   -178.22   
   489. D(C  19,C  18,C  17,C  16)      1.50 -0.000057    0.06      1.56   
   490. D(H  82,C  19,C  18,C  20)    -60.73 -0.000012   -0.21    -60.93   
   491. D(H  82,C  19,C  18,C  17)    118.40  0.000043   -0.25    118.14   
   492. D(H  81,C  19,C  18,C  20)     56.62  0.000014   -0.23     56.39   
   493. D(H  81,C  19,C  18,C  17)   -124.26  0.000069   -0.28   -124.53   
   494. D(H  80,C  19,C  18,C  20)    178.14 -0.000005   -0.23    177.91   
   495. D(H  80,C  19,C  18,C  17)     -2.74  0.000050   -0.27     -3.01   
   496. D(H  84,C  20,C  18,C  19)     29.75 -0.000052   -0.47     29.28   
   497. D(H  84,C  20,C  18,C  17)   -149.41 -0.000098   -0.43   -149.84   
   498. D(H  83,C  20,C  18,C  19)    146.60  0.000031   -0.48    146.12   
   499. D(H  83,C  20,C  18,C  17)    -32.56 -0.000015   -0.44    -33.00   
   500. D(C  21,C  20,C  18,C  19)    -92.82  0.000102   -0.57    -93.39   
   501. D(C  21,C  20,C  18,C  17)     88.02  0.000056   -0.53     87.49   
   502. D(H  86,C  21,C  20,H  83)    -52.81  0.000011    0.24    -52.57   
   503. D(H  86,C  21,C  20,C  18)   -174.65 -0.000172    0.39   -174.25   
   504. D(H  85,C  21,C  20,H  84)    176.35  0.000055    0.23    176.59   
   505. D(H  85,C  21,C  20,C  18)    -60.39 -0.000136    0.37    -60.03   
   506. D(C  22,C  21,C  20,H  84)    -62.16 -0.000110    0.27    -61.89   
   507. D(C  22,C  21,C  20,H  83)   -177.07 -0.000118    0.26   -176.81   
   508. D(C  22,C  21,C  20,C  18)     61.10 -0.000301    0.41     61.50   
   509. D(H  86,C  21,C  20,H  84)     62.10  0.000019    0.26     62.36   
   510. D(H  85,C  21,C  20,H  83)     61.44  0.000047    0.22     61.66   
   511. D(H  87,C  22,C  21,H  86)    163.53  0.000060    0.14    163.67   
   512. D(H  87,C  22,C  21,H  85)     46.73 -0.000160    0.24     46.97   
   513. D(H  87,C  22,C  21,C  20)    -74.11 -0.000180    0.26    -73.84   
   514. D(C  23,C  22,C  21,H  86)    -16.53 -0.000007    0.48    -16.05   
   515. D(C  23,C  22,C  21,C  20)    105.84 -0.000248    0.60    106.44   
   516. D(C  23,C  22,C  21,H  85)   -133.33 -0.000227    0.57   -132.75   
   517. D(C  24,C  23,C  22,H  87)   -178.27 -0.000054    0.36   -177.92   
   518. D(C  24,C  23,C  22,C  21)      1.78  0.000014    0.02      1.80   
   519. D(C  25,C  23,C  22,H  87)      1.04 -0.000030    0.24      1.28   
   520. D(C  25,C  23,C  22,C  21)   -178.91  0.000038   -0.09   -179.00   
   521. D(H  90,C  24,C  23,C  25)    -59.87 -0.000049   -0.29    -60.16   
   522. D(H  90,C  24,C  23,C  22)    119.47 -0.000027   -0.40    119.07   
   523. D(H  89,C  24,C  23,C  25)     57.56  0.000088   -0.38     57.18   
   524. D(H  89,C  24,C  23,C  22)   -123.10  0.000109   -0.49   -123.59   
   525. D(H  88,C  24,C  23,C  25)    179.12  0.000081   -0.40    178.71   
   526. D(H  88,C  24,C  23,C  22)     -1.55  0.000102   -0.51     -2.06   
   527. D(H  92,C  25,C  23,C  24)     29.76 -0.000029   -0.65     29.10   
   528. D(H  92,C  25,C  23,C  22)   -149.62 -0.000048   -0.55   -150.16   
   529. D(H  91,C  25,C  23,C  24)    146.73  0.000111   -0.65    146.08   
   530. D(H  91,C  25,C  23,C  22)    -32.65  0.000092   -0.54    -33.19   
   531. D(C  26,C  25,C  23,C  24)    -92.91 -0.000096   -0.48    -93.39   
   532. D(C  26,C  25,C  23,C  22)     87.72 -0.000116   -0.38     87.34   
   533. D(H  94,C  26,C  25,H  92)     61.86  0.000064   -0.48     61.38   
   534. D(H  94,C  26,C  25,H  91)    -53.07  0.000100   -0.54    -53.61   
   535. D(H  94,C  26,C  25,C  23)   -174.81  0.000100   -0.64   -175.44   
   536. D(H  93,C  26,C  25,H  92)    176.07 -0.000006   -0.40    175.67   
   537. D(H  93,C  26,C  25,H  91)     61.14  0.000031   -0.45     60.69   
   538. D(H  93,C  26,C  25,C  23)    -60.60  0.000031   -0.55    -61.15   
   539. D(C  27,C  26,C  25,H  92)    -62.61 -0.000095   -0.40    -63.02   
   540. D(C  27,C  26,C  25,H  91)   -177.55 -0.000059   -0.45   -178.00   
   541. D(C  27,C  26,C  25,C  23)     60.72 -0.000059   -0.55     60.16   
   542. D(H  95,C  27,C  26,H  94)    162.04 -0.000156    0.78    162.81   
   543. D(H  95,C  27,C  26,H  93)     45.41 -0.000172    0.74     46.15   
   544. D(H  95,C  27,C  26,C  25)    -75.24 -0.000159    0.78    -74.46   
   545. D(C  28,C  27,C  26,H  94)    -17.62 -0.000094    0.53    -17.08   
   546. D(C  28,C  27,C  26,H  93)   -134.24 -0.000111    0.50   -133.74   
   547. D(C  28,C  27,C  26,C  25)    105.11 -0.000097    0.53    105.64   
   548. D(C  30,C  28,C  27,H  95)      0.90  0.000015   -0.01      0.89   
   549. D(C  30,C  28,C  27,C  26)   -179.45 -0.000047    0.23   -179.22   
   550. D(C  29,C  28,C  27,H  95)   -178.15  0.000035   -0.14   -178.28   
   551. D(C  29,C  28,C  27,C  26)      1.50 -0.000027    0.11      1.61   
   552. D(H  98,C  29,C  28,C  30)    -63.96 -0.000031    0.42    -63.55   
   553. D(H  98,C  29,C  28,C  27)    115.12 -0.000047    0.54    115.66   
   554. D(H  97,C  29,C  28,C  30)     53.32 -0.000021    0.41     53.74   
   555. D(H  97,C  29,C  28,C  27)   -127.59 -0.000037    0.53   -127.06   
   556. D(H  96,C  29,C  28,C  30)    174.84 -0.000065    0.41    175.25   
   557. D(H  96,C  29,C  28,C  27)     -6.07 -0.000080    0.52     -5.55   
   558. D(H 100,C  30,C  28,C  29)     28.52 -0.000069   -0.42     28.10   
   559. D(H 100,C  30,C  28,C  27)   -150.61 -0.000050   -0.54   -151.15   
   560. D(H  99,C  30,C  28,C  29)    145.47  0.000049   -0.45    145.02   
   561. D(H  99,C  30,C  28,C  27)    -33.66  0.000069   -0.57    -34.23   
   562. D(C  31,C  30,C  28,C  29)    -94.01  0.000017   -0.42    -94.43   
   563. D(C  31,C  30,C  28,C  27)     86.85  0.000037   -0.53     86.32   
   564. D(H 102,C  31,C  30,H 100)     61.43  0.000003    0.27     61.70   
   565. D(H 102,C  31,C  30,H  99)    -53.51  0.000046    0.24    -53.27   
   566. D(H 102,C  31,C  30,C  28)   -175.36 -0.000098    0.28   -175.08   
   567. D(H 101,C  31,C  30,H 100)    175.66 -0.000030    0.31    175.97   
   568. D(H 101,C  31,C  30,H  99)     60.72  0.000014    0.28     61.00   
   569. D(H 101,C  31,C  30,C  28)    -61.14 -0.000131    0.32    -60.82   
   570. D(C  32,C  31,C  30,H 100)    -62.93 -0.000083    0.30    -62.62   
   571. D(C  32,C  31,C  30,H  99)   -177.87 -0.000039    0.27   -177.59   
   572. D(C  32,C  31,C  30,C  28)     60.28 -0.000184    0.32     60.59   
   573. D(H 103,C  32,C  31,H 102)    163.97  0.000013    0.37    164.34   
   574. D(H 103,C  32,C  31,H 101)     47.22 -0.000112    0.39     47.61   
   575. D(H 103,C  32,C  31,C  30)    -73.49 -0.000141    0.43    -73.06   
   576. D(C  33,C  32,C  31,H 102)    -16.10 -0.000086    0.60    -15.50   
   577. D(C  33,C  32,C  31,H 101)   -132.85 -0.000211    0.62   -132.23   
   578. D(C  33,C  32,C  31,C  30)    106.44 -0.000240    0.66    107.10   
   579. D(C  35,C  33,C  32,H 103)      0.97  0.000002    0.08      1.05   
   580. D(C  35,C  33,C  32,C  31)   -178.96  0.000103   -0.15   -179.11   
   581. D(C  34,C  33,C  32,H 103)   -178.33 -0.000035    0.13   -178.20   
   582. D(C  34,C  33,C  32,C  31)      1.74  0.000066   -0.10      1.64   
   583. D(H 106,C  34,C  33,C  35)    -60.50 -0.000017   -0.35    -60.85   
   584. D(H 106,C  34,C  33,C  32)    118.82  0.000018   -0.39    118.43   
   585. D(H 105,C  34,C  33,C  35)     56.84  0.000058   -0.40     56.44   
   586. D(H 105,C  34,C  33,C  32)   -123.84  0.000092   -0.45   -124.28   
   587. D(H 104,C  34,C  33,C  35)    178.40  0.000042   -0.40    178.00   
   588. D(H 104,C  34,C  33,C  32)     -2.28  0.000077   -0.44     -2.72   
   589. D(H 108,C  35,C  33,C  34)     28.97 -0.000037   -0.60     28.37   
   590. D(H 108,C  35,C  33,C  32)   -150.39 -0.000068   -0.56   -150.95   
   591. D(H 107,C  35,C  33,C  34)    145.89  0.000070   -0.60    145.29   
   592. D(H 107,C  35,C  33,C  32)    -33.47  0.000039   -0.55    -34.02   
   593. D(C  36,C  35,C  33,C  34)    -93.65 -0.000092   -0.49    -94.13   
   594. D(C  36,C  35,C  33,C  32)     87.00 -0.000123   -0.45     86.55   
   595. D(H 110,C  36,C  35,H 108)     61.35  0.000064   -0.19     61.16   
   596. D(H 110,C  36,C  35,H 107)    -53.57  0.000094   -0.24    -53.81   
   597. D(H 110,C  36,C  35,C  33)   -175.37  0.000088   -0.29   -175.66   
   598. D(H 109,C  36,C  35,H 108)    175.55 -0.000034   -0.11    175.44   
   599. D(H 109,C  36,C  35,H 107)     60.64 -0.000004   -0.16     60.48   
   600. D(H 109,C  36,C  35,C  33)    -61.17 -0.000010   -0.21    -61.37   
   601. D(C  37,C  36,C  35,H 108)    -63.15 -0.000128   -0.13    -63.28   
   602. D(C  37,C  36,C  35,H 107)   -178.06 -0.000098   -0.18   -178.24   
   603. D(C  37,C  36,C  35,C  33)     60.14 -0.000103   -0.23     59.91   
   604. D(H 111,C  37,C  36,H 110)    163.14 -0.000110    0.47    163.61   
   605. D(H 111,C  37,C  36,H 109)     46.46 -0.000141    0.46     46.93   
   606. D(H 111,C  37,C  36,C  35)    -74.20 -0.000134    0.51    -73.69   
   607. D(C  38,C  37,C  36,H 110)    -16.54 -0.000035    0.31    -16.23   
   608. D(C  38,C  37,C  36,H 109)   -133.21 -0.000066    0.30   -132.91   
   609. D(C  38,C  37,C  36,C  35)    106.13 -0.000059    0.35    106.48   
   610. D(C  40,C  38,C  37,H 111)      0.89  0.000004    0.02      0.91   
   611. D(C  40,C  38,C  37,C  36)   -179.44 -0.000073    0.18   -179.26   
   612. D(C  39,C  38,C  37,H 111)   -178.29  0.000039   -0.02   -178.31   
   613. D(C  39,C  38,C  37,C  36)      1.38 -0.000038    0.15      1.53   
   614. D(H 114,C  39,C  38,C  40)    -61.10  0.000062   -0.51    -61.62   
   615. D(H 114,C  39,C  38,C  37)    118.10  0.000028   -0.48    117.63   
   616. D(H 113,C  39,C  38,C  40)     56.22  0.000138   -0.56     55.66   
   617. D(H 113,C  39,C  38,C  37)   -124.58  0.000104   -0.52   -125.10   
   618. D(H 112,C  39,C  38,C  40)    177.69  0.000008   -0.50    177.18   
   619. D(H 112,C  39,C  38,C  37)     -3.11 -0.000026   -0.47     -3.57   
   620. D(H 116,C  40,C  38,C  39)     29.41 -0.000029   -0.12     29.29   
   621. D(H 116,C  40,C  38,C  37)   -149.84  0.000006   -0.15   -149.99   
   622. D(H 115,C  40,C  38,C  39)    146.25  0.000009   -0.12    146.13   
   623. D(H 115,C  40,C  38,C  37)    -33.00  0.000044   -0.16    -33.15   
   624. D(C  41,C  40,C  38,C  39)    -93.13 -0.000033   -0.03    -93.16   
   625. D(C  41,C  40,C  38,C  37)     87.62  0.000001   -0.06     87.56   
   626. D(H 118,C  41,C  40,H 116)     60.93  0.000011   -0.09     60.84   
   627. D(H 118,C  41,C  40,H 115)    -54.00  0.000048   -0.12    -54.12   
   628. D(H 118,C  41,C  40,C  38)   -175.88  0.000049   -0.18   -176.06   
   629. D(H 117,C  41,C  40,H 116)    175.16 -0.000045   -0.03    175.13   
   630. D(H 117,C  41,C  40,H 115)     60.23 -0.000008   -0.06     60.18   
   631. D(H 117,C  41,C  40,C  38)    -61.65 -0.000007   -0.12    -61.77   
   632. D(C  42,C  41,C  40,H 116)    -63.51 -0.000008   -0.07    -63.58   
   633. D(C  42,C  41,C  40,H 115)   -178.44  0.000030   -0.10   -178.54   
   634. D(C  42,C  41,C  40,C  38)     59.68  0.000031   -0.16     59.52   
   635. D(H 119,C  42,C  41,H 118)    162.84  0.000023   -0.02    162.81   
   636. D(H 119,C  42,C  41,H 117)     46.19 -0.000011   -0.04     46.16   
   637. D(H 119,C  42,C  41,C  40)    -74.52 -0.000030   -0.00    -74.52   
   638. D(C  43,C  42,C  41,H 118)    -17.05 -0.000005   -0.08    -17.13   
   639. D(C  43,C  42,C  41,H 117)   -133.69 -0.000039   -0.10   -133.79   
   640. D(C  43,C  42,C  41,C  40)    105.60 -0.000058   -0.06    105.54   
   641. D(C  50,C  43,C  42,H 119)    178.38 -0.000026   -0.05    178.34   
   642. D(C  50,C  43,C  42,C  41)     -1.73  0.000002    0.01     -1.72   
   643. D(C  44,C  43,C  42,H 119)     -0.89  0.000007   -0.12     -1.01   
   644. D(C  44,C  43,C  42,C  41)    178.99  0.000035   -0.06    178.94   
   645. D(C  45,C  44,C  43,C  50)     80.16 -0.000103    1.05     81.21   
   646. D(C  45,C  44,C  43,C  42)   -100.51 -0.000135    1.12    -99.39   
   647. D(H 121,C  44,C  43,C  50)   -159.08 -0.000062    1.01   -158.07   
   648. D(H 121,C  44,C  43,C  42)     20.25 -0.000094    1.08     21.33   
   649. D(H 120,C  44,C  43,C  50)    -42.74 -0.000135    1.05    -41.69   
   650. D(H 120,C  44,C  43,C  42)    136.59 -0.000167    1.11    137.70   
   651. D(H 123,C  45,C  44,H 121)    -69.20 -0.000036    0.56    -68.64   
   652. D(H 123,C  45,C  44,H 120)    175.89 -0.000073    0.57    176.46   
   653. D(H 123,C  45,C  44,C  43)     52.40 -0.000016    0.54     52.94   
   654. D(H 122,C  45,C  44,H 121)     44.83 -0.000074    0.59     45.42   
   655. D(H 122,C  45,C  44,H 120)    -70.07 -0.000110    0.59    -69.48   
   656. D(H 122,C  45,C  44,C  43)    166.44 -0.000054    0.56    167.00   
   657. D(C  46,C  45,C  44,H 121)    164.86 -0.000078    0.57    165.42   
   658. D(C  46,C  45,C  44,H 120)     49.96 -0.000114    0.57     50.53   
   659. D(C  46,C  45,C  44,C  43)    -73.53 -0.000057    0.54    -73.00   
   660. D(H 124,C  46,C  45,H 123)   -173.04  0.000144   -1.16   -174.20   
   661. D(H 124,C  46,C  45,H 122)     70.50  0.000127   -1.17     69.33   
   662. D(H 124,C  46,C  45,C  44)    -48.63  0.000099   -1.14    -49.77   
   663. D(C  47,C  46,C  45,H 123)      8.89  0.000155   -1.19      7.71   
   664. D(C  47,C  46,C  45,H 122)   -107.56  0.000139   -1.19   -108.76   
   665. D(C  47,C  46,C  45,C  44)    133.31  0.000110   -1.17    132.14   
   666. D(C  49,C  47,C  46,H 124)      0.05  0.000018   -0.03      0.01   
   667. D(C  49,C  47,C  46,C  45)    178.06  0.000002   -0.00    178.05   
   668. D(C  48,C  47,C  46,H 124)   -179.50  0.000022   -0.04   -179.54   
   669. D(C  48,C  47,C  46,C  45)     -1.49  0.000007   -0.01     -1.50   
   670. D(H 127,C  48,C  47,C  49)    -61.50 -0.000009    0.05    -61.46   
   671. D(H 127,C  48,C  47,C  46)    118.07 -0.000013    0.05    118.12   
   672. D(H 126,C  48,C  47,C  49)     55.82 -0.000015    0.05     55.87   
   673. D(H 126,C  48,C  47,C  46)   -124.61 -0.000018    0.06   -124.55   
   674. D(H 125,C  48,C  47,C  49)    177.31  0.000004    0.03    177.35   
   675. D(H 125,C  48,C  47,C  46)     -3.11  0.000001    0.04     -3.07   
   676. D(H 130,C  49,C  47,C  48)    -58.92 -0.000010   -0.10    -59.02   
   677. D(H 130,C  49,C  47,C  46)    121.49 -0.000006   -0.11    121.38   
   678. D(H 129,C  49,C  47,C  48)     59.09 -0.000001   -0.10     58.99   
   679. D(H 129,C  49,C  47,C  46)   -120.50  0.000003   -0.11   -120.61   
   680. D(H 128,C  49,C  47,C  48)   -179.93  0.000026   -0.11   -180.05   
   681. D(H 128,C  49,C  47,C  46)      0.48  0.000029   -0.12      0.35   
   682. D(H 133,C  50,C  43,C  44)    -57.19 -0.000040   -0.21    -57.40   
   683. D(H 133,C  50,C  43,C  42)    123.51 -0.000009   -0.28    123.23   
   684. D(H 132,C  50,C  43,C  44)     60.29  0.000040   -0.26     60.04   
   685. D(H 132,C  50,C  43,C  42)   -119.01  0.000070   -0.32   -119.33   
   686. D(H 131,C  50,C  43,C  44)   -179.08 -0.000016   -0.22   -179.31   
   687. D(H 131,C  50,C  43,C  42)      1.62  0.000015   -0.29      1.33   
   688. D(C  55,C  51,C   5,C   6)      1.41 -0.000090    0.04      1.45   
   689. D(C  55,C  51,C   5,C   4)    179.27 -0.000184    0.06    179.33   
   690. D(C  52,C  51,C   5,C   6)   -179.36 -0.000107    0.20   -179.16   
   691. D(C  52,C  51,C   5,C   4)     -1.49 -0.000201    0.21     -1.28   
   692. D(O  53,C  52,C  51,C  55)      1.15  0.000210   -0.58      0.58   
   693. D(O  53,C  52,C  51,C   5)   -178.16  0.000226   -0.72   -178.87   
   694. D(C   1,C  52,C  51,C  55)   -179.36 -0.000250    0.59   -178.77   
   695. D(C   1,C  52,C  51,C   5)      1.33 -0.000234    0.45      1.78   
   696. D(O  53,C  52,C   1,C   2)    179.05 -0.000190    0.60    179.65   
   697. D(O  53,C  52,C   1,C   0)     -0.95 -0.000196    0.62     -0.33   
   698. D(C  51,C  52,C   1,C   2)     -0.43  0.000275   -0.58     -1.01   
   699. D(C  51,C  52,C   1,C   0)    179.57  0.000269   -0.56    179.01   
   700. D(H  60,C  55,C  51,C  52)     52.63 -0.000072    0.52     53.15   
   701. D(H  60,C  55,C  51,C   5)   -128.09 -0.000087    0.67   -127.42   
   702. D(H  58,C  55,C  51,C  52)    -64.46 -0.000095    0.52    -63.94   
   703. D(H  58,C  55,C  51,C   5)    114.83 -0.000110    0.67    115.49   
   704. D(H  56,C  55,C  51,C  52)    174.05 -0.000026    0.52    174.57   
   705. D(H  56,C  55,C  51,C   5)     -6.67 -0.000041    0.66     -6.01   
   706. D(H 136,C 134,C   3,H  59)      0.07 -0.000020    0.01      0.08   
   707. D(H 136,C 134,C   3,C   2)   -179.89  0.000038   -0.02   -179.91   
   708. D(C 135,C 134,C   3,H  59)   -179.92 -0.000032    0.00   -179.91   
   709. D(C 135,C 134,C   3,C   2)      0.12  0.000026   -0.03      0.10   
   710. D(H 137,C 135,C 134,H 136)     -0.06 -0.000023    0.03     -0.03   
   711. D(H 137,C 135,C 134,C   3)    179.93 -0.000012    0.04    179.97   
   712. D(C   0,C 135,C 134,H 136)    179.96 -0.000007    0.01    179.97   
   713. D(C   0,C 135,C 134,C   3)     -0.05  0.000005    0.02     -0.03   
   714. D(H 137,C 135,C   0,H  57)     -0.08 -0.000008    0.01     -0.07   
   715. D(H 137,C 135,C   0,C   1)    179.98  0.000023   -0.00    179.98   
   716. D(C 134,C 135,C   0,H  57)    179.91 -0.000024    0.02    179.93   
   717. D(C 134,C 135,C   0,C   1)     -0.03  0.000006    0.01     -0.02   
    ----------------------------------------------------------------------------

Time needed for optimization step       :     1.75 sec

         *************************************************************
         *                GEOMETRY OPTIMIZATION CYCLE   7            *
         *************************************************************
---------------------------------
CARTESIAN COORDINATES (ANGSTROEM)
---------------------------------
  C     16.627489    2.814555    0.386947
  C     15.542291    1.937251    0.286080
  C     14.415030    2.300079   -0.470677
  C     14.383036    3.538199   -1.122108
  C     13.259597    1.368619   -0.584951
  C     13.312730    0.053732    0.128665
  C     12.073113   -0.810806   -0.008006
  C     11.083630   -0.532411    1.107809
  C      9.804606   -0.138671    0.982663
  C      8.961783    0.119310    2.211019
  C      9.117932    0.080960   -0.355643
  C      8.579355   -1.210250   -1.038452
  C      7.559111   -1.968209   -0.228533
  C      6.246798   -2.132628   -0.475215
  C      5.527435   -1.595685   -1.691368
  C      5.385197   -2.922160    0.501173
  C      4.795703   -2.091303    1.679441
  C      3.898750   -0.947037    1.279832
  C      2.559153   -0.860393    1.375590
  C      1.671640   -1.935399    1.959547
  C      1.846929    0.396388    0.894476
  C      1.461520    0.406749   -0.615137
  C      0.505778   -0.676765   -1.046093
  C     -0.797912   -0.565112   -1.360868
  C     -1.566133    0.736383   -1.375067
  C     -1.592436   -1.803068   -1.752960
  C     -2.227164   -2.583451   -0.563637
  C     -3.207401   -1.801623    0.273648
  C     -4.549146   -1.900270    0.298729
  C     -5.350962   -2.882832   -0.523539
  C     -5.359178   -0.993659    1.215427
  C     -5.723880    0.396767    0.615345
  C     -6.560243    0.357632   -0.638183
  C     -7.861691    0.666835   -0.785906
  C     -8.755829    1.165813    0.325820
  C     -8.521519    0.536984   -2.151926
  C     -9.084044   -0.877763   -2.481605
  C    -10.142639   -1.387726   -1.537252
  C    -11.466508   -1.504233   -1.748020
  C    -12.162028   -1.157145   -3.044355
  C    -12.367070   -2.033618   -0.640431
  C    -12.901626   -0.956769    0.349507
  C    -13.721880    0.142071   -0.277594
  C    -15.055000    0.321910   -0.230171
  C    -15.676724    1.524474   -0.921387
  C    -16.016007    2.725391    0.006140
  C    -17.205631    2.519842    0.908512
  C    -17.314142    2.757361    2.227528
  C    -16.200770    3.272599    3.109150
  C    -18.621991    2.522944    2.949987
  C    -16.017142   -0.612822    0.465816
  C     14.398673   -0.288696    0.872912
  C     15.580145    0.621964    0.977656
  O     16.561493    0.282862    1.640272
  O     12.279064    1.673204   -1.265745
  C     14.539995   -1.577556    1.636961
  H     13.630348   -2.177570    1.620227
  H     17.490756    2.519182    0.974458
  H     15.361800   -2.175799    1.223315
  H     13.507226    3.804978   -1.704408
  H     14.803009   -1.370129    2.680105
  H     12.362162   -1.867979    0.008954
  H     11.620774   -0.617001   -0.981954
  H     11.484957   -0.667105    2.113318
  H      9.507402   -0.097093    3.135963
  H      8.046874   -0.487874    2.199365
  H      8.635656    1.168959    2.242302
  H      9.812520    0.564474   -1.051833
  H      8.276408    0.772034   -0.217453
  H      9.435439   -1.870835   -1.238403
  H      8.173070   -0.925198   -2.014997
  H      7.956324   -2.436706    0.674630
  H      6.159319   -0.971940   -2.328966
  H      4.653027   -1.002155   -1.395749
  H      5.143450   -2.424797   -2.303318
  H      5.981814   -3.730236    0.943682
  H      4.555153   -3.397514   -0.038857
  H      5.643099   -1.689092    2.253480
  H      4.270637   -2.784853    2.346165
  H      4.421139   -0.083137    0.863401
  H      2.219702   -2.832853    2.258228
  H      0.896948   -2.235856    1.242547
  H      1.139952   -1.552342    2.842569
  H      2.493595    1.266443    1.066787
  H      0.934760    0.554963    1.485738
  H      2.391495    0.309093   -1.193637
  H      1.055821    1.398452   -0.845068
  H      0.946312   -1.673945   -1.109595
  H     -0.964998    1.595536   -1.066163
  H     -2.441728    0.681190   -0.715221
  H     -1.954511    0.939122   -2.383548
  H     -0.936754   -2.504633   -2.284759
  H     -2.393152   -1.523084   -2.450665
  H     -1.404741   -2.922752    0.082669
  H     -2.695454   -3.486853   -0.970612
  H     -2.753510   -1.066033    0.941174
  H     -4.741921   -3.456728   -1.226962
  H     -6.131500   -2.364656   -1.095072
  H     -5.872396   -3.594342    0.133246
  H     -4.793041   -0.808133    2.137371
  H     -6.289082   -1.499466    1.508586
  H     -4.780724    0.917894    0.395454
  H     -6.222964    0.976449    1.400041
  H     -6.023504    0.036665   -1.533501
  H     -8.254680    1.212011    1.296163
  H     -9.641395    0.525902    0.432380
  H     -9.131542    2.171858    0.089605
  H     -7.792450    0.784249   -2.934354
  H     -9.340192    1.264123   -2.237841
  H     -8.237033   -1.579039   -2.471901
  H     -9.456709   -0.855281   -3.511990
  H     -9.768011   -1.701254   -0.560516
  H    -11.489966   -0.735398   -3.796331
  H    -12.971402   -0.436408   -2.870971
  H    -12.635015   -2.051558   -3.474879
  H    -11.817242   -2.774869   -0.046208
  H    -13.227070   -2.554658   -1.082599
  H    -12.031952   -0.505088    0.848639
  H    -13.471276   -1.475398    1.129059
  H    -13.142741    0.878553   -0.838050
  H    -16.594455    1.217323   -1.445281
  H    -14.983964    1.890591   -1.689095
  H    -16.227512    3.582663   -0.653223
  H    -15.119502    2.992661    0.576139
  H    -18.097544    2.154486    0.393227
  H    -15.250804    3.393110    2.582535
  H    -16.036001    2.593540    3.957723
  H    -16.471764    4.246438    3.542021
  H    -19.401316    2.151170    2.276027
  H    -18.986476    3.449638    3.416684
  H    -18.497127    1.795362    3.765013
  H    -15.519683   -1.453502    0.956611
  H    -16.735532   -1.024124   -0.257938
  H    -16.609526   -0.077202    1.217772
  C     15.467451    4.410360   -1.017725
  C     16.589905    4.048515   -0.263480
  H     15.439211    5.371533   -1.523253
  H     17.433356    4.728574   -0.183724

----------------------------
CARTESIAN COORDINATES (A.U.)
----------------------------
  NO LB      ZA    FRAG     MASS         X           Y           Z
   0 C     6.0000    0    12.011   31.421401    5.318737    0.731225
   1 C     6.0000    0    12.011   29.370673    3.660875    0.540613
   2 C     6.0000    0    12.011   27.240459    4.346519   -0.889450
   3 C     6.0000    0    12.011   27.179999    6.686227   -2.120476
   4 C     6.0000    0    12.011   25.057006    2.586314   -1.105397
   5 C     6.0000    0    12.011   25.157413    0.101539    0.243141
   6 C     6.0000    0    12.011   22.814877   -1.532201   -0.015129
   7 C     6.0000    0    12.011   20.945026   -1.006110    2.093457
   8 C     6.0000    0    12.011   18.528020   -0.262051    1.856965
   9 C     6.0000    0    12.011   16.935315    0.225464    4.178220
  10 C     6.0000    0    12.011   17.230394    0.152993   -0.672067
  11 C     6.0000    0    12.011   16.212631   -2.287042   -1.962389
  12 C     6.0000    0    12.011   14.284650   -3.719376   -0.431864
  13 C     6.0000    0    12.011   11.804737   -4.030083   -0.898026
  14 C     6.0000    0    12.011   10.445339   -3.015407   -3.196223
  15 C     6.0000    0    12.011   10.176547   -5.522082    0.947079
  16 C     6.0000    0    12.011    9.062565   -3.951990    3.173683
  17 C     6.0000    0    12.011    7.367571   -1.789640    2.418532
  18 C     6.0000    0    12.011    4.836098   -1.625907    2.599488
  19 C     6.0000    0    12.011    3.158943   -3.657375    3.703007
  20 C     6.0000    0    12.011    3.490190    0.749064    1.690315
  21 C     6.0000    0    12.011    2.761873    0.768644   -1.162440
  22 C     6.0000    0    12.011    0.955781   -1.278901   -1.976829
  23 C     6.0000    0    12.011   -1.507836   -1.067907   -2.571668
  24 C     6.0000    0    12.011   -2.959563    1.391562   -2.598500
  25 C     6.0000    0    12.011   -3.009267   -3.407305   -3.312615
  26 C     6.0000    0    12.011   -4.208731   -4.882015   -1.065120
  27 C     6.0000    0    12.011   -6.061110   -3.404575    0.517120
  28 C     6.0000    0    12.011   -8.596640   -3.590989    0.564516
  29 C     6.0000    0    12.011  -10.111854   -5.447762   -0.989345
  30 C     6.0000    0    12.011  -10.127379   -1.877743    2.296823
  31 C     6.0000    0    12.011  -10.816565    0.749782    1.162834
  32 C     6.0000    0    12.011  -12.397064    0.675826   -1.205991
  33 C     6.0000    0    12.011  -14.856443    1.260136   -1.485147
  34 C     6.0000    0    12.011  -16.546118    2.203068    0.615711
  35 C     6.0000    0    12.011  -16.103337    1.014752   -4.066550
  36 C     6.0000    0    12.011  -17.166356   -1.658732   -4.689554
  37 C     6.0000    0    12.011  -19.166810   -2.622421   -2.904985
  38 C     6.0000    0    12.011  -21.668560   -2.842589   -3.303280
  39 C     6.0000    0    12.011  -22.982902   -2.186687   -5.752998
  40 C     6.0000    0    12.011  -23.370375   -3.842980   -1.210239
  41 C     6.0000    0    12.011  -24.380540   -1.808031    0.660473
  42 C     6.0000    0    12.011  -25.930595    0.268475   -0.524577
  43 C     6.0000    0    12.011  -28.449826    0.608322   -0.434961
  44 C     6.0000    0    12.011  -29.624715    2.880839   -1.741170
  45 C     6.0000    0    12.011  -30.265867    5.150243    0.011604
  46 C     6.0000    0    12.011  -32.513930    4.761811    1.716840
  47 C     6.0000    0    12.011  -32.718986    5.210657    4.209418
  48 C     6.0000    0    12.011  -30.615019    6.184315    5.875441
  49 C     6.0000    0    12.011  -35.190464    4.767673    5.574668
  50 C     6.0000    0    12.011  -30.268012   -1.158065    0.880265
  51 C     6.0000    0    12.011   27.209548   -0.545557    1.649565
  52 C     6.0000    0    12.011   29.442207    1.175342    1.847501
  53 O     8.0000    0    15.999   31.296686    0.534532    3.099666
  54 O     8.0000    0    15.999   23.204069    3.161898   -2.391911
  55 C     6.0000    0    12.011   27.476608   -2.981149    3.093407
  56 H     1.0000    0     1.008   25.757626   -4.115012    3.061785
  57 H     1.0000    0     1.008   33.052740    4.760564    1.841459
  58 H     1.0000    0     1.008   29.029595   -4.111663    2.311731
  59 H     1.0000    0     1.008   25.524958    7.190367   -3.220864
  60 H     1.0000    0     1.008   27.973633   -2.589169    5.064665
  61 H     1.0000    0     1.008   23.361100   -3.529969    0.016921
  62 H     1.0000    0     1.008   21.960081   -1.165963   -1.855624
  63 H     1.0000    0     1.008   21.703423   -1.260646    3.993591
  64 H     1.0000    0     1.008   17.966387   -0.183479    5.926110
  65 H     1.0000    0     1.008   15.206389   -0.921948    4.156197
  66 H     1.0000    0     1.008   16.319025    2.209012    4.237337
  67 H     1.0000    0     1.008   18.542976    1.066702   -1.987676
  68 H     1.0000    0     1.008   15.640144    1.458933   -0.410927
  69 H     1.0000    0     1.008   17.830395   -3.535365   -2.340242
  70 H     1.0000    0     1.008   15.444864   -1.748372   -3.807792
  71 H     1.0000    0     1.008   15.035273   -4.604707    1.274865
  72 H     1.0000    0     1.008   11.639427   -1.836701   -4.401107
  73 H     1.0000    0     1.008    8.792946   -1.893798   -2.637584
  74 H     1.0000    0     1.008    9.719711   -4.582202   -4.352640
  75 H     1.0000    0     1.008   11.303990   -7.049125    1.783300
  76 H     1.0000    0     1.008    8.607991   -6.420371   -0.073430
  77 H     1.0000    0     1.008   10.663911   -3.191920    4.258459
  78 H     1.0000    0     1.008    8.070333   -5.262609    4.433610
  79 H     1.0000    0     1.008    8.354741   -0.157106    1.631591
  80 H     1.0000    0     1.008    4.194629   -5.353317    4.267432
  81 H     1.0000    0     1.008    1.694985   -4.225156    2.348074
  82 H     1.0000    0     1.008    2.154198   -2.933502    5.371676
  83 H     1.0000    0     1.008    4.712212    2.393230    2.015935
  84 H     1.0000    0     1.008    1.766441    1.048728    2.807639
  85 H     1.0000    0     1.008    4.519270    0.584101   -2.255646
  86 H     1.0000    0     1.008    1.995212    2.642691   -1.596947
  87 H     1.0000    0     1.008    1.788270   -3.163297   -2.096832
  88 H     1.0000    0     1.008   -1.823582    3.015127   -2.014756
  89 H     1.0000    0     1.008   -4.614198    1.287262   -1.351572
  90 H     1.0000    0     1.008   -3.693490    1.774683   -4.504253
  91 H     1.0000    0     1.008   -1.770208   -4.733070   -4.317569
  92 H     1.0000    0     1.008   -4.522402   -2.878211   -4.631086
  93 H     1.0000    0     1.008   -2.654575   -5.523200    0.156222
  94 H     1.0000    0     1.008   -5.093671   -6.589197   -1.834191
  95 H     1.0000    0     1.008   -5.203381   -2.014510    1.778561
  96 H     1.0000    0     1.008   -8.960932   -6.532269   -2.318622
  97 H     1.0000    0     1.008  -11.586857   -4.468552   -2.069387
  98 H     1.0000    0     1.008  -11.097220   -6.792323    0.251798
  99 H     1.0000    0     1.008   -9.057535   -1.527150    4.039045
 100 H     1.0000    0     1.008  -11.884642   -2.833580    2.850815
 101 H     1.0000    0     1.008   -9.034258    1.734568    0.747300
 102 H     1.0000    0     1.008  -11.759697    1.845221    2.645695
 103 H     1.0000    0     1.008  -11.382772    0.069287   -2.897898
 104 H     1.0000    0     1.008  -15.599084    2.290369    2.449393
 105 H     1.0000    0     1.008  -18.219595    0.993810    0.817080
 106 H     1.0000    0     1.008  -17.256114    4.104216    0.169329
 107 H     1.0000    0     1.008  -14.725597    1.482015   -5.545125
 108 H     1.0000    0     1.008  -17.650404    2.388846   -4.228906
 109 H     1.0000    0     1.008  -15.565736   -2.983951   -4.671217
 110 H     1.0000    0     1.008  -17.870591   -1.616247   -6.636700
 111 H     1.0000    0     1.008  -18.458865   -3.214904   -1.059222
 112 H     1.0000    0     1.008  -21.712888   -1.389701   -7.174026
 113 H     1.0000    0     1.008  -24.512398   -0.824691   -5.425350
 114 H     1.0000    0     1.008  -23.876719   -3.876883   -6.566570
 115 H     1.0000    0     1.008  -22.331352   -5.243743   -0.087320
 116 H     1.0000    0     1.008  -24.995541   -4.827605   -2.045815
 117 H     1.0000    0     1.008  -22.737094   -0.954478    1.603695
 118 H     1.0000    0     1.008  -25.457022   -2.788098    2.133612
 119 H     1.0000    0     1.008  -24.836181    1.660225   -1.583685
 120 H     1.0000    0     1.008  -31.358975    2.300408   -2.731185
 121 H     1.0000    0     1.008  -28.315588    3.572700   -3.191927
 122 H     1.0000    0     1.008  -30.665554    6.770251   -1.234412
 123 H     1.0000    0     1.008  -28.571718    5.655309    1.088745
 124 H     1.0000    0     1.008  -34.199401    4.071389    0.743092
 125 H     1.0000    0     1.008  -28.819844    6.412048    4.880283
 126 H     1.0000    0     1.008  -30.303650    4.901080    7.479012
 127 H     1.0000    0     1.008  -31.127123    8.024605    6.693451
 128 H     1.0000    0     1.008  -36.663173    4.065121    4.301068
 129 H     1.0000    0     1.008  -35.879239    6.518871    6.456597
 130 H     1.0000    0     1.008  -34.954504    3.392743    7.114844
 131 H     1.0000    0     1.008  -29.327951   -2.746721    1.807732
 132 H     1.0000    0     1.008  -31.625572   -1.935314   -0.487433
 133 H     1.0000    0     1.008  -31.387455   -0.145890    2.301255
 134 C     6.0000    0    12.011   29.229245    8.334372   -1.923222
 135 C     6.0000    0    12.011   31.350376    7.650584   -0.497906
 136 H     1.0000    0     1.008   29.175880   10.150726   -2.878531
 137 H     1.0000    0     1.008   32.944269    8.935709   -0.347188

--------------------------------
INTERNAL COORDINATES (ANGSTROEM)
--------------------------------
 C      0   0   0     0.000000000000     0.00000000     0.00000000
 C      1   0   0     1.399103588881     0.00000000     0.00000000
 C      2   1   0     1.405361466562   119.93949831     0.00000000
 C      3   2   1     1.399402993090   119.82961545     0.06400088
 C      3   2   1     1.488523657096   120.15941497   179.79998912
 C      5   3   2     1.496995590908   119.04460304     0.68909399
 C      6   5   3     1.517483227846   115.37144909   178.10674329
 C      7   6   5     1.517110248469   111.22319526   269.24058115
 C      8   7   6     1.344096597319   127.29472562   122.59570818
 C      9   8   7     1.511873801427   120.31933666   181.12737468
 C      9   8   7     1.520138726180   123.65177551     0.83256259
 C     11   9   8     1.556765469224   114.99779342    81.83923257
 C     12  11   9     1.507105385253   114.55869608    59.72212242
 C     13  12  11     1.345381744625   128.55344031   111.45828805
 C     14  13  12     1.511561827250   124.63304731     2.02077654
 C     14  13  12     1.522842545852   119.84656754   181.24112339
 C     16  14  13     1.557608053694   114.99786124    86.71526365
 C     17  16  14     1.507831241607   115.43301309    60.07728915
 C     18  17  16     1.345807805440   128.47094914   106.23782615
 C     19  18  17     1.511397349993   124.48586925     1.56238633
 C     19  18  17     1.522573898679   119.75392539   180.60212306
 C     21  19  18     1.558068844371   115.30010690    87.48963906
 C     22  21  19     1.507703539896   115.40236261    61.50045206
 C     23  22  21     1.345792529479   128.41170743   106.43628548
 C     24  23  22     1.511374725716   124.47398513     1.80138219
 C     24  23  22     1.522346539579   119.89123363   180.99962786
 C     26  24  23     1.557679900144   115.05053512    87.34181089
 C     27  26  24     1.507702474265   115.41354076    60.16398717
 C     28  27  26     1.345599602086   128.36184029   105.64005292
 C     29  28  27     1.511443657993   124.50616002     1.60942897
 C     29  28  27     1.522639359304   119.87036042   180.78396980
 C     31  29  28     1.557687059023   115.09434050    86.32153543
 C     32  31  29     1.507437679307   115.28221637    60.59386636
 C     33  32  31     1.345806372571   128.45130317   107.09891534
 C     34  33  32     1.511421782110   124.55522692     1.63792814
 C     34  33  32     1.522578029684   119.86531849   180.88827169
 C     36  34  33     1.557765035797   115.07603433    86.54988988
 C     37  36  34     1.507477249378   115.35553908    59.91031362
 C     38  37  36     1.345595387675   128.46655491   106.47674340
 C     39  38  37     1.511523366216   124.55308985     1.52590878
 C     39  38  37     1.522502318690   119.87482639   180.74010494
 C     41  39  38     1.557347177251   115.15270392    87.55803910
 C     42  41  39     1.507819675128   115.23102138    59.51851891
 C     43  42  41     1.346031336928   128.42552088   105.53565748
 C     44  43  42     1.520026610602   119.65527530   178.93545882
 C     45  44  43     1.554870275334   115.40626557   260.61193609
 C     46  45  44     1.507226033483   115.08968859   287.00441242
 C     47  46  45     1.344616048369   128.82206181   132.13746145
 C     48  47  46     1.510735867323   124.97582267   358.49786784
 C     48  47  46     1.512404909222   120.73050112   178.05214405
 C     44  43  42     1.511238199912   124.34246789   358.27948465
 C      6   5   3     1.360306607023   120.68053467     0.05720970
 C      2   1   3     1.486502733733   120.10131257   179.97686501
 O     53   2   1     1.231704263805   120.94214670   359.66811742
 O      5   3   2     1.231948327569   120.36634952   181.23172340
 C     52   6   5     1.504958510444   124.63260191   179.32670903
 H     56  52   6     1.089841026481   112.66388912   353.99488950
 H      1   2   3     1.085192890916   119.03712653   180.04822688
 H     56  52   6     1.097433502905   110.23154132   115.49225405
 H      4   3   2     1.085028794371   119.06571132   179.89692028
 H     56  52   6     1.095606223398   110.10734371   232.57815986
 H      7   6   5     1.096107728077   109.43092331   147.83950485
 H      7   6   5     1.091212735617   108.53141097    31.25467382
 H      8   7   6     1.090986771014   114.53724174   303.13309873
 H     10   9   8     1.095469034547   112.00161586   357.44051335
 H     10   9   8     1.098119078037   111.19158181   236.06153744
 H     10   9   8     1.099590434284   110.56937233   118.19521689
 H     11   9   8     1.095864905803   109.67804032   320.10348088
 H     11   9   8     1.097652713476   109.05292062   203.53715683
 H     12  11   9     1.099650640629   107.97921697   298.30906365
 H     12  11   9     1.095427971915   107.66727775   183.75333975
 H     13  12  11     1.092231874382   114.45049865   291.59742277
 H     15  14  13     1.093098712504   113.38398150   354.87193287
 H     15  14  13     1.097387459916   110.76860830   233.25985567
 H     15  14  13     1.099706254994   110.24711162   115.97302352
 H     16  14  13     1.097612309959   109.42951532   326.19756161
 H     16  14  13     1.098438582285   109.67525357   209.25481190
 H     17  16  14     1.099715571347   107.35733068   298.81822612
 H     17  16  14     1.096005294119   107.69414446   184.55030017
 H     18  17  16     1.092074837381   114.63477478   286.01916290
 H     20  19  18     1.093163148439   113.27176270   356.98559626
 H     20  19  18     1.097502499146   110.90377250   235.46919283
 H     20  19  18     1.099614693821   110.26864235   118.14300904
 H     21  19  18     1.097662910425   109.21344866   326.99766852
 H     21  19  18     1.098539311404   109.72439279   210.15747308
 H     22  21  19     1.099568504110   107.45472383   299.97331410
 H     22  21  19     1.095872054542   107.51070702   185.74467816
 H     23  22  21     1.092002339722   114.65422870   286.15765289
 H     25  24  23     1.093128514469   113.24346659   357.94261749
 H     25  24  23     1.097775196116   110.88395616   236.41047451
 H     25  24  23     1.099533787101   110.30011627   119.06543041
 H     26  24  23     1.097689114930   109.43649367   326.80967053
 H     26  24  23     1.098330601147   109.68208039   209.83793894
 H     27  26  24     1.099644309064   107.37233074   298.85238268
 H     27  26  24     1.095928344814   107.67166906   184.55836309
 H     28  27  26     1.092108490018   114.74001893   285.53529221
 H     30  29  28     1.093202868255   113.31456911   354.45435669
 H     30  29  28     1.097449895550   110.71261180   232.94126935
 H     30  29  28     1.099775460802   110.31661126   115.65939487
 H     31  29  28     1.097685057886   109.38499212   325.77160398
 H     31  29  28     1.098409788540   109.68670259   208.85180774
 H     32  31  29     1.099758358777   107.41013282   299.18465860
 H     32  31  29     1.095839340619   107.63525959   184.91686690
 H     33  32  31     1.092109841735   114.62451496   286.94242545
 H     35  34  33     1.093091957849   113.30836688   357.28329827
 H     35  34  33     1.097756552243   110.86642527   235.71528496
 H     35  34  33     1.099583307993   110.25380828   118.43091382
 H     36  34  33     1.097668125833   109.41848398   325.97749656
 H     36  34  33     1.098333877287   109.67817811   209.05138187
 H     37  36  34     1.099686058144   107.40667040   298.62929238
 H     37  36  34     1.095937506588   107.64627314   184.34442320
 H     38  37  36     1.092089164779   114.61410743   286.31468813
 H     40  39  38     1.093163271363   113.30704700   356.42620430
 H     40  39  38     1.097547663899   110.77119005   234.90041741
 H     40  39  38     1.099564848045   110.30079291   117.62714789
 H     41  39  38     1.097663540145   109.41101370   326.84568436
 H     41  39  38     1.098452394392   109.58420283   210.00865017
 H     42  41  39     1.099763959172   107.52065081   298.23326009
 H     42  41  39     1.095982763260   107.65776956   183.93781384
 H     43  42  41     1.091750249879   114.61653801   285.48073844
 H     45  44  43     1.100470750214   109.68020857   137.70481215
 H     45  44  43     1.096965508229   108.90435696    21.32869072
 H     46  45  44     1.102002310597   106.60613630   166.99879056
 H     46  45  44     1.095469029441   108.67816002    52.93788879
 H     47  46  45     1.092937459990   114.04347860   310.22638940
 H     49  48  47     1.092831629095   113.39239166   356.92804194
 H     49  48  47     1.099248090305   110.50415464   235.45047601
 H     49  48  47     1.099627050602   110.49596227   118.12198965
 H     50  48  47     1.095346872040   111.95913924     0.35471679
 H     50  48  47     1.099734939576   111.02116442   239.38800103
 H     50  48  47     1.099651437409   111.00250829   121.38097544
 H     51  44  43     1.093200807076   113.12248194     1.32910027
 H     51  44  43     1.099579213210   110.13150628   240.67041871
 H     51  44  43     1.096924740565   110.94730080   123.22971701
 C      4   3   2     1.395533768982   120.02336511   359.88679598
 C      1   2   3     1.395394527270   120.00041393     0.00000000
 H    135   4   3     1.086374848515   119.86347707   180.09464514
 H    136   1   2     1.086394133884   119.89596154   179.97863193

---------------------------
INTERNAL COORDINATES (A.U.)
---------------------------
 C      0   0   0     0.000000000000     0.00000000     0.00000000
 C      1   0   0     2.643922615971     0.00000000     0.00000000
 C      2   1   0     2.655748290967   119.93949831     0.00000000
 C      3   2   1     2.644488407930   119.82961545     0.06400088
 C      3   2   1     2.812902055774   120.15941497   179.79998912
 C      5   3   2     2.828911690504   119.04460304     0.68909399
 C      6   5   3     2.867627713448   115.37144909   178.10674329
 C      7   6   5     2.866922884571   111.22319526   269.24058115
 C      8   7   6     2.539974466468   127.29472562   122.59570818
 C      9   8   7     2.857027433747   120.31933666   181.12737468
 C      9   8   7     2.872645878048   123.65177551     0.83256259
 C     11   9   8     2.941860391578   114.99779342    81.83923257
 C     12  11   9     2.848016433086   114.55869608    59.72212242
 C     13  12  11     2.542403042919   128.55344031   111.45828805
 C     14  13  12     2.856437887991   124.63304731     2.02077654
 C     14  13  12     2.877755356743   119.84656754   181.24112339
 C     16  14  13     2.943452645472   114.99786124    86.71526365
 C     17  16  14     2.849388102808   115.43301309    60.07728915
 C     18  17  16     2.543208181176   128.47094914   106.23782615
 C     19  18  17     2.856127071021   124.48586925     1.56238633
 C     19  18  17     2.877247687160   119.75392539   180.60212306
 C     21  19  18     2.944323413657   115.30010690    87.48963906
 C     22  21  19     2.849146781548   115.40236261    61.50045206
 C     23  22  21     2.543179313792   128.41170743   106.43628548
 C     24  23  22     2.856084317334   124.47398513     1.80138219
 C     24  23  22     2.876818040727   119.89123363   180.99962786
 C     26  24  23     2.943588415585   115.05053512    87.34181089
 C     27  26  24     2.849144767796   115.41354076    60.16398717
 C     28  27  26     2.542814733855   128.36184029   105.64005292
 C     29  28  27     2.856214580459   124.50616002     1.60942897
 C     29  28  27     2.877371389813   119.87036042   180.78396980
 C     31  29  28     2.943601943906   115.09434050    86.32153543
 C     32  31  29     2.848644377844   115.28221637    60.59386636
 C     33  32  31     2.543205473445   128.45130317   107.09891534
 C     34  33  32     2.856173241031   124.55522692     1.63792814
 C     34  33  32     2.877255493629   119.86531849   180.88827169
 C     36  34  33     2.943749298654   115.07603433    86.54988988
 C     37  36  34     2.848719154442   115.35553908    59.91031362
 C     38  37  36     2.542806769774   128.46655491   106.47674340
 C     39  38  37     2.856365207170   124.55308985     1.52590878
 C     39  38  37     2.877112420585   119.87482639   180.74010494
 C     41  39  38     2.942959660440   115.15270392    87.55803910
 C     42  41  39     2.849366245331   115.23102138    59.51851891
 C     43  42  41     2.543630594470   128.42552088   105.53565748
 C     44  43  42     2.872434010310   119.65527530   178.93545882
 C     45  44  43     2.938278994156   115.40626557   260.61193609
 C     46  45  44     2.848244425200   115.08968859   287.00441242
 C     47  46  45     2.540956086692   128.82206181   132.13746145
 C     48  47  46     2.854877049933   124.97582267   358.49786784
 C     48  47  46     2.858031082027   120.73050112   178.05214405
 C     44  43  42     2.855826320954   124.34246789   358.27948465
 C      6   5   3     2.570606945437   120.68053467     0.05720970
 C      2   1   3     2.809083064080   120.10131257   179.97686501
 O     53   2   1     2.327583736575   120.94214670   359.66811742
 O      5   3   2     2.328044950248   120.36634952   181.23172340
 C     52   6   5     2.843959427653   124.63260191   179.32670903
 H     56  52   6     2.059501069560   112.66388912   353.99488950
 H      1   2   3     2.050717366309   119.03712653   180.04822688
 H     56  52   6     2.073848770681   110.23154132   115.49225405
 H      4   3   2     2.050407268781   119.06571132   179.89692028
 H     56  52   6     2.070395712843   110.10734371   232.57815986
 H      7   6   5     2.071343419340   109.43092331   147.83950485
 H      7   6   5     2.062093224164   108.53141097    31.25467382
 H      8   7   6     2.061666212948   114.53724174   303.13309873
 H     10   9   8     2.070136463484   112.00161586   357.44051335
 H     10   9   8     2.075144319923   111.19158181   236.06153744
 H     10   9   8     2.077924780277   110.56937233   118.19521689
 H     11   9   8     2.070884551743   109.67804032   320.10348088
 H     11   9   8     2.074263018625   109.05292062   203.53715683
 H     12  11   9     2.078038553780   107.97921697   298.30906365
 H     12  11   9     2.070058866357   107.66727775   183.75333975
 H     13  12  11     2.064019117322   114.45049865   291.59742277
 H     15  14  13     2.065657203975   113.38398150   354.87193287
 H     15  14  13     2.073761762041   110.76860830   233.25985567
 H     15  14  13     2.078143649699   110.24711162   115.97302352
 H     16  14  13     2.074186667043   109.42951532   326.19756161
 H     16  14  13     2.075748095451   109.67525357   209.25481190
 H     17  16  14     2.078161255055   107.35733068   298.81822612
 H     17  16  14     2.071149847212   107.69414446   184.55030017
 H     18  17  16     2.063722360396   114.63477478   286.01916290
 H     20  19  18     2.065778970245   113.27176270   356.98559626
 H     20  19  18     2.073979154679   110.90377250   235.46919283
 H     20  19  18     2.077970624158   110.26864235   118.14300904
 H     21  19  18     2.074282288067   109.21344866   326.99766852
 H     21  19  18     2.075938445900   109.72439279   210.15747308
 H     22  21  19     2.077883338253   107.45472383   299.97331410
 H     22  21  19     2.070898060902   107.51070702   185.74467816
 H     23  22  21     2.063585359675   114.65422870   286.15765289
 H     25  24  23     2.065713521527   113.24346659   357.94261749
 H     25  24  23     2.074494477270   110.88395616   236.41047451
 H     25  24  23     2.077817732614   110.30011627   119.06543041
 H     26  24  23     2.074331807403   109.43649367   326.80967053
 H     26  24  23     2.075544040673   109.68208039   209.83793894
 H     27  26  24     2.078026588856   107.37233074   298.85238268
 H     27  26  24     2.071004434101   107.67166906   184.55836309
 H     28  27  26     2.063785954664   114.74001893   285.53529221
 H     30  29  28     2.065854029820   113.31456911   354.45435669
 H     30  29  28     2.073879748290   110.71261180   232.94126935
 H     30  29  28     2.078274429722   110.31661126   115.65939487
 H     31  29  28     2.074324140702   109.38499212   325.77160398
 H     31  29  28     2.075693683158   109.68670259   208.85180774
 H     32  31  29     2.078242111580   107.41013282   299.18465860
 H     32  31  29     2.070836240547   107.63525959   184.91686690
 H     33  32  31     2.063788509040   114.62451496   286.94242545
 H     35  34  33     2.065644439527   113.30836688   357.28329827
 H     35  34  33     2.074459245456   110.86642527   235.71528496
 H     35  34  33     2.077911313537   110.25380828   118.43091382
 H     36  34  33     2.074292143759   109.41848398   325.97749656
 H     36  34  33     2.075550231680   109.67817811   209.05138187
 H     37  36  34     2.078105483183   107.40667040   298.62929238
 H     37  36  34     2.071021747344   107.64627314   184.34442320
 H     38  37  36     2.063749435255   114.61410743   286.31468813
 H     40  39  38     2.065779202537   113.30704700   356.42620430
 H     40  39  38     2.074064503695   110.77119005   234.90041741
 H     40  39  38     2.077876429292   110.30079291   117.62714789
 H     41  39  38     2.074283478064   109.41101370   326.84568436
 H     41  39  38     2.075774196552   109.58420283   210.00865017
 H     42  41  39     2.078252694792   107.52065081   298.23326009
 H     42  41  39     2.071107270060   107.65776956   183.93781384
 H     43  42  41     2.063108978912   114.61653801   285.48073844
 H     45  44  43     2.079588336295   109.68020857   137.70481215
 H     45  44  43     2.072964388910   108.90435696    21.32869072
 H     46  45  44     2.082482565976   106.60613630   166.99879056
 H     46  45  44     2.070136453837   108.67816002    52.93788879
 H     47  46  45     2.065352480885   114.04347860   310.22638940
 H     49  48  47     2.065152489477   113.39239166   356.92804194
 H     49  48  47     2.077277843912   110.50415464   235.45047601
 H     49  48  47     2.077993975090   110.49596227   118.12198965
 H     50  48  47     2.069905609803   111.95913924     0.35471679
 H     50  48  47     2.078197855703   111.02116442   239.38800103
 H     50  48  47     2.078040059477   111.00250829   121.38097544
 H     51  44  43     2.065850134755   113.12248194     1.32910027
 H     51  44  43     2.077903575519   110.13150628   240.67041871
 H     51  44  43     2.072887349190   110.94730080   123.22971701
 C      4   3   2     2.637176634015   120.02336511   359.88679598
 C      1   2   3     2.636913505313   120.00041393     0.00000000
 H    135   4   3     2.052950942473   119.86347707   180.09464514
 H    136   1   2     2.052987386539   119.89596154   179.97863193


           ************************************************************
           *        Program running with 8 parallel MPI-processes     *
           *              working on a common directory               *
           ************************************************************
------------------------------------------------------------------------------
                   ___                                                        
                  /   \      - P O W E R E D   B Y -                         
                 /     \                                                     
                 |  |  |   _    _      __       _____    __    __             
                 |  |  |  | |  | |    /  \     |  _  \  |  |  /  |          
                  \  \/   | |  | |   /    \    | | | |  |  | /  /          
                 / \  \   | |__| |  /  /\  \   | |_| |  |  |/  /          
                |  |  |   |  __  | /  /__\  \  |    /   |      \           
                |  |  |   | |  | | |   __   |  |    \   |  |\   \          
                \     /   | |  | | |  |  |  |  | |\  \  |  | \   \       
                 \___/    |_|  |_| |__|  |__|  |_| \__\ |__|  \__/        
                                                                              
                      - O R C A' S   B I G   F R I E N D -                    
                                      &                                       
                       - I N T E G R A L  F E E D E R -                       
                                                                              
 v1 FN, 2020, v2 2021                                                         
------------------------------------------------------------------------------


Reading SHARK input file MK9_0e_0H_B3LYP_631Gd_opt.SHARKINP.tmp ... ok
----------------------
SHARK INTEGRAL PACKAGE
----------------------

Number of atoms                             ...    138
Number of basis functions                   ...    972
Number of shells                            ...    508
Maximum angular momentum                    ...      2
Integral batch strategy                     ... SHARK/LIBINT Hybrid
RI-J (if used) integral strategy            ... SPLIT-RIJ (Revised 2003 algorithm where possible)
Printlevel                                  ...      1
Contraction scheme used                     ... SEGMENTED contraction
Coulomb Range Separation                    ... NOT USED
Exchange Range Separation                   ... NOT USED
Finite Nucleus Model                        ... NOT USED
Auxiliary Coulomb fitting basis             ... AVAILABLE
   # of basis functions in Aux-J            ...   3722
   # of shells in Aux-J                     ...   1270
   Maximum angular momentum in Aux-J        ...      4
Auxiliary J/K fitting basis                 ... NOT available
Auxiliary Correlation fitting basis         ... NOT available
Auxiliary 'external' fitting basis          ... NOT available
Integral threshold                          ...     2.500000e-11
Primitive cut-off                           ...     2.500000e-12
Primitive pair pre-selection threshold      ...     2.500000e-12

Calculating pre-screening integrals         ... done (  0.2 sec) Dimension = 508
Organizing shell pair data                  ... done (  0.3 sec)
Shell pair information
Total number of shell pairs                 ...    129286
Shell pairs after pre-screening             ...     36305
Total number of primitive shell pairs       ...    710103
Primitive shell pairs kept                  ...    105466
          la=0 lb=0:  15316 shell pairs
          la=1 lb=0:  11851 shell pairs
          la=1 lb=1:   2372 shell pairs
          la=2 lb=0:   4537 shell pairs
          la=2 lb=1:   1877 shell pairs
          la=2 lb=2:    352 shell pairs

Calculating one electron integrals          ... done (  0.2 sec)
Calculating RI/J V-Matrix + Cholesky decomp.... done (  0.7 sec)
Calculating Nuclear repulsion               ... done (  0.0 sec) ENN=   6589.683440118708 Eh

SHARK setup successfully completed in   2.1 seconds

Maximum memory used throughout the entire GTOINT-calculation: 95.6 MB
[1717944295.558358] [eu-a2p-170:75251:0]          mpool.c:38   UCX  WARN  object 0x320c480 was not returned to mpool ucp_requests
[1717944295.558386] [eu-a2p-170:75251:0]          mpool.c:38   UCX  WARN  object 0x320c640 was not returned to mpool ucp_requests
[1717944295.558392] [eu-a2p-170:75251:0]          mpool.c:38   UCX  WARN  object 0x320c800 was not returned to mpool ucp_requests
[1717944295.558397] [eu-a2p-170:75251:0]          mpool.c:38   UCX  WARN  object 0x320c9c0 was not returned to mpool ucp_requests
[1717944295.558401] [eu-a2p-170:75251:0]          mpool.c:38   UCX  WARN  object 0x320cb80 was not returned to mpool ucp_requests
[1717944295.558405] [eu-a2p-170:75251:0]          mpool.c:38   UCX  WARN  object 0x320cd40 was not returned to mpool ucp_requests
[1717944295.558410] [eu-a2p-170:75251:0]          mpool.c:38   UCX  WARN  object 0x320cf00 was not returned to mpool ucp_requests
[1717944295.558414] [eu-a2p-170:75251:0]          mpool.c:38   UCX  WARN  object 0x320d0c0 was not returned to mpool ucp_requests
[1717944295.558418] [eu-a2p-170:75251:0]          mpool.c:38   UCX  WARN  object 0x320d280 was not returned to mpool ucp_requests
[1717944295.558422] [eu-a2p-170:75251:0]          mpool.c:38   UCX  WARN  object 0x320d440 was not returned to mpool ucp_requests
[1717944295.558426] [eu-a2p-170:75251:0]          mpool.c:38   UCX  WARN  object 0x320d600 was not returned to mpool ucp_requests
[1717944295.558430] [eu-a2p-170:75251:0]          mpool.c:38   UCX  WARN  object 0x320d7c0 was not returned to mpool ucp_requests
[1717944295.558434] [eu-a2p-170:75251:0]          mpool.c:38   UCX  WARN  object 0x320d980 was not returned to mpool ucp_requests
[1717944295.558438] [eu-a2p-170:75251:0]          mpool.c:38   UCX  WARN  object 0x320db40 was not returned to mpool ucp_requests
[1717944295.558443] [eu-a2p-170:75251:0]          mpool.c:38   UCX  WARN  object 0x320dd00 was not returned to mpool ucp_requests
[1717944295.558447] [eu-a2p-170:75251:0]          mpool.c:38   UCX  WARN  object 0x320dec0 was not returned to mpool ucp_requests
[1717944295.558451] [eu-a2p-170:75251:0]          mpool.c:38   UCX  WARN  object 0x320e080 was not returned to mpool ucp_requests
[1717944295.558455] [eu-a2p-170:75251:0]          mpool.c:38   UCX  WARN  object 0x320e240 was not returned to mpool ucp_requests
[1717944295.558459] [eu-a2p-170:75251:0]          mpool.c:38   UCX  WARN  object 0x320e400 was not returned to mpool ucp_requests
[1717944295.558463] [eu-a2p-170:75251:0]          mpool.c:38   UCX  WARN  object 0x320e5c0 was not returned to mpool ucp_requests
[1717944295.558467] [eu-a2p-170:75251:0]          mpool.c:38   UCX  WARN  object 0x320e780 was not returned to mpool ucp_requests
[1717944295.558471] [eu-a2p-170:75251:0]          mpool.c:38   UCX  WARN  object 0x320e940 was not returned to mpool ucp_requests
[1717944295.558476] [eu-a2p-170:75251:0]          mpool.c:38   UCX  WARN  object 0x320eb00 was not returned to mpool ucp_requests
[1717944295.558480] [eu-a2p-170:75251:0]          mpool.c:38   UCX  WARN  object 0x320ecc0 was not returned to mpool ucp_requests
[1717944295.558484] [eu-a2p-170:75251:0]          mpool.c:38   UCX  WARN  object 0x320ee80 was not returned to mpool ucp_requests
[1717944295.558488] [eu-a2p-170:75251:0]          mpool.c:38   UCX  WARN  object 0x320f040 was not returned to mpool ucp_requests
[1717944295.558492] [eu-a2p-170:75251:0]          mpool.c:38   UCX  WARN  object 0x320f200 was not returned to mpool ucp_requests
[1717944295.558496] [eu-a2p-170:75251:0]          mpool.c:38   UCX  WARN  object 0x320f3c0 was not returned to mpool ucp_requests
[1717944295.558500] [eu-a2p-170:75251:0]          mpool.c:38   UCX  WARN  object 0x320f580 was not returned to mpool ucp_requests
[1717944295.571076] [eu-a2p-170:75248:0]          mpool.c:38   UCX  WARN  object 0x29a3480 was not returned to mpool ucp_requests
[1717944295.571112] [eu-a2p-170:75248:0]          mpool.c:38   UCX  WARN  object 0x29a3640 was not returned to mpool ucp_requests
[1717944295.571120] [eu-a2p-170:75248:0]          mpool.c:38   UCX  WARN  object 0x29a3800 was not returned to mpool ucp_requests
[1717944295.571126] [eu-a2p-170:75248:0]          mpool.c:38   UCX  WARN  object 0x29a39c0 was not returned to mpool ucp_requests
[1717944295.571131] [eu-a2p-170:75248:0]          mpool.c:38   UCX  WARN  object 0x29a3b80 was not returned to mpool ucp_requests
[1717944295.571138] [eu-a2p-170:75248:0]          mpool.c:38   UCX  WARN  object 0x29a3d40 was not returned to mpool ucp_requests
[1717944295.571143] [eu-a2p-170:75248:0]          mpool.c:38   UCX  WARN  object 0x29a3f00 was not returned to mpool ucp_requests
[1717944295.571149] [eu-a2p-170:75248:0]          mpool.c:38   UCX  WARN  object 0x29a40c0 was not returned to mpool ucp_requests
[1717944295.571155] [eu-a2p-170:75248:0]          mpool.c:38   UCX  WARN  object 0x29a4280 was not returned to mpool ucp_requests
[1717944295.571160] [eu-a2p-170:75248:0]          mpool.c:38   UCX  WARN  object 0x29a4440 was not returned to mpool ucp_requests
[1717944295.571166] [eu-a2p-170:75248:0]          mpool.c:38   UCX  WARN  object 0x29a4600 was not returned to mpool ucp_requests
[1717944295.571171] [eu-a2p-170:75248:0]          mpool.c:38   UCX  WARN  object 0x29a47c0 was not returned to mpool ucp_requests
[1717944295.571177] [eu-a2p-170:75248:0]          mpool.c:38   UCX  WARN  object 0x29a4980 was not returned to mpool ucp_requests
[1717944295.571182] [eu-a2p-170:75248:0]          mpool.c:38   UCX  WARN  object 0x29a4b40 was not returned to mpool ucp_requests
[1717944295.571188] [eu-a2p-170:75248:0]          mpool.c:38   UCX  WARN  object 0x29a4d00 was not returned to mpool ucp_requests
[1717944295.571193] [eu-a2p-170:75248:0]          mpool.c:38   UCX  WARN  object 0x29a4ec0 was not returned to mpool ucp_requests
[1717944295.571199] [eu-a2p-170:75248:0]          mpool.c:38   UCX  WARN  object 0x29a5080 was not returned to mpool ucp_requests
[1717944295.571204] [eu-a2p-170:75248:0]          mpool.c:38   UCX  WARN  object 0x29a5240 was not returned to mpool ucp_requests
[1717944295.571210] [eu-a2p-170:75248:0]          mpool.c:38   UCX  WARN  object 0x29a5400 was not returned to mpool ucp_requests
[1717944295.571215] [eu-a2p-170:75248:0]          mpool.c:38   UCX  WARN  object 0x29a55c0 was not returned to mpool ucp_requests
[1717944295.571221] [eu-a2p-170:75248:0]          mpool.c:38   UCX  WARN  object 0x29a5780 was not returned to mpool ucp_requests
[1717944295.571226] [eu-a2p-170:75248:0]          mpool.c:38   UCX  WARN  object 0x29a5940 was not returned to mpool ucp_requests
[1717944295.571232] [eu-a2p-170:75248:0]          mpool.c:38   UCX  WARN  object 0x29a5b00 was not returned to mpool ucp_requests
[1717944295.571237] [eu-a2p-170:75248:0]          mpool.c:38   UCX  WARN  object 0x29a5cc0 was not returned to mpool ucp_requests
[1717944295.571243] [eu-a2p-170:75248:0]          mpool.c:38   UCX  WARN  object 0x29a5e80 was not returned to mpool ucp_requests
[1717944295.571248] [eu-a2p-170:75248:0]          mpool.c:38   UCX  WARN  object 0x29a6040 was not returned to mpool ucp_requests
[1717944295.571254] [eu-a2p-170:75248:0]          mpool.c:38   UCX  WARN  object 0x29a6200 was not returned to mpool ucp_requests
[1717944295.571259] [eu-a2p-170:75248:0]          mpool.c:38   UCX  WARN  object 0x29a63c0 was not returned to mpool ucp_requests
[1717944295.571265] [eu-a2p-170:75248:0]          mpool.c:38   UCX  WARN  object 0x29a6580 was not returned to mpool ucp_requests
[1717944295.586726] [eu-a2p-170:75252:0]          mpool.c:38   UCX  WARN  object 0x464ac40 was not returned to mpool ucp_requests
[1717944295.586744] [eu-a2p-170:75252:0]          mpool.c:38   UCX  WARN  object 0x464ae00 was not returned to mpool ucp_requests
[1717944295.586748] [eu-a2p-170:75252:0]          mpool.c:38   UCX  WARN  object 0x464afc0 was not returned to mpool ucp_requests
[1717944295.586751] [eu-a2p-170:75252:0]          mpool.c:38   UCX  WARN  object 0x464b180 was not returned to mpool ucp_requests
[1717944295.586753] [eu-a2p-170:75252:0]          mpool.c:38   UCX  WARN  object 0x464b340 was not returned to mpool ucp_requests
[1717944295.586756] [eu-a2p-170:75252:0]          mpool.c:38   UCX  WARN  object 0x464b500 was not returned to mpool ucp_requests
[1717944295.586759] [eu-a2p-170:75252:0]          mpool.c:38   UCX  WARN  object 0x464b6c0 was not returned to mpool ucp_requests
[1717944295.586761] [eu-a2p-170:75252:0]          mpool.c:38   UCX  WARN  object 0x464b880 was not returned to mpool ucp_requests
[1717944295.586764] [eu-a2p-170:75252:0]          mpool.c:38   UCX  WARN  object 0x464ba40 was not returned to mpool ucp_requests
[1717944295.586767] [eu-a2p-170:75252:0]          mpool.c:38   UCX  WARN  object 0x464bc00 was not returned to mpool ucp_requests
[1717944295.586769] [eu-a2p-170:75252:0]          mpool.c:38   UCX  WARN  object 0x464bdc0 was not returned to mpool ucp_requests
[1717944295.586778] [eu-a2p-170:75252:0]          mpool.c:38   UCX  WARN  object 0x464bf80 was not returned to mpool ucp_requests
[1717944295.586781] [eu-a2p-170:75252:0]          mpool.c:38   UCX  WARN  object 0x464c140 was not returned to mpool ucp_requests
[1717944295.586783] [eu-a2p-170:75252:0]          mpool.c:38   UCX  WARN  object 0x464c300 was not returned to mpool ucp_requests
[1717944295.586786] [eu-a2p-170:75252:0]          mpool.c:38   UCX  WARN  object 0x464c4c0 was not returned to mpool ucp_requests
[1717944295.586788] [eu-a2p-170:75252:0]          mpool.c:38   UCX  WARN  object 0x464c680 was not returned to mpool ucp_requests
[1717944295.586791] [eu-a2p-170:75252:0]          mpool.c:38   UCX  WARN  object 0x464c840 was not returned to mpool ucp_requests
[1717944295.586793] [eu-a2p-170:75252:0]          mpool.c:38   UCX  WARN  object 0x464ca00 was not returned to mpool ucp_requests
[1717944295.586796] [eu-a2p-170:75252:0]          mpool.c:38   UCX  WARN  object 0x464cbc0 was not returned to mpool ucp_requests
[1717944295.586798] [eu-a2p-170:75252:0]          mpool.c:38   UCX  WARN  object 0x464cd80 was not returned to mpool ucp_requests
[1717944295.586801] [eu-a2p-170:75252:0]          mpool.c:38   UCX  WARN  object 0x464cf40 was not returned to mpool ucp_requests
[1717944295.586803] [eu-a2p-170:75252:0]          mpool.c:38   UCX  WARN  object 0x464d100 was not returned to mpool ucp_requests
[1717944295.586806] [eu-a2p-170:75252:0]          mpool.c:38   UCX  WARN  object 0x464d2c0 was not returned to mpool ucp_requests
[1717944295.586808] [eu-a2p-170:75252:0]          mpool.c:38   UCX  WARN  object 0x464d480 was not returned to mpool ucp_requests
[1717944295.586811] [eu-a2p-170:75252:0]          mpool.c:38   UCX  WARN  object 0x464d640 was not returned to mpool ucp_requests
[1717944295.586813] [eu-a2p-170:75252:0]          mpool.c:38   UCX  WARN  object 0x464d800 was not returned to mpool ucp_requests
[1717944295.586816] [eu-a2p-170:75252:0]          mpool.c:38   UCX  WARN  object 0x464d9c0 was not returned to mpool ucp_requests
[1717944295.586818] [eu-a2p-170:75252:0]          mpool.c:38   UCX  WARN  object 0x464db80 was not returned to mpool ucp_requests
[1717944295.586821] [eu-a2p-170:75252:0]          mpool.c:38   UCX  WARN  object 0x464dd40 was not returned to mpool ucp_requests
[1717944295.588448] [eu-a2p-170:75250:0]          mpool.c:38   UCX  WARN  object 0x46812c0 was not returned to mpool ucp_requests
[1717944295.588475] [eu-a2p-170:75250:0]          mpool.c:38   UCX  WARN  object 0x4681480 was not returned to mpool ucp_requests
[1717944295.588481] [eu-a2p-170:75250:0]          mpool.c:38   UCX  WARN  object 0x4681640 was not returned to mpool ucp_requests
[1717944295.588486] [eu-a2p-170:75250:0]          mpool.c:38   UCX  WARN  object 0x4681800 was not returned to mpool ucp_requests
[1717944295.588491] [eu-a2p-170:75250:0]          mpool.c:38   UCX  WARN  object 0x46819c0 was not returned to mpool ucp_requests
[1717944295.588495] [eu-a2p-170:75250:0]          mpool.c:38   UCX  WARN  object 0x4681b80 was not returned to mpool ucp_requests
[1717944295.588500] [eu-a2p-170:75250:0]          mpool.c:38   UCX  WARN  object 0x4681d40 was not returned to mpool ucp_requests
[1717944295.588504] [eu-a2p-170:75250:0]          mpool.c:38   UCX  WARN  object 0x4681f00 was not returned to mpool ucp_requests
[1717944295.588508] [eu-a2p-170:75250:0]          mpool.c:38   UCX  WARN  object 0x46820c0 was not returned to mpool ucp_requests
[1717944295.588513] [eu-a2p-170:75250:0]          mpool.c:38   UCX  WARN  object 0x4682280 was not returned to mpool ucp_requests
[1717944295.588517] [eu-a2p-170:75250:0]          mpool.c:38   UCX  WARN  object 0x4682440 was not returned to mpool ucp_requests
[1717944295.588525] [eu-a2p-170:75250:0]          mpool.c:38   UCX  WARN  object 0x4682600 was not returned to mpool ucp_requests
[1717944295.588529] [eu-a2p-170:75250:0]          mpool.c:38   UCX  WARN  object 0x46827c0 was not returned to mpool ucp_requests
[1717944295.588533] [eu-a2p-170:75250:0]          mpool.c:38   UCX  WARN  object 0x4682980 was not returned to mpool ucp_requests
[1717944295.588538] [eu-a2p-170:75250:0]          mpool.c:38   UCX  WARN  object 0x4682b40 was not returned to mpool ucp_requests
[1717944295.588542] [eu-a2p-170:75250:0]          mpool.c:38   UCX  WARN  object 0x4682d00 was not returned to mpool ucp_requests
[1717944295.588546] [eu-a2p-170:75250:0]          mpool.c:38   UCX  WARN  object 0x4682ec0 was not returned to mpool ucp_requests
[1717944295.588551] [eu-a2p-170:75250:0]          mpool.c:38   UCX  WARN  object 0x4683080 was not returned to mpool ucp_requests
[1717944295.588555] [eu-a2p-170:75250:0]          mpool.c:38   UCX  WARN  object 0x4683240 was not returned to mpool ucp_requests
[1717944295.588559] [eu-a2p-170:75250:0]          mpool.c:38   UCX  WARN  object 0x4683400 was not returned to mpool ucp_requests
[1717944295.588563] [eu-a2p-170:75250:0]          mpool.c:38   UCX  WARN  object 0x46835c0 was not returned to mpool ucp_requests
[1717944295.588568] [eu-a2p-170:75250:0]          mpool.c:38   UCX  WARN  object 0x4683780 was not returned to mpool ucp_requests
[1717944295.588572] [eu-a2p-170:75250:0]          mpool.c:38   UCX  WARN  object 0x4683940 was not returned to mpool ucp_requests
[1717944295.588576] [eu-a2p-170:75250:0]          mpool.c:38   UCX  WARN  object 0x4683b00 was not returned to mpool ucp_requests
[1717944295.588581] [eu-a2p-170:75250:0]          mpool.c:38   UCX  WARN  object 0x4683cc0 was not returned to mpool ucp_requests
[1717944295.588585] [eu-a2p-170:75250:0]          mpool.c:38   UCX  WARN  object 0x4683e80 was not returned to mpool ucp_requests
[1717944295.588590] [eu-a2p-170:75250:0]          mpool.c:38   UCX  WARN  object 0x4684040 was not returned to mpool ucp_requests
[1717944295.588594] [eu-a2p-170:75250:0]          mpool.c:38   UCX  WARN  object 0x4684200 was not returned to mpool ucp_requests
[1717944295.588598] [eu-a2p-170:75250:0]          mpool.c:38   UCX  WARN  object 0x46843c0 was not returned to mpool ucp_requests
[1717944295.591231] [eu-a2p-170:75246:0]          mpool.c:38   UCX  WARN  object 0x2dfac00 was not returned to mpool ucp_requests
[1717944295.591269] [eu-a2p-170:75246:0]          mpool.c:38   UCX  WARN  object 0x2dfadc0 was not returned to mpool ucp_requests
[1717944295.591276] [eu-a2p-170:75246:0]          mpool.c:38   UCX  WARN  object 0x2dfaf80 was not returned to mpool ucp_requests
[1717944295.591282] [eu-a2p-170:75246:0]          mpool.c:38   UCX  WARN  object 0x2dfb140 was not returned to mpool ucp_requests
[1717944295.591288] [eu-a2p-170:75246:0]          mpool.c:38   UCX  WARN  object 0x2dfb300 was not returned to mpool ucp_requests
[1717944295.591294] [eu-a2p-170:75246:0]          mpool.c:38   UCX  WARN  object 0x2dfb4c0 was not returned to mpool ucp_requests
[1717944295.591300] [eu-a2p-170:75246:0]          mpool.c:38   UCX  WARN  object 0x2dfb680 was not returned to mpool ucp_requests
[1717944295.591306] [eu-a2p-170:75246:0]          mpool.c:38   UCX  WARN  object 0x2dfb840 was not returned to mpool ucp_requests
[1717944295.591311] [eu-a2p-170:75246:0]          mpool.c:38   UCX  WARN  object 0x2dfba00 was not returned to mpool ucp_requests
[1717944295.591317] [eu-a2p-170:75246:0]          mpool.c:38   UCX  WARN  object 0x2dfbbc0 was not returned to mpool ucp_requests
[1717944295.591322] [eu-a2p-170:75246:0]          mpool.c:38   UCX  WARN  object 0x2dfbd80 was not returned to mpool ucp_requests
[1717944295.591328] [eu-a2p-170:75246:0]          mpool.c:38   UCX  WARN  object 0x2dfbf40 was not returned to mpool ucp_requests
[1717944295.591334] [eu-a2p-170:75246:0]          mpool.c:38   UCX  WARN  object 0x2dfc100 was not returned to mpool ucp_requests
[1717944295.591339] [eu-a2p-170:75246:0]          mpool.c:38   UCX  WARN  object 0x2dfc480 was not returned to mpool ucp_requests
[1717944295.591345] [eu-a2p-170:75246:0]          mpool.c:38   UCX  WARN  object 0x2dfc640 was not returned to mpool ucp_requests
[1717944295.591351] [eu-a2p-170:75246:0]          mpool.c:38   UCX  WARN  object 0x2dfc800 was not returned to mpool ucp_requests
[1717944295.591356] [eu-a2p-170:75246:0]          mpool.c:38   UCX  WARN  object 0x2dfc9c0 was not returned to mpool ucp_requests
[1717944295.591361] [eu-a2p-170:75246:0]          mpool.c:38   UCX  WARN  object 0x2dfcb80 was not returned to mpool ucp_requests
[1717944295.591367] [eu-a2p-170:75246:0]          mpool.c:38   UCX  WARN  object 0x2dfcd40 was not returned to mpool ucp_requests
[1717944295.592598] [eu-a2p-170:75247:0]          mpool.c:38   UCX  WARN  object 0x3d14c40 was not returned to mpool ucp_requests
[1717944295.592622] [eu-a2p-170:75247:0]          mpool.c:38   UCX  WARN  object 0x3d14e00 was not returned to mpool ucp_requests
[1717944295.592628] [eu-a2p-170:75247:0]          mpool.c:38   UCX  WARN  object 0x3d14fc0 was not returned to mpool ucp_requests
[1717944295.592633] [eu-a2p-170:75247:0]          mpool.c:38   UCX  WARN  object 0x3d15180 was not returned to mpool ucp_requests
[1717944295.592638] [eu-a2p-170:75247:0]          mpool.c:38   UCX  WARN  object 0x3d15340 was not returned to mpool ucp_requests
[1717944295.592642] [eu-a2p-170:75247:0]          mpool.c:38   UCX  WARN  object 0x3d15500 was not returned to mpool ucp_requests
[1717944295.592647] [eu-a2p-170:75247:0]          mpool.c:38   UCX  WARN  object 0x3d156c0 was not returned to mpool ucp_requests
[1717944295.592651] [eu-a2p-170:75247:0]          mpool.c:38   UCX  WARN  object 0x3d15880 was not returned to mpool ucp_requests
[1717944295.592655] [eu-a2p-170:75247:0]          mpool.c:38   UCX  WARN  object 0x3d15a40 was not returned to mpool ucp_requests
[1717944295.592660] [eu-a2p-170:75247:0]          mpool.c:38   UCX  WARN  object 0x3d15c00 was not returned to mpool ucp_requests
[1717944295.592664] [eu-a2p-170:75247:0]          mpool.c:38   UCX  WARN  object 0x3d15dc0 was not returned to mpool ucp_requests
[1717944295.592668] [eu-a2p-170:75247:0]          mpool.c:38   UCX  WARN  object 0x3d15f80 was not returned to mpool ucp_requests
[1717944295.592673] [eu-a2p-170:75247:0]          mpool.c:38   UCX  WARN  object 0x3d16140 was not returned to mpool ucp_requests
[1717944295.592677] [eu-a2p-170:75247:0]          mpool.c:38   UCX  WARN  object 0x3d16300 was not returned to mpool ucp_requests
[1717944295.592681] [eu-a2p-170:75247:0]          mpool.c:38   UCX  WARN  object 0x3d164c0 was not returned to mpool ucp_requests
[1717944295.592686] [eu-a2p-170:75247:0]          mpool.c:38   UCX  WARN  object 0x3d16680 was not returned to mpool ucp_requests
[1717944295.592690] [eu-a2p-170:75247:0]          mpool.c:38   UCX  WARN  object 0x3d16840 was not returned to mpool ucp_requests
[1717944295.592695] [eu-a2p-170:75247:0]          mpool.c:38   UCX  WARN  object 0x3d16a00 was not returned to mpool ucp_requests
[1717944295.592699] [eu-a2p-170:75247:0]          mpool.c:38   UCX  WARN  object 0x3d16bc0 was not returned to mpool ucp_requests
[1717944295.592703] [eu-a2p-170:75247:0]          mpool.c:38   UCX  WARN  object 0x3d16d80 was not returned to mpool ucp_requests
[1717944295.592708] [eu-a2p-170:75247:0]          mpool.c:38   UCX  WARN  object 0x3d16f40 was not returned to mpool ucp_requests
[1717944295.592712] [eu-a2p-170:75247:0]          mpool.c:38   UCX  WARN  object 0x3d17100 was not returned to mpool ucp_requests
[1717944295.592717] [eu-a2p-170:75247:0]          mpool.c:38   UCX  WARN  object 0x3d172c0 was not returned to mpool ucp_requests
[1717944295.592722] [eu-a2p-170:75247:0]          mpool.c:38   UCX  WARN  object 0x3d17480 was not returned to mpool ucp_requests
[1717944295.592726] [eu-a2p-170:75247:0]          mpool.c:38   UCX  WARN  object 0x3d17640 was not returned to mpool ucp_requests
[1717944295.592730] [eu-a2p-170:75247:0]          mpool.c:38   UCX  WARN  object 0x3d17800 was not returned to mpool ucp_requests
[1717944295.592735] [eu-a2p-170:75247:0]          mpool.c:38   UCX  WARN  object 0x3d179c0 was not returned to mpool ucp_requests
[1717944295.592739] [eu-a2p-170:75247:0]          mpool.c:38   UCX  WARN  object 0x3d17b80 was not returned to mpool ucp_requests
[1717944295.592744] [eu-a2p-170:75247:0]          mpool.c:38   UCX  WARN  object 0x3d17d40 was not returned to mpool ucp_requests
[1717944295.595043] [eu-a2p-170:75249:0]          mpool.c:38   UCX  WARN  object 0x3a01480 was not returned to mpool ucp_requests
[1717944295.595067] [eu-a2p-170:75249:0]          mpool.c:38   UCX  WARN  object 0x3a01640 was not returned to mpool ucp_requests
[1717944295.595074] [eu-a2p-170:75249:0]          mpool.c:38   UCX  WARN  object 0x3a01800 was not returned to mpool ucp_requests
[1717944295.595079] [eu-a2p-170:75249:0]          mpool.c:38   UCX  WARN  object 0x3a019c0 was not returned to mpool ucp_requests
[1717944295.595083] [eu-a2p-170:75249:0]          mpool.c:38   UCX  WARN  object 0x3a01b80 was not returned to mpool ucp_requests
[1717944295.595088] [eu-a2p-170:75249:0]          mpool.c:38   UCX  WARN  object 0x3a01d40 was not returned to mpool ucp_requests
[1717944295.595092] [eu-a2p-170:75249:0]          mpool.c:38   UCX  WARN  object 0x3a01f00 was not returned to mpool ucp_requests
[1717944295.595097] [eu-a2p-170:75249:0]          mpool.c:38   UCX  WARN  object 0x3a020c0 was not returned to mpool ucp_requests
[1717944295.595101] [eu-a2p-170:75249:0]          mpool.c:38   UCX  WARN  object 0x3a02280 was not returned to mpool ucp_requests
[1717944295.595106] [eu-a2p-170:75249:0]          mpool.c:38   UCX  WARN  object 0x3a02440 was not returned to mpool ucp_requests
[1717944295.595110] [eu-a2p-170:75249:0]          mpool.c:38   UCX  WARN  object 0x3a02600 was not returned to mpool ucp_requests
[1717944295.595114] [eu-a2p-170:75249:0]          mpool.c:38   UCX  WARN  object 0x3a027c0 was not returned to mpool ucp_requests
[1717944295.595119] [eu-a2p-170:75249:0]          mpool.c:38   UCX  WARN  object 0x3a02980 was not returned to mpool ucp_requests
[1717944295.595123] [eu-a2p-170:75249:0]          mpool.c:38   UCX  WARN  object 0x3a02b40 was not returned to mpool ucp_requests
[1717944295.595127] [eu-a2p-170:75249:0]          mpool.c:38   UCX  WARN  object 0x3a02d00 was not returned to mpool ucp_requests
[1717944295.595132] [eu-a2p-170:75249:0]          mpool.c:38   UCX  WARN  object 0x3a02ec0 was not returned to mpool ucp_requests
[1717944295.595136] [eu-a2p-170:75249:0]          mpool.c:38   UCX  WARN  object 0x3a03080 was not returned to mpool ucp_requests
[1717944295.595140] [eu-a2p-170:75249:0]          mpool.c:38   UCX  WARN  object 0x3a03240 was not returned to mpool ucp_requests
[1717944295.595145] [eu-a2p-170:75249:0]          mpool.c:38   UCX  WARN  object 0x3a03400 was not returned to mpool ucp_requests
[1717944295.595149] [eu-a2p-170:75249:0]          mpool.c:38   UCX  WARN  object 0x3a035c0 was not returned to mpool ucp_requests
[1717944295.595153] [eu-a2p-170:75249:0]          mpool.c:38   UCX  WARN  object 0x3a03780 was not returned to mpool ucp_requests
[1717944295.595157] [eu-a2p-170:75249:0]          mpool.c:38   UCX  WARN  object 0x3a03940 was not returned to mpool ucp_requests
[1717944295.595162] [eu-a2p-170:75249:0]          mpool.c:38   UCX  WARN  object 0x3a03b00 was not returned to mpool ucp_requests
[1717944295.595166] [eu-a2p-170:75249:0]          mpool.c:38   UCX  WARN  object 0x3a03cc0 was not returned to mpool ucp_requests
[1717944295.595170] [eu-a2p-170:75249:0]          mpool.c:38   UCX  WARN  object 0x3a03e80 was not returned to mpool ucp_requests
[1717944295.595175] [eu-a2p-170:75249:0]          mpool.c:38   UCX  WARN  object 0x3a04040 was not returned to mpool ucp_requests
[1717944295.595179] [eu-a2p-170:75249:0]          mpool.c:38   UCX  WARN  object 0x3a04200 was not returned to mpool ucp_requests
[1717944295.595184] [eu-a2p-170:75249:0]          mpool.c:38   UCX  WARN  object 0x3a043c0 was not returned to mpool ucp_requests
[1717944295.595188] [eu-a2p-170:75249:0]          mpool.c:38   UCX  WARN  object 0x3a04580 was not returned to mpool ucp_requests


           ************************************************************
           *        Program running with 8 parallel MPI-processes     *
           *              working on a common directory               *
           ************************************************************

Diagonalization of the overlap matrix:
Smallest eigenvalue                        ... 3.211e-04
Time for diagonalization                   ...    0.295 sec
Threshold for overlap eigenvalues          ... 1.000e-08
Number of eigenvalues below threshold      ... 0
Time for construction of square roots      ...    0.190 sec
Total time needed                          ...    0.490 sec

-------------------
DFT GRID GENERATION
-------------------

General Integration Accuracy     IntAcc      ... 4.959
Radial Grid Type                 RadialGrid  ... OptM3 with GC (2021)
Angular Grid (max. ang.)         AngularGrid ... 6 (Lebedev-590)
Angular grid pruning method      GridPruning ... 4 (adaptive)
Weight generation scheme         WeightScheme... Becke
Basis function cutoff            BFCut       ... 1.0000e-11
Integration weight cutoff        WCut        ... 1.0000e-14
Angular grids for H and He will be reduced by one unit
Partially contracted basis set               ... off
Rotationally invariant grid construction     ... off

Total number of grid points                  ...  1491906
Total number of batches                      ...    23383
Average number of points per batch           ...       63
Average number of grid points per atom       ...    10811
Time for grid setup =   30.656 sec

--------------------
COSX GRID GENERATION
--------------------

GRIDX 1
-------
General Integration Accuracy     IntAcc      ... 4.020
Radial Grid Type                 RadialGrid  ... OptM3 with GC (2021)
Angular Grid (max. ang.)         AngularGrid ... 2 (Lebedev-110)
Angular grid pruning method      GridPruning ... 4 (adaptive)
Weight generation scheme         WeightScheme... Becke
Basis function cutoff            BFCut       ... 1.0000e-11
Integration weight cutoff        WCut        ... 1.0000e-14
Angular grids for H and He will be reduced by one unit
Partially contracted basis set               ... on
Rotationally invariant grid construction     ... off

Total number of grid points                  ...   158263
Total number of batches                      ...     2544
Average number of points per batch           ...       62
Average number of grid points per atom       ...     1147
UseSFitting                                  ... on

GRIDX 2
-------
General Integration Accuracy     IntAcc      ... 4.338
Radial Grid Type                 RadialGrid  ... OptM3 with GC (2021)
Angular Grid (max. ang.)         AngularGrid ... 3 (Lebedev-194)
Angular grid pruning method      GridPruning ... 4 (adaptive)
Weight generation scheme         WeightScheme... Becke
Basis function cutoff            BFCut       ... 1.0000e-11
Integration weight cutoff        WCut        ... 1.0000e-14
Angular grids for H and He will be reduced by one unit
Partially contracted basis set               ... on
Rotationally invariant grid construction     ... off

Total number of grid points                  ...   342588
Total number of batches                      ...     5425
Average number of points per batch           ...       63
Average number of grid points per atom       ...     2483
UseSFitting                                  ... on

GRIDX 3
-------
General Integration Accuracy     IntAcc      ... 4.871
Radial Grid Type                 RadialGrid  ... OptM3 with GC (2021)
Angular Grid (max. ang.)         AngularGrid ... 4 (Lebedev-302)
Angular grid pruning method      GridPruning ... 4 (adaptive)
Weight generation scheme         WeightScheme... Becke
Basis function cutoff            BFCut       ... 1.0000e-11
Integration weight cutoff        WCut        ... 1.0000e-14
Angular grids for H and He will be reduced by one unit
Partially contracted basis set               ... on
Rotationally invariant grid construction     ... off

Total number of grid points                  ...   658840
Total number of batches                      ...    10364
Average number of points per batch           ...       63
Average number of grid points per atom       ...     4774
UseSFitting                                  ... on

Time for X-Grid setup             =   21.514 sec


--------------------
CPCM SOLVATION MODEL
--------------------
CPCM parameters:
  Epsilon                                         ...      80.4000
  Refrac                                          ...       1.3300
  Rsolv                                           ...       1.3000
  Surface type                                    ... GAUSSIAN VDW
  Epsilon function type                           ...         CPCM
Radii:
 Radius for C  used is    3.8550 Bohr (=   2.0400 Ang.)
 Radius for O  used is    3.4469 Bohr (=   1.8240 Ang.)
 Radius for H  used is    2.4944 Bohr (=   1.3200 Ang.)
Calculating surface                               ...        done! (  0.0s)
GEPOL surface points                              ...         7302
GEPOL Volume                                      ...    7328.8549
GEPOL Surface-area                                ...    3735.1970
Calculating surface distance matrix               ...        done! (  0.3s)
Performing Cholesky decomposition & store         ...        done! (  2.7s)
Overall time for CPCM initialization              ...                 3.0s
--------------
SCF ITERATIONS
--------------
ITER       Energy         Delta-E        Max-DP      RMS-DP      [F,P]     Damp
               ***  Starting incremental Fock matrix formation  ***
  0  -2330.8549946658   0.000000000000 0.00347960  0.00004094  0.0169448 0.7000
                      *** Initiating the SOSCF procedure ***
                      *** Re-Reading the Fockian *** 
                      *** Removing any level shift *** 
ITER      Energy       Delta-E        Grad      Rot      Max-DP    RMS-DP
  1  -2330.85851017  -0.0035155091  0.001782  0.001782  0.010824  0.000132
               *** Restarting incremental Fock matrix formation ***
  2  -2330.86827334  -0.0097631639  0.001315  0.004148  0.002682  0.000043
  3  -2330.86861203  -0.0003386864  0.000293  0.001855  0.001825  0.000013
  4  -2330.86860811   0.0000039160  0.000671  0.001473  0.001233  0.000007
  5  -2330.86862301  -0.0000149040  0.000104  0.000326  0.000400  0.000003
  6  -2330.86862287   0.0000001403  0.000106  0.000198  0.000223  0.000002
  7  -2330.86862361  -0.0000007335  0.000017  0.000051  0.000114  0.000001
  8  -2330.86862358   0.0000000230  0.000017  0.000023  0.000058  0.000000
  9  -2330.86862363  -0.0000000511  0.000003  0.000013  0.000012  0.000000
 10  -2330.86862365  -0.0000000130  0.000005  0.000008  0.000007  0.000000
                  ***Gradient check signals convergence***
              ***Rediagonalizing the Fockian in SOSCF/NRSCF***

               *****************************************************
               *                     SUCCESS                       *
               *           SCF CONVERGED AFTER  11 CYCLES          *
               *****************************************************

Old exchange energy                            =    -67.085886947 Eh
New exchange energy                            =    -67.085903373 Eh
Exchange energy change after final integration =     -0.000016426 Eh
Total energy after final integration           =  -2330.868640035 Eh
Final COS-X integration done in                =    77.502 sec
Total Energy       :        -2330.86864003 Eh          -63426.16022 eV
  Last Energy change         ...    3.9118e-08  Tolerance :   1.0000e-08
  Last MAX-Density change    ...    5.7732e-15  Tolerance :   1.0000e-07
             **** THE GBW FILE WAS UPDATED (MK9_0e_0H_B3LYP_631Gd_opt.gbw) ****
             **** DENSITY MK9_0e_0H_B3LYP_631Gd_opt.scfp WAS UPDATED ****
             **** ENERGY FILE WAS UPDATED (MK9_0e_0H_B3LYP_631Gd_opt.en.tmp) ****
             **** THE GBW FILE WAS UPDATED (MK9_0e_0H_B3LYP_631Gd_opt.gbw) ****
             **** DENSITY MK9_0e_0H_B3LYP_631Gd_opt.scfp WAS UPDATED ****
Total SCF time: 0 days 0 hours 8 min 34 sec 

Maximum memory used throughout the entire SCF-calculation: 1088.2 MB

-------------------------   --------------------
FINAL SINGLE POINT ENERGY     -2330.868640034840
-------------------------   --------------------


           ************************************************************
           *        Program running with 8 parallel MPI-processes     *
           *              working on a common directory               *
           ************************************************************
------------------------------------------------------------------------------
                         ORCA SCF GRADIENT CALCULATION
------------------------------------------------------------------------------

 ... reading COSX grid (gridx3)
Gradient of the Kohn-Sham DFT energy:
Kohn-Sham wavefunction type      ... RKS
Hartree-Fock exchange scaling    ...    0.200
Number of operators              ...    1
Number of atoms                  ...  138
Basis set dimensions             ...  972
Integral neglect threshold       ... 2.5e-11
Integral primitive cutoff        ... 2.5e-12
SHARK Integral package           ... ON

Nuc. rep. gradient       (SHARK) ... done (  0.0 sec)
HCore & Overlap gradient (SHARK) ... done (  2.1 sec)
RI-J gradient            (SHARK) ... done (  7.6 sec)
COSX-gradient                    ... done (101.4 sec)
Exchange-correlation gradient    ... done

------------------
CARTESIAN GRADIENT
------------------

   1   C   :   -0.000162974   -0.000013037    0.000038401
   2   C   :   -0.000190121    0.000160691    0.000169138
   3   C   :    0.000124233   -0.000032729    0.000130914
   4   C   :    0.000004855   -0.000029986   -0.000029963
   5   C   :   -0.000240213    0.000262779    0.000264838
   6   C   :    0.000313187   -0.000182799   -0.000110138
   7   C   :    0.000048797   -0.000039452   -0.000022064
   8   C   :   -0.000099246   -0.000106465    0.000123523
   9   C   :    0.000078054    0.000173325    0.000104609
  10   C   :    0.000043534    0.000094561   -0.000226290
  11   C   :    0.000011323   -0.000102336   -0.000018622
  12   C   :    0.000031840   -0.000035121   -0.000071299
  13   C   :   -0.000196334   -0.000066296   -0.000069839
  14   C   :   -0.000003983    0.000152259    0.000174143
  15   C   :    0.000068380   -0.000111262    0.000047280
  16   C   :   -0.000019441   -0.000251587   -0.000096302
  17   C   :   -0.000089557   -0.000066710    0.000011490
  18   C   :   -0.000000215    0.000127455    0.000017242
  19   C   :   -0.000146461   -0.000017513   -0.000236065
  20   C   :    0.000103594    0.000093073   -0.000011936
  21   C   :   -0.000002270    0.000029241    0.000320363
  22   C   :   -0.000011934    0.000022253   -0.000245116
  23   C   :   -0.000228736   -0.000023402    0.000137272
  24   C   :   -0.000259843   -0.000260666    0.000446379
  25   C   :    0.000136919   -0.000171238   -0.000233745
  26   C   :    0.000108824    0.000140829   -0.000429114
  27   C   :   -0.000205848   -0.000064999   -0.000071875
  28   C   :    0.000098077   -0.000043389    0.000126769
  29   C   :   -0.000099051    0.000280768   -0.000215086
  30   C   :    0.000070420   -0.000068812    0.000110683
  31   C   :   -0.000023144   -0.000267470    0.000100200
  32   C   :   -0.000058971    0.000222601   -0.000116640
  33   C   :   -0.000060455   -0.000091324    0.000007311
  34   C   :   -0.000209457   -0.000320202   -0.000069704
  35   C   :    0.000109979    0.000034217   -0.000151468
  36   C   :    0.000113514    0.000476573    0.000032537
  37   C   :   -0.000184401   -0.000117683    0.000009474
  38   C   :   -0.000039305    0.000004657    0.000030784
  39   C   :   -0.000115906    0.000211905    0.000110248
  40   C   :    0.000118684   -0.000280816    0.000062555
  41   C   :   -0.000007488   -0.000107158   -0.000084887
  42   C   :   -0.000051145    0.000059353    0.000068027
  43   C   :   -0.000062835   -0.000005123   -0.000150689
  44   C   :   -0.000000901    0.000102753   -0.000034836
  45   C   :   -0.000027243    0.000004464    0.000039719
  46   C   :   -0.000206666    0.000052138    0.000002979
  47   C   :   -0.000152047   -0.000049917    0.000134887
  48   C   :   -0.000057831    0.000155428   -0.000048652
  49   C   :   -0.000062304   -0.000069123   -0.000040292
  50   C   :    0.000080132    0.000105445    0.000043318
  51   C   :    0.000066733    0.000190131    0.000031727
  52   C   :   -0.000325968    0.000278273    0.000340058
  53   C   :    0.000587284   -0.000558988   -0.000995041
  54   O   :   -0.000206732    0.000264100    0.000370998
  55   O   :    0.000143748    0.000070503   -0.000156333
  56   C   :   -0.000110210    0.000143379    0.000010810
  57   H   :   -0.000063168    0.000056750   -0.000042232
  58   H   :    0.000014870    0.000046864    0.000009582
  59   H   :   -0.000062199   -0.000039236   -0.000103749
  60   H   :    0.000032616   -0.000009705   -0.000019410
  61   H   :    0.000052801   -0.000016734   -0.000041184
  62   H   :   -0.000045372    0.000024323    0.000048104
  63   H   :    0.000029106    0.000013746    0.000046896
  64   H   :    0.000054856   -0.000159229   -0.000052504
  65   H   :   -0.000024311   -0.000018132    0.000022056
  66   H   :    0.000056319   -0.000013082   -0.000013977
  67   H   :    0.000013107   -0.000005422    0.000019776
  68   H   :    0.000047772   -0.000095677    0.000143003
  69   H   :   -0.000049860   -0.000080484   -0.000067504
  70   H   :   -0.000116313    0.000016742   -0.000048030
  71   H   :   -0.000012678    0.000020522    0.000024367
  72   H   :    0.000154348    0.000035762   -0.000068298
  73   H   :   -0.000006079   -0.000000822    0.000026340
  74   H   :    0.000074807   -0.000046399    0.000024821
  75   H   :    0.000024308    0.000048823   -0.000037507
  76   H   :   -0.000056139   -0.000008476   -0.000005835
  77   H   :    0.000006150    0.000014075    0.000036774
  78   H   :   -0.000013629   -0.000010830   -0.000160335
  79   H   :    0.000047916    0.000069548    0.000152804
  80   H   :    0.000016742    0.000048901    0.000220965
  81   H   :    0.000008481    0.000025664   -0.000023886
  82   H   :    0.000111370   -0.000029306    0.000093013
  83   H   :   -0.000034488   -0.000004741   -0.000037809
  84   H   :    0.000051001   -0.000048781    0.000065498
  85   H   :   -0.000039948    0.000056806   -0.000078963
  86   H   :   -0.000087235    0.000010489    0.000108843
  87   H   :    0.000064297    0.000009629   -0.000044724
  88   H   :    0.000202967    0.000178650   -0.000311939
  89   H   :    0.000103500   -0.000051052   -0.000068764
  90   H   :   -0.000011387   -0.000030068    0.000087645
  91   H   :   -0.000062715    0.000090051    0.000068754
  92   H   :   -0.000081817   -0.000044886   -0.000029590
  93   H   :    0.000018046   -0.000081005    0.000087133
  94   H   :   -0.000000290    0.000189345   -0.000078839
  95   H   :    0.000048933   -0.000072885    0.000095618
  96   H   :    0.000022966   -0.000121970    0.000126384
  97   H   :    0.000045492    0.000051735   -0.000002093
  98   H   :    0.000077589    0.000016352    0.000102487
  99   H   :    0.000022503   -0.000025608   -0.000054258
 100   H   :   -0.000035604   -0.000025330    0.000014180
 101   H   :   -0.000004233    0.000090003   -0.000003680
 102   H   :   -0.000003957   -0.000106141    0.000086091
 103   H   :    0.000098245    0.000071307   -0.000033887
 104   H   :    0.000105707    0.000199632    0.000040481
 105   H   :    0.000013326    0.000010855   -0.000057670
 106   H   :    0.000023442    0.000032779    0.000081835
 107   H   :   -0.000050118   -0.000050465    0.000008667
 108   H   :   -0.000041561    0.000035292   -0.000015280
 109   H   :    0.000025611   -0.000092664   -0.000064537
 110   H   :   -0.000044854    0.000116014    0.000086128
 111   H   :    0.000090524   -0.000092289   -0.000029911
 112   H   :    0.000101837   -0.000149569   -0.000121181
 113   H   :    0.000003839   -0.000006781    0.000034273
 114   H   :    0.000053610    0.000069694   -0.000001676
 115   H   :   -0.000036046    0.000109579   -0.000004966
 116   H   :   -0.000052789   -0.000043833   -0.000046262
 117   H   :    0.000026825    0.000057153    0.000049300
 118   H   :    0.000013680   -0.000042696    0.000015631
 119   H   :    0.000066607    0.000045581    0.000031017
 120   H   :    0.000026701   -0.000090082    0.000012360
 121   H   :    0.000039999   -0.000129459   -0.000011438
 122   H   :   -0.000030041   -0.000022124    0.000023181
 123   H   :    0.000176707    0.000103667    0.000104899
 124   H   :    0.000025594   -0.000129635    0.000007211
 125   H   :    0.000133186   -0.000118912   -0.000027693
 126   H   :   -0.000024090    0.000019611    0.000042564
 127   H   :   -0.000002577    0.000010858   -0.000009205
 128   H   :    0.000006778   -0.000014921   -0.000052107
 129   H   :   -0.000023498   -0.000003174    0.000015750
 130   H   :    0.000000284   -0.000029462   -0.000033491
 131   H   :    0.000036548   -0.000000746   -0.000042827
 132   H   :   -0.000027093    0.000017475   -0.000019394
 133   H   :    0.000010019   -0.000011210    0.000009255
 134   H   :    0.000042579   -0.000114781   -0.000044466
 135   C   :   -0.000030681   -0.000014889   -0.000016732
 136   C   :    0.000050897   -0.000110660    0.000011050
 137   H   :   -0.000002720   -0.000010731    0.000036582
 138   H   :   -0.000030705    0.000008083   -0.000035019

Difference to translation invariance:
           :   -0.0000899106   -0.0000451785   -0.0000588544

Difference to rotation invariance:
           :   -0.0001015983    0.0034268176   -0.0014242756

Norm of the cartesian gradient     ...    0.0025743008
RMS gradient                       ...    0.0001265200
MAX gradient                       ...    0.0009950411

-------
TIMINGS
-------

Total SCF gradient time            ...      163.008 sec

One electron gradient       ....       2.139 sec  (  1.3%)
RI-J Coulomb gradient       ....       7.607 sec  (  4.7%)
COSX gradient               ....     101.354 sec  ( 62.2%)
XC gradient                 ....      40.883 sec  ( 25.1%)
CPCM gradient               ....       5.171 sec  (  3.2%)
   A-Matrix (El+Nuc)        ....       1.983 sec  (  1.2%)
   Potential                ....       3.188 sec  (  2.0%)

Maximum memory used throughout the entire SCFGRAD-calculation: 307.2 MB
------------------------------------------------------------------------------
                         ORCA GEOMETRY RELAXATION STEP
------------------------------------------------------------------------------

Reading the OPT-File                    .... done
Getting information on internals        .... done
Copying old internal coords+grads       .... done
Making the new internal coordinates     .... (new redundants).... done
Validating the new internal coordinates .... (new redundants).... done
Calculating the B-matrix                .... done
Calculating the G,G- and P matrices     .... done
Transforming gradient to internals      .... done
Projecting the internal gradient        .... done
Number of atoms                         .... 138
Number of internal coordinates          .... 717
Current Energy                          .... -2330.868640035 Eh
Current gradient norm                   ....     0.002574301 Eh/bohr
Maximum allowed component of the step   ....  0.300
Current trust radius                    ....  0.300
Updating the Hessian (BFGS)             .... done
Forming the augmented Hessian           .... done
Diagonalizing the augmented Hessian     .... done
Last element of RFO vector              ....  0.986453309
Lowest eigenvalues of augmented Hessian:
 -0.000182917  0.002696829  0.007374082  0.009377619  0.009401976
Length of the computed step             ....  0.166295023
The final length of the internal step   ....  0.166295023
Converting the step to cartesian space:
 Initial RMS(Int)=    0.0062104015
Transforming coordinates:
 Iter   0:  RMS(Cart)=    0.0969855207 RMS(Int)=    0.4690468914
 Iter   1:  RMS(Cart)=    0.0019400407 RMS(Int)=    0.0003916075
 Iter   2:  RMS(Cart)=    0.0000824165 RMS(Int)=    0.0000073045
 Iter   3:  RMS(Cart)=    0.0000035326 RMS(Int)=    0.0000009215
 Iter   4:  RMS(Cart)=    0.0000001736 RMS(Int)=    0.0000000256
 Iter   5:  RMS(Cart)=    0.0000000079 RMS(Int)=    0.0000000023
done
Storing new coordinates                 .... done

                                .--------------------.
          ----------------------|Geometry convergence|-------------------------
          Item                value                   Tolerance       Converged
          ---------------------------------------------------------------------
          Energy change      -0.0001225648            0.0000002000      NO
          RMS gradient        0.0001086976            0.0000080000      NO
          MAX gradient        0.0005795894            0.0000300000      NO
          RMS step            0.0062104015            0.0001000000      NO
          MAX step            0.0275340334            0.0002000000      NO
          ........................................................
          Max(Bonds)      0.0006      Max(Angles)    0.14
          Max(Dihed)        1.58      Max(Improp)    0.00
          ---------------------------------------------------------------------

The optimization has not yet converged - more geometry cycles are needed


    ---------------------------------------------------------------------------
                         Redundant Internal Coordinates
                            (Angstroem and degrees)

        Definition                    Value    dE/dq     Step     New-Value
    ----------------------------------------------------------------------------
     1. B(C   1,C   0)                1.3991 -0.000099 -0.0000    1.3991   
     2. B(C   2,C   1)                1.4054 -0.000116  0.0001    1.4055   
     3. B(C   3,C   2)                1.3994 -0.000045 -0.0000    1.3994   
     4. B(C   4,C   2)                1.4885 -0.000033 -0.0001    1.4885   
     5. B(C   5,C   4)                1.4970  0.000175 -0.0004    1.4966   
     6. B(C   6,C   5)                1.5175  0.000083 -0.0001    1.5174   
     7. B(C   7,C   6)                1.5171 -0.000061  0.0002    1.5174   
     8. B(C   8,C   7)                1.3441 -0.000100  0.0003    1.3444   
     9. B(C   9,C   8)                1.5119 -0.000196  0.0002    1.5120   
    10. B(C  10,C   8)                1.5201 -0.000051  0.0001    1.5203   
    11. B(C  11,C  10)                1.5568  0.000025  0.0001    1.5569   
    12. B(C  12,C  11)                1.5071  0.000031  0.0001    1.5073   
    13. B(C  13,C  12)                1.3454 -0.000096  0.0003    1.3457   
    14. B(C  14,C  13)                1.5116 -0.000169  0.0004    1.5120   
    15. B(C  15,C  13)                1.5228  0.000051  0.0002    1.5230   
    16. B(C  16,C  15)                1.5576  0.000167 -0.0000    1.5576   
    17. B(C  17,C  16)                1.5078  0.000165 -0.0000    1.5078   
    18. B(C  18,C  17)                1.3458 -0.000006  0.0001    1.3459   
    19. B(C  19,C  18)                1.5114 -0.000165  0.0004    1.5118   
    20. B(C  20,C  18)                1.5226  0.000016  0.0002    1.5228   
    21. B(C  21,C  20)                1.5581  0.000311 -0.0001    1.5579   
    22. B(C  22,C  21)                1.5077  0.000119  0.0003    1.5080   
    23. B(C  23,C  22)                1.3458 -0.000028  0.0001    1.3459   
    24. B(C  24,C  23)                1.5114 -0.000223  0.0004    1.5118   
    25. B(C  25,C  23)                1.5223 -0.000120  0.0005    1.5229   
    26. B(C  26,C  25)                1.5577 -0.000008 -0.0001    1.5576   
    27. B(C  27,C  26)                1.5077  0.000023  0.0002    1.5079   
    28. B(C  28,C  27)                1.3456 -0.000092  0.0003    1.3459   
    29. B(C  29,C  28)                1.5114 -0.000184  0.0005    1.5119   
    30. B(C  30,C  28)                1.5226  0.000021  0.0001    1.5227   
    31. B(C  31,C  30)                1.5577  0.000244 -0.0003    1.5574   
    32. B(C  32,C  31)                1.5074  0.000073  0.0002    1.5077   
    33. B(C  33,C  32)                1.3458  0.000065  0.0000    1.3458   
    34. B(C  34,C  33)                1.5114 -0.000138  0.0003    1.5118   
    35. B(C  35,C  33)                1.5226 -0.000099  0.0004    1.5230   
    36. B(C  36,C  35)                1.5578  0.000184 -0.0003    1.5574   
    37. B(C  37,C  36)                1.5075  0.000022  0.0001    1.5076   
    38. B(C  38,C  37)                1.3456 -0.000034  0.0001    1.3457   
    39. B(C  39,C  38)                1.5115 -0.000165  0.0004    1.5120   
    40. B(C  40,C  38)                1.5225  0.000002  0.0000    1.5225   
    41. B(C  41,C  40)                1.5573  0.000036  0.0000    1.5573   
    42. B(C  42,C  41)                1.5078  0.000015  0.0001    1.5079   
    43. B(C  43,C  42)                1.3460 -0.000003  0.0000    1.3461   
    44. B(C  44,C  43)                1.5200 -0.000125  0.0002    1.5202   
    45. B(C  45,C  44)                1.5549  0.000080 -0.0002    1.5547   
    46. B(C  46,C  45)                1.5072  0.000032 -0.0001    1.5071   
    47. B(C  47,C  46)                1.3446 -0.000100  0.0002    1.3448   
    48. B(C  48,C  47)                1.5107 -0.000116  0.0002    1.5109   
    49. B(C  49,C  47)                1.5124 -0.000103  0.0000    1.5124   
    50. B(C  50,C  43)                1.5112 -0.000123  0.0001    1.5113   
    51. B(C  51,C   5)                1.3603 -0.000385  0.0006    1.3609   
    52. B(C  52,C  51)                1.4954 -0.000010 -0.0003    1.4951   
    53. B(C  52,C   1)                1.4865 -0.000070 -0.0003    1.4862   
    54. B(O  53,C  52)                1.2317 -0.000036  0.0002    1.2319   
    55. B(O  54,C   4)                1.2319 -0.000012  0.0001    1.2321   
    56. B(C  55,C  51)                1.5050 -0.000229  0.0003    1.5052   
    57. B(H  56,C  55)                1.0898  0.000021 -0.0001    1.0897   
    58. B(H  57,C   0)                1.0852  0.000006  0.0000    1.0852   
    59. B(H  58,C  55)                1.0974  0.000013 -0.0000    1.0974   
    60. B(H  59,C   3)                1.0850 -0.000020  0.0001    1.0851   
    61. B(H  60,C  55)                1.0956 -0.000027  0.0001    1.0957   
    62. B(H  61,C   6)                1.0961 -0.000035 -0.0001    1.0960   
    63. B(H  62,C   6)                1.0912 -0.000053  0.0001    1.0913   
    64. B(H  63,C   7)                1.0910 -0.000007 -0.0000    1.0910   
    65. B(H  64,C   9)                1.0955  0.000012 -0.0000    1.0955   
    66. B(H  65,C   9)                1.0981 -0.000040  0.0000    1.0981   
    67. B(H  66,C   9)                1.0996 -0.000008 -0.0000    1.0996   
    68. B(H  67,C  10)                1.0959 -0.000103 -0.0000    1.0959   
    69. B(H  68,C  10)                1.0977 -0.000021  0.0001    1.0978   
    70. B(H  69,C  11)                1.0997 -0.000092  0.0002    1.0998   
    71. B(H  70,C  11)                1.0954 -0.000013 -0.0000    1.0954   
    72. B(H  71,C  12)                1.0922 -0.000015 -0.0000    1.0922   
    73. B(H  72,C  14)                1.0931 -0.000019 -0.0001    1.0930   
    74. B(H  73,C  14)                1.0974 -0.000078  0.0001    1.0975   
    75. B(H  74,C  14)                1.0997 -0.000026 -0.0000    1.0997   
    76. B(H  75,C  15)                1.0976 -0.000026  0.0000    1.0976   
    77. B(H  76,C  15)                1.0984 -0.000030  0.0000    1.0985   
    78. B(H  77,C  16)                1.0997 -0.000097  0.0002    1.1000   
    79. B(H  78,C  16)                1.0960  0.000026 -0.0002    1.0958   
    80. B(H  79,C  17)                1.0921 -0.000037  0.0000    1.0921   
    81. B(H  80,C  19)                1.0932 -0.000023 -0.0001    1.0931   
    82. B(H  81,C  19)                1.0975 -0.000132  0.0000    1.0975   
    83. B(H  82,C  19)                1.0996 -0.000015  0.0000    1.0997   
    84. B(H  83,C  20)                1.0977  0.000002 -0.0000    1.0977   
    85. B(H  84,C  20)                1.0985 -0.000001  0.0000    1.0986   
    86. B(H  85,C  21)                1.0996 -0.000132  0.0002    1.0998   
    87. B(H  86,C  21)                1.0959 -0.000006 -0.0001    1.0958   
    88. B(H  87,C  22)                1.0920 -0.000063 -0.0000    1.0920   
    89. B(H  88,C  24)                1.0931 -0.000002 -0.0001    1.0930   
    90. B(H  89,C  24)                1.0978  0.000063  0.0001    1.0978   
    91. B(H  90,C  24)                1.0995 -0.000025  0.0000    1.0996   
    92. B(H  91,C  25)                1.0977 -0.000006  0.0000    1.0977   
    93. B(H  92,C  25)                1.0983 -0.000090  0.0001    1.0984   
    94. B(H  93,C  26)                1.0996 -0.000104  0.0002    1.0998   
    95. B(H  94,C  26)                1.0959  0.000003 -0.0001    1.0958   
    96. B(H  95,C  27)                1.0921  0.000005  0.0000    1.0921   
    97. B(H  96,C  29)                1.0932  0.000000 -0.0001    1.0931   
    98. B(H  97,C  29)                1.0974 -0.000101  0.0001    1.0976   
    99. B(H  98,C  29)                1.0998 -0.000027 -0.0000    1.0998   
   100. B(H  99,C  30)                1.0977 -0.000011  0.0000    1.0977   
   101. B(H 100,C  30)                1.0984 -0.000039  0.0001    1.0985   
   102. B(H 101,C  31)                1.0998 -0.000070  0.0001    1.0999   
   103. B(H 102,C  31)                1.0958 -0.000032 -0.0001    1.0958   
   104. B(H 103,C  32)                1.0921 -0.000039  0.0000    1.0921   
   105. B(H 104,C  34)                1.0931 -0.000045 -0.0000    1.0931   
   106. B(H 105,C  34)                1.0978 -0.000031  0.0001    1.0979   
   107. B(H 106,C  34)                1.0996 -0.000031  0.0001    1.0996   
   108. B(H 107,C  35)                1.0977 -0.000008 -0.0000    1.0977   
   109. B(H 108,C  35)                1.0983 -0.000076  0.0001    1.0984   
   110. B(H 109,C  36)                1.0997 -0.000107  0.0002    1.0999   
   111. B(H 110,C  36)                1.0959 -0.000004 -0.0001    1.0958   
   112. B(H 111,C  37)                1.0921 -0.000031  0.0001    1.0922   
   113. B(H 112,C  39)                1.0932 -0.000023 -0.0000    1.0931   
   114. B(H 113,C  39)                1.0975  0.000005  0.0000    1.0976   
   115. B(H 114,C  39)                1.0996 -0.000072  0.0001    1.0997   
   116. B(H 115,C  40)                1.0977 -0.000022  0.0000    1.0977   
   117. B(H 116,C  40)                1.0985 -0.000068  0.0001    1.0986   
   118. B(H 117,C  41)                1.0998  0.000000  0.0000    1.0998   
   119. B(H 118,C  41)                1.0960 -0.000035  0.0000    1.0960   
   120. B(H 119,C  42)                1.0918 -0.000052  0.0001    1.0919   
   121. B(H 120,C  44)                1.1005  0.000008 -0.0000    1.1004   
   122. B(H 121,C  44)                1.0970 -0.000041  0.0001    1.0971   
   123. B(H 122,C  45)                1.1020 -0.000016  0.0000    1.1020   
   124. B(H 123,C  45)                1.0955 -0.000007 -0.0000    1.0954   
   125. B(H 124,C  46)                1.0929 -0.000056  0.0001    1.0930   
   126. B(H 125,C  48)                1.0928 -0.000039  0.0000    1.0929   
   127. B(H 126,C  48)                1.0992 -0.000015  0.0000    1.0993   
   128. B(H 127,C  48)                1.0996 -0.000036  0.0001    1.0997   
   129. B(H 128,C  49)                1.0953  0.000009  0.0000    1.0954   
   130. B(H 129,C  49)                1.0997 -0.000040  0.0001    1.0998   
   131. B(H 130,C  49)                1.0997 -0.000028  0.0000    1.0997   
   132. B(H 131,C  50)                1.0932 -0.000034  0.0000    1.0932   
   133. B(H 132,C  50)                1.0996 -0.000008  0.0000    1.0996   
   134. B(H 133,C  50)                1.0969 -0.000111  0.0003    1.0972   
   135. B(C 134,C   3)                1.3955 -0.000074  0.0001    1.3957   
   136. B(C 135,C 134)                1.3999 -0.000037 -0.0000    1.3999   
   137. B(C 135,C   0)                1.3954 -0.000081  0.0001    1.3955   
   138. B(H 136,C 134)                1.0864 -0.000027  0.0001    1.0864   
   139. B(H 137,C 135)                1.0864 -0.000020  0.0000    1.0864   
   140. A(H  57,C   0,C 135)          120.96 -0.000050    0.01    120.98   
   141. A(C   1,C   0,C 135)          120.00  0.000005    0.00    120.00   
   142. A(C   1,C   0,H  57)          119.04  0.000044   -0.01    119.02   
   143. A(C   0,C   1,C   2)          119.94  0.000001    0.01    119.95   
   144. A(C   2,C   1,C  52)          119.96  0.000024    0.01    119.97   
   145. A(C   0,C   1,C  52)          120.10 -0.000025   -0.01    120.09   
   146. A(C   1,C   2,C   4)          120.16  0.000073   -0.02    120.14   
   147. A(C   3,C   2,C   4)          120.01 -0.000093    0.03    120.04   
   148. A(C   1,C   2,C   3)          119.83  0.000020   -0.01    119.82   
   149. A(H  59,C   3,C 134)          120.91 -0.000003   -0.00    120.91   
   150. A(C   2,C   3,C 134)          120.02 -0.000016    0.01    120.03   
   151. A(C   2,C   3,H  59)          119.07  0.000019   -0.01    119.06   
   152. A(C   2,C   4,O  54)          120.37 -0.000122    0.03    120.39   
   153. A(C   2,C   4,C   5)          119.04 -0.000129    0.03    119.08   
   154. A(C   5,C   4,O  54)          120.59  0.000251   -0.03    120.55   
   155. A(C   4,C   5,C   6)          115.37  0.000447   -0.03    115.34   
   156. A(C   4,C   5,C  51)          120.68 -0.000016   -0.01    120.67   
   157. A(C   6,C   5,C  51)          123.92 -0.000433    0.04    123.95   
   158. A(C   5,C   6,H  62)          108.53  0.000082   -0.00    108.53   
   159. A(H  61,C   6,H  62)          107.12 -0.000015    0.00    107.12   
   160. A(C   7,C   6,H  61)          109.73  0.000038    0.05    109.78   
   161. A(C   5,C   6,H  61)          109.43  0.000131   -0.08    109.35   
   162. A(C   5,C   6,C   7)          111.22 -0.000331    0.12    111.34   
   163. A(C   7,C   6,H  62)          110.70  0.000110   -0.09    110.62   
   164. A(C   6,C   7,C   8)          127.29 -0.000110   -0.05    127.24   
   165. A(C   6,C   7,H  63)          114.54 -0.000060    0.07    114.61   
   166. A(C   8,C   7,H  63)          118.17  0.000169   -0.02    118.15   
   167. A(C   7,C   8,C  10)          123.65 -0.000033   -0.05    123.60   
   168. A(C   7,C   8,C   9)          120.32  0.000121    0.01    120.33   
   169. A(C   9,C   8,C  10)          116.03 -0.000087    0.04    116.07   
   170. A(C   8,C   9,H  65)          111.19 -0.000060   -0.04    111.15   
   171. A(C   8,C   9,H  66)          110.57  0.000030    0.01    110.58   
   172. A(H  64,C   9,H  65)          108.34 -0.000016    0.04    108.38   
   173. A(C   8,C   9,H  64)          112.00  0.000038   -0.01    111.99   
   174. A(H  64,C   9,H  66)          108.20 -0.000019    0.02    108.22   
   175. A(H  65,C   9,H  66)          106.32  0.000027   -0.01    106.31   
   176. A(C   8,C  10,H  68)          109.05  0.000078    0.06    109.11   
   177. A(C  11,C  10,H  68)          108.19 -0.000285    0.09    108.28   
   178. A(C   8,C  10,C  11)          115.00  0.000143   -0.09    114.91   
   179. A(C   8,C  10,H  67)          109.68 -0.000170   -0.03    109.65   
   180. A(C  11,C  10,H  67)          107.85  0.000167   -0.01    107.84   
   181. A(H  67,C  10,H  68)          106.75  0.000062   -0.01    106.73   
   182. A(H  69,C  11,H  70)          106.44 -0.000070   -0.00    106.43   
   183. A(C  10,C  11,H  70)          107.67  0.000069    0.05    107.72   
   184. A(C  10,C  11,C  12)          114.56 -0.000458    0.14    114.69   
   185. A(C  12,C  11,H  70)          111.03  0.000122   -0.06    110.97   
   186. A(C  10,C  11,H  69)          107.98  0.000237   -0.12    107.86   
   187. A(C  12,C  11,H  69)          108.82  0.000126   -0.01    108.81   
   188. A(C  13,C  12,H  71)          117.00  0.000305   -0.04    116.96   
   189. A(C  11,C  12,C  13)          128.55 -0.000262   -0.02    128.53   
   190. A(C  11,C  12,H  71)          114.45 -0.000043    0.06    114.51   
   191. A(C  14,C  13,C  15)          115.52 -0.000145    0.02    115.54   
   192. A(C  12,C  13,C  14)          124.63 -0.000407    0.06    124.69   
   193. A(C  12,C  13,C  15)          119.85  0.000553   -0.08    119.76   
   194. A(H  73,C  14,H  74)          106.23  0.000017   -0.01    106.22   
   195. A(C  13,C  14,H  72)          113.38 -0.000027   -0.01    113.38   
   196. A(H  72,C  14,H  74)          107.91 -0.000026    0.02    107.93   
   197. A(H  72,C  14,H  73)          108.01  0.000026    0.03    108.04   
   198. A(C  13,C  14,H  73)          110.77 -0.000077   -0.03    110.74   
   199. A(C  13,C  14,H  74)          110.25  0.000091   -0.01    110.24   
   200. A(H  75,C  15,H  76)          106.88 -0.000048   -0.01    106.87   
   201. A(C  16,C  15,H  75)          107.06  0.000078    0.03    107.09   
   202. A(C  13,C  15,H  76)          109.68  0.000057    0.03    109.70   
   203. A(C  13,C  15,C  16)          115.00 -0.000301    0.06    115.05   
   204. A(C  16,C  15,H  76)          108.47  0.000065   -0.01    108.46   
   205. A(C  13,C  15,H  75)          109.43  0.000164   -0.10    109.33   
   206. A(C  17,C  16,H  78)          110.88  0.000040   -0.06    110.82   
   207. A(C  15,C  16,H  78)          107.69  0.000013    0.05    107.75   
   208. A(C  15,C  16,C  17)          115.43  0.000029   -0.04    115.39   
   209. A(C  17,C  16,H  77)          108.61 -0.000070    0.06    108.67   
   210. A(C  15,C  16,H  77)          107.36 -0.000008   -0.02    107.34   
   211. A(H  77,C  16,H  78)          106.44 -0.000008    0.02    106.46   
   212. A(C  18,C  17,H  79)          116.89  0.000013   -0.00    116.89   
   213. A(C  16,C  17,H  79)          114.63 -0.000024   -0.02    114.62   
   214. A(C  16,C  17,C  18)          128.47  0.000011    0.02    128.49   
   215. A(C  19,C  18,C  20)          115.75  0.000167   -0.02    115.74   
   216. A(C  17,C  18,C  20)          119.75  0.000093   -0.06    119.70   
   217. A(C  17,C  18,C  19)          124.49 -0.000261    0.07    124.56   
   218. A(C  18,C  19,H  82)          110.27  0.000032    0.02    110.28   
   219. A(H  80,C  19,H  81)          107.92 -0.000031    0.06    107.98   
   220. A(C  18,C  19,H  81)          110.90  0.000055   -0.09    110.81   
   221. A(C  18,C  19,H  80)          113.27 -0.000057    0.01    113.28   
   222. A(H  80,C  19,H  82)          108.00  0.000024   -0.01    107.99   
   223. A(H  81,C  19,H  82)          106.18 -0.000024    0.01    106.20   
   224. A(C  18,C  20,C  21)          115.30  0.000123   -0.04    115.26   
   225. A(C  18,C  20,H  84)          109.72  0.000048    0.06    109.78   
   226. A(H  83,C  20,H  84)          106.87  0.000017   -0.00    106.87   
   227. A(C  21,C  20,H  84)          108.37 -0.000107    0.05    108.42   
   228. A(C  21,C  20,H  83)          107.01  0.000029   -0.00    107.01   
   229. A(C  18,C  20,H  83)          109.21 -0.000116   -0.05    109.16   
   230. A(C  20,C  21,C  22)          115.40  0.000081    0.11    115.51   
   231. A(C  22,C  21,H  86)          110.84  0.000012   -0.12    110.71   
   232. A(H  85,C  21,H  86)          106.44 -0.000006   -0.00    106.44   
   233. A(C  20,C  21,H  86)          107.51 -0.000072    0.09    107.60   
   234. A(C  22,C  21,H  85)          108.78 -0.000023    0.01    108.79   
   235. A(C  20,C  21,H  85)          107.45  0.000001   -0.09    107.37   
   236. A(C  21,C  22,C  23)          128.41 -0.000181   -0.05    128.36   
   237. A(C  23,C  22,H  87)          116.93  0.000251   -0.01    116.92   
   238. A(C  21,C  22,H  87)          114.65 -0.000071    0.07    114.72   
   239. A(C  24,C  23,C  25)          115.63 -0.000098   -0.06    115.57   
   240. A(C  22,C  23,C  25)          119.89  0.000564   -0.03    119.86   
   241. A(C  22,C  23,C  24)          124.47 -0.000466    0.10    124.57   
   242. A(H  88,C  24,H  89)          107.96  0.000088    0.01    107.97   
   243. A(H  89,C  24,H  90)          106.19 -0.000027   -0.02    106.17   
   244. A(H  88,C  24,H  90)          107.97 -0.000035    0.06    108.03   
   245. A(C  23,C  24,H  90)          110.30  0.000227   -0.05    110.25   
   246. A(C  23,C  24,H  89)          110.88 -0.000060   -0.08    110.80   
   247. A(C  23,C  24,H  88)          113.24 -0.000185    0.08    113.32   
   248. A(C  23,C  25,C  26)          115.05 -0.000580    0.08    115.14   
   249. A(H  91,C  25,H  92)          106.90 -0.000085   -0.01    106.89   
   250. A(C  26,C  25,H  92)          108.40  0.000052   -0.02    108.38   
   251. A(C  23,C  25,H  92)          109.68  0.000185   -0.03    109.65   
   252. A(C  26,C  25,H  91)          107.04  0.000188    0.06    107.10   
   253. A(C  23,C  25,H  91)          109.44  0.000265   -0.08    109.35   
   254. A(C  25,C  26,C  27)          115.41 -0.000310   -0.05    115.37   
   255. A(C  27,C  26,H  94)          110.85  0.000150   -0.09    110.76   
   256. A(H  93,C  26,H  94)          106.47 -0.000023   -0.01    106.46   
   257. A(C  25,C  26,H  94)          107.67  0.000095    0.04    107.72   
   258. A(C  27,C  26,H  93)          108.65  0.000041    0.08    108.73   
   259. A(C  25,C  26,H  93)          107.37  0.000064    0.03    107.40   
   260. A(C  28,C  27,H  95)          116.90  0.000109    0.01    116.91   
   261. A(C  26,C  27,H  95)          114.74  0.000086   -0.03    114.71   
   262. A(C  26,C  27,C  28)          128.36 -0.000195    0.01    128.37   
   263. A(C  29,C  28,C  30)          115.62  0.000092   -0.01    115.61   
   264. A(C  27,C  28,C  30)          119.87  0.000276   -0.05    119.82   
   265. A(C  27,C  28,C  29)          124.51 -0.000367    0.05    124.56   
   266. A(H  97,C  29,H  98)          106.22  0.000019    0.00    106.22   
   267. A(H  96,C  29,H  98)          107.99  0.000005    0.01    107.99   
   268. A(C  28,C  29,H  98)          110.32  0.000109   -0.04    110.28   
   269. A(H  96,C  29,H  97)          108.00  0.000071    0.00    108.00   
   270. A(C  28,C  29,H  97)          110.71 -0.000110    0.01    110.73   
   271. A(C  28,C  29,H  96)          113.31 -0.000087    0.01    113.33   
   272. A(H  99,C  30,H 100)          106.88 -0.000030    0.01    106.88   
   273. A(C  31,C  30,H 100)          108.40  0.000008   -0.01    108.39   
   274. A(C  31,C  30,H  99)          107.06  0.000041    0.04    107.10   
   275. A(C  28,C  30,H  99)          109.38  0.000071   -0.09    109.30   
   276. A(C  28,C  30,H 100)          109.69  0.000083   -0.01    109.68   
   277. A(C  28,C  30,C  31)          115.09 -0.000166    0.06    115.15   
   278. A(H 101,C  31,H 102)          106.45 -0.000042    0.03    106.48   
   279. A(C  30,C  31,H 102)          107.64  0.000032    0.05    107.69   
   280. A(C  32,C  31,H 102)          110.89  0.000067   -0.10    110.79   
   281. A(C  32,C  31,H 101)          108.78  0.000074   -0.01    108.77   
   282. A(C  30,C  31,H 101)          107.41 -0.000021   -0.02    107.39   
   283. A(C  30,C  31,C  32)          115.28 -0.000110    0.04    115.32   
   284. A(C  33,C  32,H 103)          116.92  0.000079   -0.01    116.92   
   285. A(C  31,C  32,H 103)          114.62 -0.000105    0.03    114.66   
   286. A(C  31,C  32,C  33)          128.45  0.000026   -0.03    128.42   
   287. A(C  34,C  33,C  35)          115.58 -0.000014   -0.05    115.52   
   288. A(C  32,C  33,C  35)          119.87  0.000195   -0.01    119.85   
   289. A(C  32,C  33,C  34)          124.56 -0.000181    0.07    124.62   
   290. A(H 104,C  34,H 106)          107.98  0.000009    0.01    107.99   
   291. A(H 104,C  34,H 105)          107.96 -0.000030    0.06    108.02   
   292. A(H 105,C  34,H 106)          106.17 -0.000054    0.01    106.19   
   293. A(C  33,C  34,H 106)          110.25  0.000044    0.01    110.26   
   294. A(C  33,C  34,H 105)          110.87  0.000106   -0.12    110.74   
   295. A(C  33,C  34,H 104)          113.31 -0.000078    0.04    113.35   
   296. A(H 107,C  35,H 108)          106.87 -0.000065    0.02    106.88   
   297. A(C  36,C  35,H 108)          108.39  0.000054   -0.04    108.35   
   298. A(C  33,C  35,H 108)          109.68  0.000156   -0.05    109.63   
   299. A(C  36,C  35,H 107)          107.07  0.000103    0.06    107.13   
   300. A(C  33,C  35,H 107)          109.42  0.000130   -0.04    109.38   
   301. A(C  33,C  35,C  36)          115.08 -0.000364    0.05    115.13   
   302. A(C  37,C  36,H 110)          110.92  0.000048   -0.10    110.82   
   303. A(H 109,C  36,H 110)          106.46 -0.000002    0.03    106.49   
   304. A(C  35,C  36,H 110)          107.65 -0.000011    0.06    107.71   
   305. A(C  37,C  36,H 109)          108.64 -0.000052    0.06    108.70   
   306. A(C  35,C  36,H 109)          107.41 -0.000039    0.02    107.42   
   307. A(C  35,C  36,C  37)          115.36  0.000050   -0.06    115.30   
   308. A(C  38,C  37,H 111)          116.92  0.000129    0.00    116.92   
   309. A(C  36,C  37,H 111)          114.61 -0.000064    0.02    114.63   
   310. A(C  36,C  37,C  38)          128.47 -0.000065   -0.02    128.45   
   311. A(C  39,C  38,C  40)          115.57  0.000043   -0.04    115.53   
   312. A(C  37,C  38,C  40)          119.87  0.000232   -0.00    119.87   
   313. A(C  37,C  38,C  39)          124.55 -0.000275    0.05    124.60   
   314. A(H 112,C  39,H 114)          108.00 -0.000010   -0.00    107.99   
   315. A(H 113,C  39,H 114)          106.19 -0.000018   -0.01    106.18   
   316. A(C  38,C  39,H 114)          110.30  0.000143   -0.06    110.24   
   317. A(H 112,C  39,H 113)          107.98 -0.000013    0.06    108.04   
   318. A(C  38,C  39,H 113)          110.77 -0.000036   -0.01    110.76   
   319. A(C  38,C  39,H 112)          113.31 -0.000066    0.02    113.33   
   320. A(C  38,C  40,H 116)          109.58  0.000057   -0.03    109.55   
   321. A(H 115,C  40,H 116)          106.84 -0.000030    0.02    106.86   
   322. A(C  41,C  40,H 116)          108.37 -0.000043   -0.00    108.37   
   323. A(C  41,C  40,H 115)          107.14  0.000099    0.02    107.16   
   324. A(C  38,C  40,H 115)          109.41  0.000022   -0.01    109.40   
   325. A(C  38,C  40,C  41)          115.15 -0.000101    0.01    115.16   
   326. A(H 117,C  41,H 118)          106.41 -0.000067    0.03    106.45   
   327. A(C  42,C  41,H 118)          110.97  0.000088   -0.03    110.94   
   328. A(C  40,C  41,H 118)          107.66  0.000096    0.03    107.68   
   329. A(C  42,C  41,H 117)          108.64  0.000126   -0.04    108.60   
   330. A(C  40,C  41,H 117)          107.52  0.000075   -0.02    107.50   
   331. A(C  40,C  41,C  42)          115.23 -0.000304    0.03    115.26   
   332. A(C  43,C  42,H 119)          116.96  0.000095   -0.04    116.92   
   333. A(C  41,C  42,H 119)          114.62 -0.000050    0.01    114.63   
   334. A(C  41,C  42,C  43)          128.43 -0.000044    0.03    128.46   
   335. A(C  44,C  43,C  50)          116.00  0.000030   -0.01    115.99   
   336. A(C  42,C  43,C  50)          124.34 -0.000105    0.05    124.39   
   337. A(C  42,C  43,C  44)          119.66  0.000075   -0.04    119.62   
   338. A(H 120,C  44,H 121)          106.66  0.000024    0.03    106.68   
   339. A(C  45,C  44,H 121)          107.31 -0.000012   -0.02    107.28   
   340. A(C  45,C  44,H 120)          108.52 -0.000029   -0.03    108.49   
   341. A(C  43,C  44,H 120)          109.68 -0.000103    0.04    109.72   
   342. A(C  43,C  44,C  45)          115.41  0.000252   -0.04    115.37   
   343. A(C  43,C  44,H 121)          108.90 -0.000144    0.03    108.93   
   344. A(H 122,C  45,H 123)          106.18 -0.000023    0.05    106.23   
   345. A(C  46,C  45,H 123)          111.57  0.000028   -0.05    111.53   
   346. A(C  44,C  45,H 123)          108.68 -0.000052    0.02    108.69   
   347. A(C  46,C  45,H 122)          108.23 -0.000037   -0.00    108.23   
   348. A(C  44,C  45,H 122)          106.61 -0.000020   -0.01    106.59   
   349. A(C  44,C  45,C  46)          115.09  0.000093    0.00    115.09   
   350. A(C  47,C  46,H 124)          117.11  0.000111   -0.03    117.08   
   351. A(C  45,C  46,H 124)          114.04 -0.000078    0.03    114.08   
   352. A(C  45,C  46,C  47)          128.82 -0.000034    0.00    128.82   
   353. A(C  48,C  47,C  49)          114.29 -0.000085    0.04    114.33   
   354. A(C  46,C  47,C  49)          120.73  0.000104   -0.03    120.70   
   355. A(C  46,C  47,C  48)          124.98 -0.000020   -0.01    124.96   
   356. A(H 126,C  48,H 127)          106.27  0.000022   -0.01    106.26   
   357. A(H 125,C  48,H 127)          107.83 -0.000022    0.02    107.86   
   358. A(C  47,C  48,H 127)          110.50 -0.000043    0.03    110.52   
   359. A(H 125,C  48,H 126)          108.05 -0.000011    0.01    108.06   
   360. A(C  47,C  48,H 126)          110.50  0.000006   -0.00    110.50   
   361. A(C  47,C  48,H 125)          113.39  0.000046   -0.04    113.35   
   362. A(H 129,C  49,H 130)          106.30  0.000037   -0.02    106.28   
   363. A(C  47,C  49,H 130)          111.00 -0.000074    0.03    111.03   
   364. A(H 128,C  49,H 129)          108.14 -0.000021    0.01    108.15   
   365. A(C  47,C  49,H 129)          111.02  0.000012   -0.01    111.01   
   366. A(C  47,C  49,H 128)          111.96  0.000044   -0.03    111.93   
   367. A(H 128,C  49,H 130)          108.20  0.000004    0.02    108.21   
   368. A(H 132,C  50,H 133)          106.32 -0.000023   -0.01    106.31   
   369. A(H 131,C  50,H 133)          108.27 -0.000045    0.05    108.32   
   370. A(C  43,C  50,H 133)          110.95  0.000101   -0.07    110.88   
   371. A(H 131,C  50,H 132)          107.77 -0.000018    0.03    107.80   
   372. A(C  43,C  50,H 132)          110.13 -0.000007    0.01    110.14   
   373. A(C  43,C  50,H 131)          113.12 -0.000012   -0.01    113.12   
   374. A(C  52,C  51,C  55)          114.32  0.000269   -0.03    114.29   
   375. A(C   5,C  51,C  55)          124.63 -0.000437    0.05    124.68   
   376. A(C   5,C  51,C  52)          121.05  0.000167   -0.02    121.03   
   377. A(C  51,C  52,O  53)          119.97  0.000121   -0.02    119.95   
   378. A(C   1,C  52,O  53)          120.94 -0.000001   -0.01    120.93   
   379. A(C   1,C  52,C  51)          119.09 -0.000123    0.03    119.12   
   380. A(H  58,C  55,H  60)          106.40  0.000034   -0.02    106.38   
   381. A(H  56,C  55,H  60)          108.62  0.000059   -0.01    108.61   
   382. A(C  51,C  55,H  60)          110.11  0.000067   -0.02    110.09   
   383. A(H  56,C  55,H  58)          108.61  0.000026    0.02    108.63   
   384. A(C  51,C  55,H  58)          110.23 -0.000033    0.01    110.25   
   385. A(C  51,C  55,H  56)          112.66 -0.000142    0.00    112.67   
   386. A(C 135,C 134,H 136)          120.02 -0.000003    0.00    120.02   
   387. A(C   3,C 134,H 136)          119.86  0.000017   -0.00    119.86   
   388. A(C   3,C 134,C 135)          120.12 -0.000014   -0.00    120.12   
   389. A(C 134,C 135,H 137)          120.02 -0.000042    0.02    120.03   
   390. A(C   0,C 135,H 137)          119.90  0.000039   -0.01    119.88   
   391. A(C   0,C 135,C 134)          120.09  0.000003   -0.00    120.09   
   392. D(C  52,C   1,C   0,C 135)    179.98 -0.000067    0.15    180.13   
   393. D(C   2,C   1,C   0,H  57)   -179.95 -0.000026    0.00   -179.95   
   394. D(C  52,C   1,C   0,H  57)      0.03 -0.000037    0.05      0.08   
   395. D(C   2,C   1,C   0,C 135)      0.00 -0.000056    0.10      0.10   
   396. D(C   3,C   2,C   1,C   0)      0.06  0.000064   -0.12     -0.06   
   397. D(C   4,C   2,C   1,C   0)    179.80  0.000074   -0.16    179.64   
   398. D(C   4,C   2,C   1,C  52)     -0.18  0.000085   -0.21     -0.39   
   399. D(C   3,C   2,C   1,C  52)   -179.91  0.000075   -0.17   -180.09   
   400. D(H  59,C   3,C   2,C   1)    179.90 -0.000025    0.03    179.93   
   401. D(C 134,C   3,C   2,C   4)   -179.85 -0.000048    0.12   -179.73   
   402. D(C 134,C   3,C   2,C   1)     -0.11 -0.000038    0.08     -0.03   
   403. D(H  59,C   3,C   2,C   4)      0.16 -0.000034    0.07      0.23   
   404. D(C   5,C   4,C   2,C   1)      0.69  0.000002    0.07      0.76   
   405. D(O  54,C   4,C   2,C   1)   -178.77  0.000061   -0.69   -179.45   
   406. D(O  54,C   4,C   2,C   3)      0.97  0.000070   -0.72      0.25   
   407. D(C   5,C   4,C   2,C   3)   -179.58  0.000012    0.03   -179.54   
   408. D(C   6,C   5,C   4,C   2)    178.11 -0.000072    0.05    178.16   
   409. D(C  51,C   5,C   4,O  54)    179.51 -0.000047    0.54    180.05   
   410. D(C  51,C   5,C   4,C   2)      0.06  0.000013   -0.22     -0.16   
   411. D(C   6,C   5,C   4,O  54)     -2.44 -0.000133    0.81     -1.63   
   412. D(H  62,C   6,C   5,C   4)     31.25 -0.000002   -0.07     31.19   
   413. D(H  61,C   6,C   5,C  51)    -34.18  0.000019    0.17    -34.02   
   414. D(H  61,C   6,C   5,C   4)    147.84  0.000098   -0.11    147.73   
   415. D(C   7,C   6,C   5,C   4)    -90.76  0.000017   -0.03    -90.79   
   416. D(C   7,C   6,C   5,C  51)     87.22 -0.000062    0.25     87.46   
   417. D(H  62,C   6,C   5,C  51)   -150.77 -0.000081    0.21   -150.56   
   418. D(H  63,C   7,C   6,H  61)     64.36  0.000031    0.00     64.36   
   419. D(C   8,C   7,C   6,H  62)      1.85 -0.000020    0.33      2.18   
   420. D(C   8,C   7,C   6,H  61)   -116.18 -0.000091    0.35   -115.82   
   421. D(H  63,C   7,C   6,C   5)    -56.87  0.000059   -0.00    -56.87   
   422. D(C   8,C   7,C   6,C   5)    122.60 -0.000063    0.35    122.94   
   423. D(H  63,C   7,C   6,H  62)   -177.61  0.000103   -0.02   -177.63   
   424. D(C  10,C   8,C   7,H  63)   -179.72  0.000217   -0.12   -179.85   
   425. D(C  10,C   8,C   7,C   6)      0.83  0.000345   -0.49      0.35   
   426. D(C   9,C   8,C   7,C   6)   -178.87  0.000344   -0.57   -179.44   
   427. D(C   9,C   8,C   7,H  63)      0.57  0.000217   -0.21      0.37   
   428. D(H  66,C   9,C   8,C   7)    118.20 -0.000002    0.10    118.29   
   429. D(H  66,C   9,C   8,C  10)    -61.53 -0.000002    0.02    -61.51   
   430. D(H  65,C   9,C   8,C  10)     56.33  0.000012   -0.01     56.32   
   431. D(H  65,C   9,C   8,C   7)   -123.94  0.000013    0.06   -123.88   
   432. D(H  64,C   9,C   8,C   7)     -2.56 -0.000024    0.07     -2.49   
   433. D(H  64,C   9,C   8,C  10)    177.71 -0.000024   -0.00    177.71   
   434. D(H  68,C  10,C   8,C   9)     23.25  0.000074   -0.52     22.73   
   435. D(H  68,C  10,C   8,C   7)   -156.46  0.000073   -0.60   -157.06   
   436. D(H  67,C  10,C   8,C   9)    139.82  0.000097   -0.52    139.30   
   437. D(C  11,C  10,C   8,C   9)    -98.44  0.000287   -0.62    -99.07   
   438. D(C  11,C  10,C   8,C   7)     81.84  0.000286   -0.70     81.14   
   439. D(H  67,C  10,C   8,C   7)    -39.90  0.000096   -0.60    -40.49   
   440. D(H  70,C  11,C  10,H  68)     61.59 -0.000040    0.56     62.15   
   441. D(H  70,C  11,C  10,H  67)    -53.53 -0.000053    0.53    -53.00   
   442. D(H  69,C  11,C  10,H  68)    176.14  0.000032    0.52    176.66   
   443. D(H  69,C  11,C  10,C   8)    -61.69  0.000015    0.60    -61.09   
   444. D(H  70,C  11,C  10,C   8)   -176.25 -0.000058    0.64   -175.61   
   445. D(C  12,C  11,C  10,H  68)    -62.44  0.000065    0.50    -61.94   
   446. D(H  69,C  11,C  10,H  67)     61.03  0.000019    0.49     61.52   
   447. D(C  12,C  11,C  10,H  67)   -177.56  0.000052    0.48   -177.08   
   448. D(C  12,C  11,C  10,C   8)     59.72  0.000048    0.59     60.31   
   449. D(H  71,C  12,C  11,C  10)    -68.40 -0.000066    0.02    -68.38   
   450. D(H  71,C  12,C  11,H  69)     52.55  0.000025   -0.05     52.50   
   451. D(C  13,C  12,C  11,H  70)    -10.76 -0.000002    0.17    -10.60   
   452. D(H  71,C  12,C  11,H  70)    169.38  0.000087   -0.10    169.28   
   453. D(C  13,C  12,C  11,C  10)    111.46 -0.000154    0.29    111.75   
   454. D(C  13,C  12,C  11,H  69)   -127.59 -0.000064    0.21   -127.38   
   455. D(C  15,C  13,C  12,H  71)      1.10  0.000078   -0.03      1.07   
   456. D(C  15,C  13,C  12,C  11)   -178.76  0.000169   -0.30   -179.06   
   457. D(C  14,C  13,C  12,H  71)   -178.12  0.000033    0.09   -178.03   
   458. D(C  14,C  13,C  12,C  11)      2.02  0.000124   -0.17      1.85   
   459. D(H  74,C  14,C  13,C  15)    -63.28 -0.000045    0.37    -62.91   
   460. D(H  74,C  14,C  13,C  12)    115.97  0.000002    0.25    116.22   
   461. D(H  73,C  14,C  13,C  15)     54.01 -0.000015    0.34     54.35   
   462. D(H  73,C  14,C  13,C  12)   -126.74  0.000032    0.22   -126.52   
   463. D(H  72,C  14,C  13,C  12)     -5.13 -0.000011    0.23     -4.90   
   464. D(H  72,C  14,C  13,C  15)    175.62 -0.000059    0.35    175.97   
   465. D(H  75,C  15,C  13,C  12)    -33.80 -0.000010   -0.31    -34.11   
   466. D(H  76,C  15,C  13,C  12)   -150.75 -0.000080   -0.26   -151.00   
   467. D(H  76,C  15,C  13,C  14)     28.54 -0.000042   -0.37     28.17   
   468. D(H  75,C  15,C  13,C  14)    145.49  0.000028   -0.42    145.06   
   469. D(C  16,C  15,C  13,C  12)     86.72  0.000008   -0.31     86.40   
   470. D(C  16,C  15,C  13,C  14)    -94.00  0.000045   -0.43    -94.42   
   471. D(H  78,C  16,C  15,H  76)     61.36  0.000027   -0.02     61.35   
   472. D(H  78,C  16,C  15,C  13)   -175.45 -0.000061    0.05   -175.40   
   473. D(H  77,C  16,C  15,H  76)    175.63  0.000020    0.02    175.65   
   474. D(H  77,C  16,C  15,H  75)     60.63  0.000004    0.02     60.65   
   475. D(H  77,C  16,C  15,C  13)    -61.18 -0.000068    0.09    -61.09   
   476. D(C  17,C  16,C  15,H  76)    -63.11 -0.000057    0.06    -63.05   
   477. D(H  78,C  16,C  15,H  75)    -53.64  0.000010   -0.02    -53.66   
   478. D(C  17,C  16,C  15,H  75)   -178.12 -0.000074    0.06   -178.06   
   479. D(C  17,C  16,C  15,C  13)     60.08 -0.000145    0.13     60.20   
   480. D(H  79,C  17,C  16,H  78)    163.22 -0.000167    1.49    164.71   
   481. D(H  79,C  17,C  16,H  77)     46.60 -0.000138    1.47     48.06   
   482. D(H  79,C  17,C  16,C  15)    -73.98 -0.000094    1.47    -72.51   
   483. D(C  18,C  17,C  16,H  78)    -16.56 -0.000166    1.58    -14.98   
   484. D(C  18,C  17,C  16,C  15)    106.24 -0.000094    1.56    107.80   
   485. D(C  18,C  17,C  16,H  77)   -133.18 -0.000138    1.56   -131.62   
   486. D(C  20,C  18,C  17,H  79)      0.82 -0.000000    0.07      0.89   
   487. D(C  20,C  18,C  17,C  16)   -179.40 -0.000001   -0.02   -179.42   
   488. D(C  19,C  18,C  17,H  79)   -178.21  0.000022    0.07   -178.15   
   489. D(C  19,C  18,C  17,C  16)      1.56  0.000021   -0.02      1.54   
   490. D(H  82,C  19,C  18,C  20)    -60.93  0.000037   -0.31    -61.25   
   491. D(H  82,C  19,C  18,C  17)    118.14  0.000015   -0.32    117.83   
   492. D(H  81,C  19,C  18,C  20)     56.39  0.000062   -0.34     56.05   
   493. D(H  81,C  19,C  18,C  17)   -124.53  0.000040   -0.34   -124.87   
   494. D(H  80,C  19,C  18,C  20)    177.91  0.000022   -0.32    177.59   
   495. D(H  80,C  19,C  18,C  17)     -3.01  0.000001   -0.32     -3.33   
   496. D(H  84,C  20,C  18,C  19)     29.28 -0.000038   -0.14     29.14   
   497. D(H  84,C  20,C  18,C  17)   -149.84 -0.000014   -0.14   -149.99   
   498. D(H  83,C  20,C  18,C  19)    146.12 -0.000057   -0.15    145.97   
   499. D(H  83,C  20,C  18,C  17)    -33.00 -0.000033   -0.15    -33.15   
   500. D(C  21,C  20,C  18,C  19)    -93.39 -0.000023   -0.22    -93.61   
   501. D(C  21,C  20,C  18,C  17)     87.49  0.000001   -0.22     87.27   
   502. D(H  86,C  21,C  20,H  83)    -52.57  0.000001    0.27    -52.29   
   503. D(H  86,C  21,C  20,C  18)   -174.26  0.000048    0.37   -173.88   
   504. D(H  85,C  21,C  20,H  84)    176.59 -0.000060    0.29    176.88   
   505. D(H  85,C  21,C  20,C  18)    -60.03  0.000007    0.37    -59.65   
   506. D(C  22,C  21,C  20,H  84)    -61.89 -0.000035    0.31    -61.58   
   507. D(C  22,C  21,C  20,H  83)   -176.81 -0.000016    0.29   -176.52   
   508. D(C  22,C  21,C  20,C  18)     61.50  0.000032    0.39     61.89   
   509. D(H  86,C  21,C  20,H  84)     62.36 -0.000018    0.29     62.65   
   510. D(H  85,C  21,C  20,H  83)     61.66 -0.000041    0.27     61.93   
   511. D(H  87,C  22,C  21,H  86)    163.67 -0.000117    0.69    164.36   
   512. D(H  87,C  22,C  21,H  85)     46.97 -0.000103    0.76     47.73   
   513. D(H  87,C  22,C  21,C  20)    -73.84 -0.000142    0.80    -73.05   
   514. D(C  23,C  22,C  21,H  86)    -16.05 -0.000045    0.77    -15.28   
   515. D(C  23,C  22,C  21,C  20)    106.44 -0.000070    0.87    107.31   
   516. D(C  23,C  22,C  21,H  85)   -132.75 -0.000031    0.84   -131.91   
   517. D(C  24,C  23,C  22,H  87)   -177.91  0.000173   -0.05   -177.97   
   518. D(C  24,C  23,C  22,C  21)      1.80  0.000098   -0.14      1.67   
   519. D(C  25,C  23,C  22,H  87)      1.28  0.000165   -0.12      1.16   
   520. D(C  25,C  23,C  22,C  21)   -179.00  0.000091   -0.21   -179.21   
   521. D(H  90,C  24,C  23,C  25)    -60.16  0.000026   -0.47    -60.64   
   522. D(H  90,C  24,C  23,C  22)    119.07  0.000023   -0.54    118.52   
   523. D(H  89,C  24,C  23,C  25)     57.18  0.000096   -0.58     56.61   
   524. D(H  89,C  24,C  23,C  22)   -123.59  0.000093   -0.64   -124.23   
   525. D(H  88,C  24,C  23,C  25)    178.71  0.000035   -0.56    178.15   
   526. D(H  88,C  24,C  23,C  22)     -2.06  0.000032   -0.63     -2.69   
   527. D(H  92,C  25,C  23,C  24)     29.10 -0.000083   -0.51     28.60   
   528. D(H  92,C  25,C  23,C  22)   -150.16 -0.000073   -0.44   -150.61   
   529. D(H  91,C  25,C  23,C  24)    146.08  0.000075   -0.58    145.50   
   530. D(H  91,C  25,C  23,C  22)    -33.19  0.000086   -0.52    -33.71   
   531. D(C  26,C  25,C  23,C  24)    -93.39  0.000121   -0.52    -93.91   
   532. D(C  26,C  25,C  23,C  22)     87.34  0.000132   -0.45     86.89   
   533. D(H  94,C  26,C  25,H  92)     61.38  0.000022   -0.19     61.19   
   534. D(H  94,C  26,C  25,H  91)    -53.61 -0.000001   -0.20    -53.80   
   535. D(H  94,C  26,C  25,C  23)   -175.44 -0.000103   -0.18   -175.63   
   536. D(H  93,C  26,C  25,H  92)    175.67  0.000073   -0.16    175.51   
   537. D(H  93,C  26,C  25,H  91)     60.69  0.000050   -0.17     60.52   
   538. D(H  93,C  26,C  25,C  23)    -61.15 -0.000052   -0.16    -61.30   
   539. D(C  27,C  26,C  25,H  92)    -63.02 -0.000030   -0.07    -63.08   
   540. D(C  27,C  26,C  25,H  91)   -178.00 -0.000054   -0.08   -178.08   
   541. D(C  27,C  26,C  25,C  23)     60.16 -0.000155   -0.06     60.10   
   542. D(H  95,C  27,C  26,H  94)    162.81 -0.000069    1.16    163.98   
   543. D(H  95,C  27,C  26,H  93)     46.15 -0.000151    1.18     47.33   
   544. D(H  95,C  27,C  26,C  25)    -74.46 -0.000055    1.11    -73.35   
   545. D(C  28,C  27,C  26,H  94)    -17.08 -0.000139    1.18    -15.90   
   546. D(C  28,C  27,C  26,H  93)   -133.74 -0.000221    1.19   -132.55   
   547. D(C  28,C  27,C  26,C  25)    105.64 -0.000126    1.13    106.77   
   548. D(C  30,C  28,C  27,H  95)      0.89  0.000042   -0.07      0.82   
   549. D(C  30,C  28,C  27,C  26)   -179.22  0.000113   -0.08   -179.30   
   550. D(C  29,C  28,C  27,H  95)   -178.28  0.000013   -0.06   -178.35   
   551. D(C  29,C  28,C  27,C  26)      1.61  0.000085   -0.08      1.53   
   552. D(H  98,C  29,C  28,C  30)    -63.55 -0.000044    0.50    -63.05   
   553. D(H  98,C  29,C  28,C  27)    115.66 -0.000015    0.49    116.15   
   554. D(H  97,C  29,C  28,C  30)     53.74 -0.000020    0.48     54.22   
   555. D(H  97,C  29,C  28,C  27)   -127.06  0.000009    0.48   -126.58   
   556. D(H  96,C  29,C  28,C  30)    175.25 -0.000070    0.51    175.75   
   557. D(H  96,C  29,C  28,C  27)     -5.55 -0.000041    0.50     -5.04   
   558. D(H 100,C  30,C  28,C  29)     28.10 -0.000062   -0.05     28.05   
   559. D(H 100,C  30,C  28,C  27)   -151.15 -0.000084   -0.05   -151.20   
   560. D(H  99,C  30,C  28,C  29)    145.02 -0.000010   -0.09    144.92   
   561. D(H  99,C  30,C  28,C  27)    -34.23 -0.000032   -0.09    -34.32   
   562. D(C  31,C  30,C  28,C  29)    -94.43 -0.000018   -0.07    -94.51   
   563. D(C  31,C  30,C  28,C  27)     86.32 -0.000040   -0.07     86.25   
   564. D(H 102,C  31,C  30,H 100)     61.70  0.000005    0.29     61.99   
   565. D(H 102,C  31,C  30,H  99)    -53.27  0.000016    0.27    -53.00   
   566. D(H 102,C  31,C  30,C  28)   -175.08  0.000003    0.32   -174.77   
   567. D(H 101,C  31,C  30,H 100)    175.97 -0.000038    0.35    176.31   
   568. D(H 101,C  31,C  30,H  99)     61.00 -0.000027    0.32     61.32   
   569. D(H 101,C  31,C  30,C  28)    -60.82 -0.000040    0.37    -60.45   
   570. D(C  32,C  31,C  30,H 100)    -62.62 -0.000031    0.35    -62.27   
   571. D(C  32,C  31,C  30,H  99)   -177.59 -0.000020    0.32   -177.27   
   572. D(C  32,C  31,C  30,C  28)     60.59 -0.000032    0.37     60.96   
   573. D(H 103,C  32,C  31,H 102)    164.34 -0.000075    0.71    165.05   
   574. D(H 103,C  32,C  31,H 101)     47.61 -0.000107    0.73     48.34   
   575. D(H 103,C  32,C  31,C  30)    -73.06 -0.000061    0.74    -72.32   
   576. D(C  33,C  32,C  31,H 102)    -15.51 -0.000075    0.91    -14.60   
   577. D(C  33,C  32,C  31,H 101)   -132.23 -0.000107    0.93   -131.31   
   578. D(C  33,C  32,C  31,C  30)    107.10 -0.000060    0.93    108.03   
   579. D(C  35,C  33,C  32,H 103)      1.05  0.000068   -0.05      0.99   
   580. D(C  35,C  33,C  32,C  31)   -179.11  0.000068   -0.25   -179.37   
   581. D(C  34,C  33,C  32,H 103)   -178.20  0.000076   -0.04   -178.24   
   582. D(C  34,C  33,C  32,C  31)      1.64  0.000076   -0.24      1.40   
   583. D(H 106,C  34,C  33,C  35)    -60.85  0.000032   -0.47    -61.32   
   584. D(H 106,C  34,C  33,C  32)    118.43  0.000026   -0.48    117.95   
   585. D(H 105,C  34,C  33,C  35)     56.44  0.000058   -0.53     55.91   
   586. D(H 105,C  34,C  33,C  32)   -124.28  0.000052   -0.54   -124.82   
   587. D(H 104,C  34,C  33,C  35)    178.00  0.000042   -0.51    177.49   
   588. D(H 104,C  34,C  33,C  32)     -2.72  0.000036   -0.52     -3.24   
   589. D(H 108,C  35,C  33,C  34)     28.37 -0.000080   -0.16     28.20   
   590. D(H 108,C  35,C  33,C  32)   -150.95 -0.000072   -0.15   -151.10   
   591. D(H 107,C  35,C  33,C  34)    145.29  0.000007   -0.20    145.10   
   592. D(H 107,C  35,C  33,C  32)    -34.02  0.000016   -0.18    -34.21   
   593. D(C  36,C  35,C  33,C  34)    -94.13 -0.000012   -0.11    -94.25   
   594. D(C  36,C  35,C  33,C  32)     86.55 -0.000003   -0.10     86.45   
   595. D(H 110,C  36,C  35,H 108)     61.16  0.000030   -0.06     61.09   
   596. D(H 110,C  36,C  35,H 107)    -53.81  0.000026   -0.09    -53.90   
   597. D(H 110,C  36,C  35,C  33)   -175.66  0.000020   -0.12   -175.77   
   598. D(H 109,C  36,C  35,H 108)    175.44  0.000003    0.01    175.45   
   599. D(H 109,C  36,C  35,H 107)     60.48 -0.000001   -0.02     60.46   
   600. D(H 109,C  36,C  35,C  33)    -61.37 -0.000007   -0.04    -61.41   
   601. D(C  37,C  36,C  35,H 108)    -63.28 -0.000060    0.06    -63.21   
   602. D(C  37,C  36,C  35,H 107)   -178.24 -0.000064    0.03   -178.21   
   603. D(C  37,C  36,C  35,C  33)     59.91 -0.000069    0.01     59.92   
   604. D(H 111,C  37,C  36,H 110)    163.61 -0.000108    0.83    164.44   
   605. D(H 111,C  37,C  36,H 109)     46.93 -0.000102    0.81     47.74   
   606. D(H 111,C  37,C  36,C  35)    -73.69 -0.000046    0.79    -72.90   
   607. D(C  38,C  37,C  36,H 110)    -16.23 -0.000087    0.65    -15.58   
   608. D(C  38,C  37,C  36,H 109)   -132.91 -0.000080    0.63   -132.28   
   609. D(C  38,C  37,C  36,C  35)    106.48 -0.000025    0.61    107.08   
   610. D(C  40,C  38,C  37,H 111)      0.91  0.000051   -0.07      0.83   
   611. D(C  40,C  38,C  37,C  36)   -179.26  0.000029    0.11   -179.15   
   612. D(C  39,C  38,C  37,H 111)   -178.31  0.000058   -0.14   -178.45   
   613. D(C  39,C  38,C  37,C  36)      1.53  0.000036    0.04      1.57   
   614. D(H 114,C  39,C  38,C  40)    -61.62  0.000046   -0.61    -62.23   
   615. D(H 114,C  39,C  38,C  37)    117.63  0.000041   -0.54    117.09   
   616. D(H 113,C  39,C  38,C  40)     55.66  0.000090   -0.67     54.99   
   617. D(H 113,C  39,C  38,C  37)   -125.10  0.000085   -0.60   -125.70   
   618. D(H 112,C  39,C  38,C  40)    177.18 -0.000000   -0.58    176.61   
   619. D(H 112,C  39,C  38,C  37)     -3.57 -0.000006   -0.51     -4.08   
   620. D(H 116,C  40,C  38,C  39)     29.29 -0.000017   -0.10     29.19   
   621. D(H 116,C  40,C  38,C  37)   -149.99 -0.000008   -0.16   -150.15   
   622. D(H 115,C  40,C  38,C  39)    146.13 -0.000008   -0.10    146.03   
   623. D(H 115,C  40,C  38,C  37)    -33.15  0.000001   -0.17    -33.32   
   624. D(C  41,C  40,C  38,C  39)    -93.16  0.000068   -0.07    -93.23   
   625. D(C  41,C  40,C  38,C  37)     87.56  0.000077   -0.14     87.42   
   626. D(H 118,C  41,C  40,H 116)     60.84  0.000009   -0.15     60.68   
   627. D(H 118,C  41,C  40,H 115)    -54.12  0.000015   -0.18    -54.30   
   628. D(H 118,C  41,C  40,C  38)   -176.06 -0.000021   -0.19   -176.25   
   629. D(H 117,C  41,C  40,H 116)    175.13  0.000015   -0.11    175.02   
   630. D(H 117,C  41,C  40,H 115)     60.18  0.000020   -0.14     60.04   
   631. D(H 117,C  41,C  40,C  38)    -61.77 -0.000015   -0.15    -61.91   
   632. D(C  42,C  41,C  40,H 116)    -63.58  0.000033   -0.16    -63.74   
   633. D(C  42,C  41,C  40,H 115)   -178.54  0.000039   -0.18   -178.72   
   634. D(C  42,C  41,C  40,C  38)     59.52  0.000003   -0.19     59.33   
   635. D(H 119,C  42,C  41,H 118)    162.81  0.000025    0.07    162.88   
   636. D(H 119,C  42,C  41,H 117)     46.16 -0.000019    0.07     46.23   
   637. D(H 119,C  42,C  41,C  40)    -74.52 -0.000006    0.10    -74.42   
   638. D(C  43,C  42,C  41,H 118)    -17.13 -0.000036    0.19    -16.94   
   639. D(C  43,C  42,C  41,H 117)   -133.79 -0.000080    0.19   -133.60   
   640. D(C  43,C  42,C  41,C  40)    105.54 -0.000067    0.22    105.76   
   641. D(C  50,C  43,C  42,H 119)    178.34 -0.000066    0.16    178.50   
   642. D(C  50,C  43,C  42,C  41)     -1.72 -0.000003    0.04     -1.68   
   643. D(C  44,C  43,C  42,H 119)     -1.01 -0.000003   -0.10     -1.11   
   644. D(C  44,C  43,C  42,C  41)    178.94  0.000059   -0.23    178.71   
   645. D(C  45,C  44,C  43,C  50)     81.21 -0.000041    1.05     82.26   
   646. D(C  45,C  44,C  43,C  42)    -99.39 -0.000099    1.29    -98.10   
   647. D(H 121,C  44,C  43,C  50)   -158.07  0.000006    1.01   -157.06   
   648. D(H 121,C  44,C  43,C  42)     21.33 -0.000052    1.26     22.58   
   649. D(H 120,C  44,C  43,C  50)    -41.69 -0.000105    1.08    -40.61   
   650. D(H 120,C  44,C  43,C  42)    137.70 -0.000163    1.33    139.03   
   651. D(H 123,C  45,C  44,H 121)    -68.64 -0.000014    0.82    -67.82   
   652. D(H 123,C  45,C  44,H 120)    176.46 -0.000022    0.82    177.28   
   653. D(H 123,C  45,C  44,C  43)     52.94 -0.000044    0.82     53.75   
   654. D(H 122,C  45,C  44,H 121)     45.42 -0.000075    0.88     46.30   
   655. D(H 122,C  45,C  44,H 120)    -69.48 -0.000083    0.88    -68.60   
   656. D(H 122,C  45,C  44,C  43)    167.00 -0.000105    0.88    167.87   
   657. D(C  46,C  45,C  44,H 121)    165.42 -0.000079    0.87    166.29   
   658. D(C  46,C  45,C  44,H 120)     50.53 -0.000086    0.87     51.39   
   659. D(C  46,C  45,C  44,C  43)    -73.00 -0.000108    0.86    -72.13   
   660. D(H 124,C  46,C  45,H 123)   -174.20  0.000076   -1.35   -175.55   
   661. D(H 124,C  46,C  45,H 122)     69.33  0.000110   -1.38     67.96   
   662. D(H 124,C  46,C  45,C  44)    -49.77  0.000103   -1.36    -51.13   
   663. D(C  47,C  46,C  45,H 123)      7.71  0.000112   -1.46      6.25   
   664. D(C  47,C  46,C  45,H 122)   -108.76  0.000146   -1.49   -110.24   
   665. D(C  47,C  46,C  45,C  44)    132.14  0.000138   -1.47    130.67   
   666. D(C  49,C  47,C  46,H 124)      0.01  0.000003   -0.04     -0.03   
   667. D(C  49,C  47,C  46,C  45)    178.05 -0.000036    0.07    178.12   
   668. D(C  48,C  47,C  46,H 124)   -179.54  0.000013   -0.07   -179.61   
   669. D(C  48,C  47,C  46,C  45)     -1.50 -0.000027    0.04     -1.46   
   670. D(H 127,C  48,C  47,C  49)    -61.46 -0.000015    0.07    -61.38   
   671. D(H 127,C  48,C  47,C  46)    118.12 -0.000023    0.10    118.22   
   672. D(H 126,C  48,C  47,C  49)     55.87 -0.000010    0.07     55.95   
   673. D(H 126,C  48,C  47,C  46)   -124.55 -0.000018    0.10   -124.45   
   674. D(H 125,C  48,C  47,C  49)    177.35  0.000013    0.05    177.40   
   675. D(H 125,C  48,C  47,C  46)     -3.07  0.000005    0.08     -2.99   
   676. D(H 130,C  49,C  47,C  48)    -59.02 -0.000011   -0.05    -59.07   
   677. D(H 130,C  49,C  47,C  46)    121.38 -0.000003   -0.08    121.30   
   678. D(H 129,C  49,C  47,C  48)     58.99 -0.000006   -0.06     58.92   
   679. D(H 129,C  49,C  47,C  46)   -120.61  0.000003   -0.09   -120.70   
   680. D(H 128,C  49,C  47,C  48)    179.95  0.000006   -0.08    179.88   
   681. D(H 128,C  49,C  47,C  46)      0.35  0.000014   -0.10      0.25   
   682. D(H 133,C  50,C  43,C  44)    -57.40 -0.000043    0.00    -57.40   
   683. D(H 133,C  50,C  43,C  42)    123.23  0.000017   -0.25    122.98   
   684. D(H 132,C  50,C  43,C  44)     60.04 -0.000014   -0.05     59.99   
   685. D(H 132,C  50,C  43,C  42)   -119.33  0.000046   -0.30   -119.63   
   686. D(H 131,C  50,C  43,C  44)   -179.31 -0.000050   -0.00   -179.31   
   687. D(H 131,C  50,C  43,C  42)      1.33  0.000010   -0.26      1.07   
   688. D(C  55,C  51,C   5,C   6)      1.45 -0.000008   -0.06      1.39   
   689. D(C  55,C  51,C   5,C   4)    179.33 -0.000082    0.23    179.56   
   690. D(C  52,C  51,C   5,C   6)   -179.16 -0.000043    0.20   -178.95   
   691. D(C  52,C  51,C   5,C   4)     -1.28 -0.000118    0.50     -0.78   
   692. D(O  53,C  52,C  51,C  55)      0.58 -0.000262    0.94      1.52   
   693. D(O  53,C  52,C  51,C   5)   -178.87 -0.000226    0.70   -178.17   
   694. D(C   1,C  52,C  51,C  55)   -178.77  0.000166   -0.39   -179.16   
   695. D(C   1,C  52,C  51,C   5)      1.78  0.000202   -0.63      1.15   
   696. D(O  53,C  52,C   1,C   2)    179.64  0.000250   -0.87    178.77   
   697. D(O  53,C  52,C   1,C   0)     -0.33  0.000261   -0.92     -1.25   
   698. D(C  51,C  52,C   1,C   2)     -1.01 -0.000182    0.48     -0.53   
   699. D(C  51,C  52,C   1,C   0)    179.01 -0.000171    0.43    179.44   
   700. D(H  60,C  55,C  51,C  52)     53.15 -0.000034    0.61     53.76   
   701. D(H  60,C  55,C  51,C   5)   -127.42 -0.000068    0.86   -126.56   
   702. D(H  58,C  55,C  51,C  52)    -63.94 -0.000096    0.63    -63.30   
   703. D(H  58,C  55,C  51,C   5)    115.49 -0.000130    0.88    116.38   
   704. D(H  56,C  55,C  51,C  52)    174.57 -0.000008    0.59    175.15   
   705. D(H  56,C  55,C  51,C   5)     -6.01 -0.000042    0.84     -5.17   
   706. D(H 136,C 134,C   3,H  59)      0.08  0.000007   -0.01      0.08   
   707. D(H 136,C 134,C   3,C   2)   -179.91  0.000020   -0.06   -179.96   
   708. D(C 135,C 134,C   3,H  59)   -179.91 -0.000011    0.03   -179.88   
   709. D(C 135,C 134,C   3,C   2)      0.10  0.000003   -0.02      0.08   
   710. D(H 137,C 135,C 134,H 136)     -0.03 -0.000012    0.06      0.03   
   711. D(H 137,C 135,C 134,C   3)    179.97  0.000006    0.02    179.99   
   712. D(C   0,C 135,C 134,H 136)    179.97 -0.000012    0.04    180.01   
   713. D(C   0,C 135,C 134,C   3)     -0.03  0.000006   -0.00     -0.03   
   714. D(H 137,C 135,C   0,H  57)     -0.07 -0.000010    0.04     -0.03   
   715. D(H 137,C 135,C   0,C   1)    179.98  0.000021   -0.06    179.92   
   716. D(C 134,C 135,C   0,H  57)    179.93 -0.000010    0.06    180.00   
   717. D(C 134,C 135,C   0,C   1)     -0.02  0.000021   -0.04     -0.06   
    ----------------------------------------------------------------------------

Time needed for optimization step       :     1.79 sec

         *************************************************************
         *                GEOMETRY OPTIMIZATION CYCLE   8            *
         *************************************************************
---------------------------------
CARTESIAN COORDINATES (ANGSTROEM)
---------------------------------
  C     16.657687    2.839799    0.445617
  C     15.567451    1.969090    0.342370
  C     14.440655    2.341927   -0.410437
  C     14.413406    3.584578   -1.053356
  C     13.281689    1.415565   -0.529700
  C     13.329737    0.096272    0.175360
  C     12.086804   -0.762295    0.032316
  C     11.096062   -0.489878    1.148823
  C      9.816324   -0.097644    1.023201
  C      8.967172    0.142160    2.251068
  C      9.135480    0.135810   -0.315876
  C      8.619274   -1.151952   -1.022308
  C      7.593999   -1.931639   -0.239547
  C      6.288562   -2.110126   -0.512980
  C      5.583187   -1.566679   -1.734941
  C      5.422034   -2.927095    0.436378
  C      4.805936   -2.125984    1.621609
  C      3.899209   -0.986738    1.229900
  C      2.559695   -0.908065    1.334831
  C      1.680576   -1.988495    1.922550
  C      1.838157    0.346214    0.860398
  C      1.448446    0.358490   -0.647961
  C      0.491013   -0.723433   -1.080192
  C     -0.809197   -0.606158   -1.407559
  C     -1.572451    0.698482   -1.435451
  C     -1.605969   -1.842249   -1.803007
  C     -2.247130   -2.623253   -0.617686
  C     -3.227444   -1.839067    0.217598
  C     -4.568549   -1.946703    0.253048
  C     -5.370612   -2.942514   -0.553742
  C     -5.377473   -1.036322    1.167069
  C     -5.754703    0.346692    0.558403
  C     -6.607170    0.293539   -0.683979
  C     -7.907146    0.613859   -0.820677
  C     -8.784440    1.137672    0.293516
  C     -8.584381    0.471714   -2.177374
  C     -9.162934   -0.941609   -2.482938
  C    -10.214989   -1.429138   -1.519457
  C    -11.540955   -1.546054   -1.717162
  C    -12.247158   -1.224569   -3.014827
  C    -12.434244   -2.047638   -0.590894
  C    -12.954943   -0.947800    0.380993
  C    -13.771791    0.144604   -0.261832
  C    -15.102784    0.337666   -0.206162
  C    -15.718625    1.534138   -0.913479
  C    -16.009088    2.765260   -0.009598
  C    -17.165374    2.600285    0.942850
  C    -17.212779    2.852198    2.263022
  C    -16.050291    3.345287    3.092654
  C    -18.495405    2.658310    3.040629
  C    -16.067735   -0.571923    0.518871
  C     14.416912   -0.257219    0.913623
  C     15.599047    0.650897    1.028103
  O     16.586404    0.296682    1.673990
  O     12.295773    1.733542   -1.196674
  C     14.556886   -1.553577    1.665639
  H     13.650321   -2.157378    1.634092
  H     17.520316    2.536383    1.030025
  H     15.385674   -2.143630    1.254283
  H     13.537747    3.859341   -1.632269
  H     14.808838   -1.355573    2.713462
  H     12.373256   -1.820193    0.040605
  H     11.635162   -0.559322   -0.940175
  H     11.494024   -0.633386    2.154447
  H      9.509727   -0.083789    3.175519
  H      8.054635   -0.468275    2.227087
  H      8.636725    1.190050    2.293783
  H      9.829132    0.638529   -0.999263
  H      8.284799    0.814813   -0.172978
  H      9.485918   -1.800755   -1.216212
  H      8.225546   -0.859830   -2.001848
  H      7.980381   -2.408668    0.663791
  H      6.218706   -0.929065   -2.354796
  H      4.697659   -0.986125   -1.446505
  H      5.217969   -2.392774   -2.362238
  H      6.022881   -3.736073    0.871547
  H      4.605472   -3.402449   -0.123896
  H      5.640585   -1.723857    2.214547
  H      4.280199   -2.837559    2.268241
  H      4.413820   -0.118545    0.812656
  H      2.233627   -2.886077    2.211205
  H      0.899718   -2.285915    1.210975
  H      1.156742   -1.611405    2.812864
  H      2.481282    1.218834    1.032974
  H      0.927399    0.498753    1.455466
  H      2.377812    0.261497   -1.227965
  H      1.041899    1.349922   -0.877089
  H      0.926242   -1.723461   -1.134303
  H     -0.975377    1.556047   -1.114865
  H     -2.460412    0.644564   -0.792130
  H     -1.941846    0.901613   -2.450979
  H     -0.949502   -2.543630   -2.334147
  H     -2.403626   -1.559186   -2.503076
  H     -1.428089   -2.968500    0.030113
  H     -2.719116   -3.523146   -1.027763
  H     -2.773905   -1.093227    0.873913
  H     -4.762234   -3.525624   -1.249979
  H     -6.153419   -2.434014   -1.131072
  H     -5.889334   -3.645047    0.114745
  H     -4.805092   -0.840566    2.083042
  H     -6.302364   -1.544950    1.471370
  H     -4.815969    0.868579    0.321405
  H     -6.246596    0.932703    1.342828
  H     -6.084678   -0.046058   -1.580891
  H     -8.275698    1.184523    1.259842
  H     -9.679078    0.512220    0.410733
  H     -9.145984    2.147416    0.050783
  H     -7.862439    0.704089   -2.970882
  H     -9.398338    1.204364   -2.262069
  H     -8.321977   -1.650507   -2.475120
  H     -9.549551   -0.928989   -3.508240
  H     -9.833659   -1.720802   -0.538476
  H    -11.582662   -0.812545   -3.778759
  H    -13.059901   -0.506092   -2.847846
  H    -12.717773   -2.129373   -3.426119
  H    -11.882766   -2.779380    0.013549
  H    -13.300703   -2.573120   -1.015120
  H    -12.078713   -0.492095    0.864823
  H    -13.523170   -1.446561    1.174463
  H    -13.191638    0.865198   -0.841755
  H    -16.656119    1.232987   -1.404766
  H    -15.039188    1.866302   -1.708214
  H    -16.236540    3.605346   -0.685622
  H    -15.088966    3.037907    0.518632
  H    -18.087251    2.253214    0.469121
  H    -15.120957    3.436742    2.524940
  H    -15.867128    2.668546    3.939346
  H    -16.277486    4.329075    3.528395
  H    -19.311235    2.302895    2.401956
  H    -18.815432    3.598044    3.514030
  H    -18.356804    1.933792    3.856230
  H    -15.574405   -1.408900    1.020091
  H    -16.799953   -0.987922   -0.188164
  H    -16.644485   -0.013571    1.266806
  C     15.502576    4.450625   -0.945951
  C     16.624915    4.078189   -0.196768
  H     15.478255    5.414971   -1.445749
  H     17.472072    4.753367   -0.114204

----------------------------
CARTESIAN COORDINATES (A.U.)
----------------------------
  NO LB      ZA    FRAG     MASS         X           Y           Z
   0 C     6.0000    0    12.011   31.478466    5.366443    0.842093
   1 C     6.0000    0    12.011   29.418218    3.721040    0.646986
   2 C     6.0000    0    12.011   27.288883    4.425600   -0.775614
   3 C     6.0000    0    12.011   27.237389    6.773871   -1.990555
   4 C     6.0000    0    12.011   25.098754    2.675030   -1.000988
   5 C     6.0000    0    12.011   25.189552    0.181928    0.331383
   6 C     6.0000    0    12.011   22.840750   -1.440528    0.061069
   7 C     6.0000    0    12.011   20.968517   -0.925735    2.170961
   8 C     6.0000    0    12.011   18.550165   -0.184521    1.933569
   9 C     6.0000    0    12.011   16.945500    0.268643    4.253902
  10 C     6.0000    0    12.011   17.263555    0.256643   -0.596918
  11 C     6.0000    0    12.011   16.288067   -2.176875   -1.931882
  12 C     6.0000    0    12.011   14.350579   -3.650268   -0.452679
  13 C     6.0000    0    12.011   11.883659   -3.987559   -0.969392
  14 C     6.0000    0    12.011   10.550695   -2.960595   -3.278564
  15 C     6.0000    0    12.011   10.246159   -5.531408    0.824635
  16 C     6.0000    0    12.011    9.081902   -4.017527    3.064397
  17 C     6.0000    0    12.011    7.368437   -1.864665    2.324174
  18 C     6.0000    0    12.011    4.837122   -1.715994    2.522466
  19 C     6.0000    0    12.011    3.175829   -3.757711    3.633094
  20 C     6.0000    0    12.011    3.473613    0.654250    1.625917
  21 C     6.0000    0    12.011    2.737167    0.677448   -1.224468
  22 C     6.0000    0    12.011    0.927880   -1.367090   -2.041266
  23 C     6.0000    0    12.011   -1.529161   -1.145472   -2.659901
  24 C     6.0000    0    12.011   -2.971502    1.319940   -2.712610
  25 C     6.0000    0    12.011   -3.034842   -3.481347   -3.407189
  26 C     6.0000    0    12.011   -4.246461   -4.957230   -1.167257
  27 C     6.0000    0    12.011   -6.098985   -3.475333    0.411201
  28 C     6.0000    0    12.011   -8.633307   -3.678736    0.478191
  29 C     6.0000    0    12.011  -10.148986   -5.560546   -1.046420
  30 C     6.0000    0    12.011  -10.161951   -1.958365    2.205441
  31 C     6.0000    0    12.011  -10.874813    0.655152    1.055229
  32 C     6.0000    0    12.011  -12.485742    0.554709   -1.292534
  33 C     6.0000    0    12.011  -14.942340    1.160026   -1.550854
  34 C     6.0000    0    12.011  -16.600185    2.149888    0.554666
  35 C     6.0000    0    12.011  -16.222128    0.891410   -4.114641
  36 C     6.0000    0    12.011  -17.315436   -1.779382   -4.692072
  37 C     6.0000    0    12.011  -19.303531   -2.700679   -2.871358
  38 C     6.0000    0    12.011  -21.809245   -2.921618   -3.244967
  39 C     6.0000    0    12.011  -23.143775   -2.314099   -5.697198
  40 C     6.0000    0    12.011  -23.497316   -3.869475   -1.116627
  41 C     6.0000    0    12.011  -24.481294   -1.791083    0.719972
  42 C     6.0000    0    12.011  -26.024913    0.273261   -0.494790
  43 C     6.0000    0    12.011  -28.540125    0.638097   -0.389591
  44 C     6.0000    0    12.011  -29.703896    2.899101   -1.726226
  45 C     6.0000    0    12.011  -30.252792    5.225584   -0.018137
  46 C     6.0000    0    12.011  -32.437856    4.913826    1.781728
  47 C     6.0000    0    12.011  -32.527438    5.389873    4.276491
  48 C     6.0000    0    12.011  -30.330654    6.321677    5.844268
  49 C     6.0000    0    12.011  -34.951250    5.023478    5.745957
  50 C     6.0000    0    12.011  -30.363620   -1.080779    0.980524
  51 C     6.0000    0    12.011   27.244016   -0.486073    1.726497
  52 C     6.0000    0    12.011   29.477926    1.230018    1.942833
  53 O     8.0000    0    15.999   31.343761    0.560647    3.163382
  54 O     8.0000    0    15.999   23.235644    3.275919   -2.261387
  55 C     6.0000    0    12.011   27.508529   -2.935835    3.147601
  56 H     1.0000    0     1.008   25.795369   -4.076854    3.087986
  57 H     1.0000    0     1.008   33.108600    4.793069    1.946466
  58 H     1.0000    0     1.008   29.074711   -4.050873    2.370252
  59 H     1.0000    0     1.008   25.582634    7.293098   -3.084541
  60 H     1.0000    0     1.008   27.984648   -2.561662    5.127700
  61 H     1.0000    0     1.008   23.382066   -3.439665    0.076733
  62 H     1.0000    0     1.008   21.987270   -1.056965   -1.776674
  63 H     1.0000    0     1.008   21.720558   -1.196926    4.071315
  64 H     1.0000    0     1.008   17.970780   -0.158338    6.000862
  65 H     1.0000    0     1.008   15.221055   -0.884912    4.208585
  66 H     1.0000    0     1.008   16.321045    2.248869    4.334622
  67 H     1.0000    0     1.008   18.574368    1.206645   -1.888333
  68 H     1.0000    0     1.008   15.656001    1.539774   -0.326881
  69 H     1.0000    0     1.008   17.925787   -3.402933   -2.298307
  70 H     1.0000    0     1.008   15.544030   -1.624843   -3.782944
  71 H     1.0000    0     1.008   15.080734   -4.551723    1.254383
  72 H     1.0000    0     1.008   11.751651   -1.755679   -4.449919
  73 H     1.0000    0     1.008    8.877290   -1.863507   -2.733499
  74 H     1.0000    0     1.008    9.860533   -4.521687   -4.463983
  75 H     1.0000    0     1.008   11.381595   -7.060156    1.646985
  76 H     1.0000    0     1.008    8.703081   -6.429696   -0.234130
  77 H     1.0000    0     1.008   10.659160   -3.257617    4.184888
  78 H     1.0000    0     1.008    8.088404   -5.362210    4.286355
  79 H     1.0000    0     1.008    8.340911   -0.224017    1.535698
  80 H     1.0000    0     1.008    4.220944   -5.453895    4.178572
  81 H     1.0000    0     1.008    1.700221   -4.319754    2.288410
  82 H     1.0000    0     1.008    2.185925   -3.045113    5.315542
  83 H     1.0000    0     1.008    4.688944    2.303262    1.952038
  84 H     1.0000    0     1.008    1.752530    0.942507    2.750431
  85 H     1.0000    0     1.008    4.493413    0.494159   -2.320518
  86 H     1.0000    0     1.008    1.968903    2.550983   -1.657459
  87 H     1.0000    0     1.008    1.750343   -3.256868   -2.143523
  88 H     1.0000    0     1.008   -1.843195    2.940502   -2.106790
  89 H     1.0000    0     1.008   -4.649505    1.218049   -1.496909
  90 H     1.0000    0     1.008   -3.669556    1.703802   -4.631679
  91 H     1.0000    0     1.008   -1.794299   -4.806764   -4.410898
  92 H     1.0000    0     1.008   -4.542195   -2.946435   -4.730129
  93 H     1.0000    0     1.008   -2.698698   -5.609652    0.056905
  94 H     1.0000    0     1.008   -5.138384   -6.657782   -1.942191
  95 H     1.0000    0     1.008   -5.241920   -2.065900    1.651456
  96 H     1.0000    0     1.008   -8.999318   -6.662463   -2.362118
  97 H     1.0000    0     1.008  -11.628277   -4.599620   -2.137417
  98 H     1.0000    0     1.008  -11.129228   -6.888140    0.216837
  99 H     1.0000    0     1.008   -9.080308   -1.588439    3.936379
 100 H     1.0000    0     1.008  -11.909743   -2.919532    2.780486
 101 H     1.0000    0     1.008   -9.100862    1.641377    0.607367
 102 H     1.0000    0     1.008  -11.804356    1.762553    2.537576
 103 H     1.0000    0     1.008  -11.498375   -0.087036   -2.987450
 104 H     1.0000    0     1.008  -15.638802    2.238424    2.380755
 105 H     1.0000    0     1.008  -18.290807    0.967955    0.776173
 106 H     1.0000    0     1.008  -17.283404    4.058027    0.095966
 107 H     1.0000    0     1.008  -14.857857    1.330535   -5.614153
 108 H     1.0000    0     1.008  -17.760285    2.275917   -4.274691
 109 H     1.0000    0     1.008  -15.726258   -3.119006   -4.677298
 110 H     1.0000    0     1.008  -18.046035   -1.755535   -6.629613
 111 H     1.0000    0     1.008  -18.582923   -3.251844   -1.017571
 112 H     1.0000    0     1.008  -21.888060   -1.535488   -7.140819
 113 H     1.0000    0     1.008  -24.679637   -0.956376   -5.381650
 114 H     1.0000    0     1.008  -24.033109   -4.023933   -6.474426
 115 H     1.0000    0     1.008  -22.455174   -5.252267    0.025604
 116 H     1.0000    0     1.008  -25.134687   -4.862492   -1.918299
 117 H     1.0000    0     1.008  -22.825460   -0.929926    1.634279
 118 H     1.0000    0     1.008  -25.555089   -2.733605    2.219413
 119 H     1.0000    0     1.008  -24.928583    1.634987   -1.590686
 120 H     1.0000    0     1.008  -31.475504    2.330008   -2.654622
 121 H     1.0000    0     1.008  -28.419947    3.526799   -3.228056
 122 H     1.0000    0     1.008  -30.682614    6.813116   -1.295638
 123 H     1.0000    0     1.008  -28.514013    5.740813    0.980072
 124 H     1.0000    0     1.008  -34.179951    4.257957    0.886510
 125 H     1.0000    0     1.008  -28.574467    6.494502    4.771445
 126 H     1.0000    0     1.008  -29.984527    5.042820    7.444284
 127 H     1.0000    0     1.008  -30.759990    8.180765    6.667699
 128 H     1.0000    0     1.008  -36.492945    4.351840    4.539038
 129 H     1.0000    0     1.008  -35.556014    6.799317    6.640555
 130 H     1.0000    0     1.008  -34.689332    3.654336    7.287219
 131 H     1.0000    0     1.008  -29.431360   -2.662436    1.927692
 132 H     1.0000    0     1.008  -31.747311   -1.866903   -0.355579
 133 H     1.0000    0     1.008  -31.453518   -0.025646    2.393917
 134 C     6.0000    0    12.011   29.295622    8.410463   -1.787588
 135 C     6.0000    0    12.011   31.416537    7.706660   -0.371838
 136 H     1.0000    0     1.008   29.249663   10.232813   -2.732070
 137 H     1.0000    0     1.008   33.017432    8.982561   -0.215813

--------------------------------
INTERNAL COORDINATES (ANGSTROEM)
--------------------------------
 C      0   0   0     0.000000000000     0.00000000     0.00000000
 C      1   0   0     1.399074682237     0.00000000     0.00000000
 C      2   1   0     1.405487473322   119.94530165     0.00000000
 C      3   2   1     1.399381986564   119.81846888   359.94115076
 C      3   2   1     1.488479874856   120.13603496   179.64136143
 C      5   3   2     1.496647399440   119.06894560     0.75560999
 C      6   5   3     1.517392068326   115.34453869   178.16197691
 C      7   6   5     1.517356257324   111.33927897   269.20675433
 C      8   7   6     1.344379125987   127.24091349   122.94385024
 C      9   8   7     1.512026254151   120.33041001   180.55820350
 C      9   8   7     1.520254970207   123.60227181     0.34486604
 C     11   9   8     1.556870932356   114.90706317    81.13810786
 C     12  11   9     1.507253412992   114.69382895    60.30847910
 C     13  12  11     1.345655959881   128.53434407   111.74569630
 C     14  13  12     1.511977614299   124.68942948     1.84591924
 C     14  13  12     1.523020145120   119.76461295   180.94267248
 C     16  14  13     1.557603678923   115.05411644    86.40231931
 C     17  16  14     1.507802671814   115.39054572    60.20454245
 C     18  17  16     1.345919367798   128.49207464   107.80125120
 C     19  18  17     1.511817618424   124.55966176     1.53785156
 C     19  18  17     1.522799660240   119.69778574   180.57788619
 C     21  19  18     1.557938084604   115.25535780    87.26839599
 C     22  21  19     1.507998621138   115.51001471    61.89210402
 C     23  22  21     1.345908196657   128.35611913   107.31025331
 C     24  23  22     1.511760454276   124.57048267     1.66669964
 C     24  23  22     1.522874533624   119.85937188   180.79448440
 C     26  24  23     1.557575354308   115.13525538    86.88950006
 C     27  26  24     1.507866823915   115.36656121    60.09874134
 C     28  27  26     1.345884596351   128.37626913   106.76773364
 C     29  28  27     1.511904124289   124.55758841     1.52976329
 C     29  28  27     1.522690531350   119.82521469   180.70036947
 C     31  29  28     1.557403080346   115.15126835    86.25172718
 C     32  31  29     1.507659999101   115.32188713    60.96434162
 C     33  32  31     1.345818756158   128.42374207   108.03260491
 C     34  33  32     1.511770762413   124.62134711     1.39713062
 C     34  33  32     1.522984342612   119.85433058   180.63409654
 C     36  34  33     1.557425229140   115.12929092    86.44926769
 C     37  36  34     1.507580393140   115.29699645    59.91825738
 C     38  37  36     1.345713465780   128.44821947   107.08225212
 C     39  38  37     1.511955563822   124.60005317     1.56649817
 C     39  38  37     1.522508709230   119.87139851   180.85067785
 C     41  39  38     1.557348046390   115.16057212    87.41862188
 C     42  41  39     1.507915883075   115.25846895    59.32589873
 C     43  42  41     1.346073683732   128.45589713   105.75791871
 C     44  43  42     1.520230746114   119.61688026   178.70864868
 C     45  44  43     1.554680339415   115.36711589   261.90330822
 C     46  45  44     1.507106928634   115.09258259   287.86777796
 C     47  46  45     1.344827408692   128.82355259   130.66764820
 C     48  47  46     1.510895100277   124.96278539   358.53998481
 C     48  47  46     1.512413740639   120.70405507   178.12193279
 C     44  43  42     1.511343377092   124.39114310   358.31776935
 C      6   5   3     1.360859168847   120.67638270   359.84189105
 C      2   1   3     1.486222845391   120.09066286   180.02760199
 O     53   2   1     1.231873482324   120.92974661   358.74723960
 O      5   3   2     1.232068344034   120.38576430   180.54582808
 C     52   6   5     1.505212915883   124.68333271   179.55885769
 H     56  52   6     1.089693379600   112.66789183   354.83473823
 H      1   2   3     1.085230656991   119.02264570   180.05122361
 H     56  52   6     1.097389884819   110.24499786   116.37629136
 H      4   3   2     1.085086830278   119.05741872   179.92751057
 H     56  52   6     1.095727433588   110.09126676   233.43545477
 H      7   6   5     1.096025418019   109.35005984   147.72523233
 H      7   6   5     1.091292278060   108.52823236    31.18621258
 H      8   7   6     1.090984932940   114.61127364   303.12860495
 H     10   9   8     1.095458375048   111.98971946   357.51406961
 H     10   9   8     1.098148299177   111.14823766   236.12501148
 H     10   9   8     1.099588317902   110.57655455   118.29237810
 H     11   9   8     1.095855120084   109.64909603   319.50671782
 H     11   9   8     1.097781312649   109.10909604   202.93829347
 H     12  11   9     1.099825198838   107.85897626   298.91038774
 H     12  11   9     1.095379354261   107.71945963   184.39290846
 H     13  12  11     1.092184722778   114.50824647   291.62215257
 H     15  14  13     1.093002595122   113.37519489   355.10204946
 H     15  14  13     1.097450775911   110.74217778   233.47659856
 H     15  14  13     1.099689547402   110.23967669   116.21924671
 H     16  14  13     1.097649566533   109.33109940   325.88497329
 H     16  14  13     1.098472566216   109.70228615   208.99542288
 H     17  16  14     1.099963867550   107.34192460   298.90977921
 H     17  16  14     1.095843019865   107.74622489   184.60438697
 H     18  17  16     1.092097603002   114.61669085   287.49038896
 H     20  19  18     1.093087372976   113.28364565   356.66641748
 H     20  19  18     1.097514693016   110.81452664   235.12722507
 H     20  19  18     1.099662443327   110.28421053   117.82794220
 H     21  19  18     1.097659995130   109.15961038   326.85051839
 H     21  19  18     1.098568923626   109.78101639   210.01500444
 H     22  21  19     1.099788015743   107.36860208   300.34620542
 H     22  21  19     1.095772862807   107.60089898   186.11923438
 H     23  22  21     1.091974301597   114.72064696   286.95295564
 H     25  24  23     1.093019077364   113.32110105   357.31127869
 H     25  24  23     1.097835692015   110.80346057   235.76690252
 H     25  24  23     1.099550460436   110.24797148   118.52405087
 H     26  24  23     1.097721987418   109.35212584   326.29261875
 H     26  24  23     1.098398065541   109.65027063   209.39416561
 H     27  26  24     1.099848248148   107.40230682   298.69696009
 H     27  26  24     1.095783623157   107.71592778   184.37339751
 H     28  27  26     1.092118748815   114.71320286   286.64811976
 H     30  29  28     1.093109014225   113.32708994   354.95566206
 H     30  29  28     1.097574337293   110.72617994   233.42002100
 H     30  29  28     1.099772263810   110.27946075   116.15173451
 H     31  29  28     1.097700670316   109.29920302   325.68003204
 H     31  29  28     1.098510209235   109.67828169   208.80438800
 H     32  31  29     1.099889639698   107.38821094   299.55400951
 H     32  31  29     1.095759847997   107.69017533   185.23339584
 H     33  32  31     1.092141748884   114.65785066   287.67980448
 H     35  34  33     1.093068010699   113.34799282   356.75936845
 H     35  34  33     1.097865316501   110.74333662   235.17699501
 H     35  34  33     1.099643750902   110.25941527   117.94827810
 H     36  34  33     1.097657387682   109.37514863   325.79254687
 H     36  34  33     1.098396766584   109.63075713   208.90040684
 H     37  36  34     1.099912085665   107.42484862   298.58741832
 H     37  36  34     1.095844969860   107.70866518   184.22687368
 H     38  37  36     1.092156111571   114.62911653   287.10042086
 H     40  39  38     1.093118793663   113.32946948   355.91848245
 H     40  39  38     1.097561898879   110.76188021   234.30234263
 H     40  39  38     1.099686755870   110.23918900   117.08683058
 H     41  39  38     1.097690939755   109.40160931   326.68044120
 H     41  39  38     1.098567744363   109.55307598   209.84779884
 H     42  41  39     1.099789543245   107.50499597   298.08723328
 H     42  41  39     1.096010767747   107.68368925   183.74667922
 H     43  42  41     1.091853660921   114.62669007   285.58203080
 H     45  44  43     1.100431870513   109.72160924   139.03046573
 H     45  44  43     1.097073339059   108.93259435    22.58454571
 H     46  45  44     1.102038014724   106.59281782   167.87423102
 H     46  45  44     1.095439427106   108.69414084    53.75503875
 H     47  46  45     1.093039387013   114.07543456   308.86635242
 H     49  48  47     1.092851806100   113.35001227   357.00619578
 H     49  48  47     1.099279269938   110.50056163   235.55111535
 H     49  48  47     1.099693213795   110.52250387   118.22114926
 H     50  48  47     1.095355051791   111.92889992     0.25306689
 H     50  48  47     1.099829863131   111.01048640   239.30077622
 H     50  48  47     1.099700834958   111.03253673   121.30156664
 H     51  44  43     1.093218480977   113.11645491     1.06872271
 H     51  44  43     1.099589536421   110.14426030   240.36624283
 H     51  44  43     1.097180372121   110.87756073   122.97664719
 C      4   3   2     1.395659431701   120.03157712   359.96897317
 C      1   2   3     1.395471692508   120.00138786     0.10284776
 H    135   4   3     1.086440910677   119.86258170   180.03579432
 H    136   1   2     1.086442440324   119.88147577   179.91909794

---------------------------
INTERNAL COORDINATES (A.U.)
---------------------------
 C      0   0   0     0.000000000000     0.00000000     0.00000000
 C      1   0   0     2.643867990330     0.00000000     0.00000000
 C      2   1   0     2.655986409236   119.94530165     0.00000000
 C      3   2   1     2.644448711348   119.81846888   359.94115076
 C      3   2   1     2.812819319331   120.13603496   179.64136143
 C      5   3   2     2.828253703987   119.06894560     0.75560999
 C      6   5   3     2.867455446921   115.34453869   178.16197691
 C      7   6   5     2.867387773935   111.33927897   269.20675433
 C      8   7   6     2.540508368275   127.24091349   122.94385024
 C      9   8   7     2.857315527643   120.33041001   180.55820350
 C      9   8   7     2.872865547424   123.60227181     0.34486604
 C     11   9   8     2.942059688015   114.90706317    81.13810786
 C     12  11   9     2.848296164973   114.69382895    60.30847910
 C     13  12  11     2.542921234654   128.53434407   111.74569630
 C     14  13  12     2.857223611645   124.68942948     1.84591924
 C     14  13  12     2.878090970721   119.76461295   180.94267248
 C     16  14  13     2.943444378353   115.05411644    86.40231931
 C     17  16  14     2.849334113723   115.39054572    60.20454245
 C     18  17  16     2.543419003478   128.49207464   107.80125120
 C     19  18  17     2.856921263259   124.55966176     1.53785156
 C     19  18  17     2.877674314681   119.69778574   180.57788619
 C     21  19  18     2.944076313508   115.25535780    87.26839599
 C     22  21  19     2.849704404282   115.51001471    61.89210402
 C     23  22  21     2.543397893082   128.35611913   107.31025331
 C     24  23  22     2.856813238674   124.57048267     1.66669964
 C     24  23  22     2.877815804873   119.85937188   180.79448440
 C     26  24  23     2.943390852587   115.13525538    86.88950006
 C     27  26  24     2.849455343626   115.36656121    60.09874134
 C     28  27  26     2.543353294967   128.37626913   106.76773364
 C     29  28  27     2.857084735652   124.55758841     1.52976329
 C     29  28  27     2.877468090967   119.82521469   180.70036947
 C     31  29  28     2.943065301980   115.15126835    86.25172718
 C     32  31  29     2.849064501368   115.32188713    60.96434162
 C     33  32  31     2.543228875033   128.42374207   108.03260491
 C     34  33  32     2.856832718230   124.62134711     1.39713062
 C     34  33  32     2.878023313787   119.85433058   180.63409654
 C     36  34  33     2.943107157134   115.12929092    86.44926769
 C     37  36  34     2.848914067904   115.29699645    59.91825738
 C     38  37  36     2.543029905055   128.44821947   107.08225212
 C     39  38  37     2.857181942282   124.60005317     1.56649817
 C     39  38  37     2.877124496955   119.87139851   180.85067785
 C     41  39  38     2.942961302874   115.16057212    87.41862188
 C     42  41  39     2.849548052002   115.25846895    59.32589873
 C     43  42  41     2.543710618332   128.45589713   105.75791871
 C     44  43  42     2.872819770522   119.61688026   178.70864868
 C     45  44  43     2.937920067287   115.36711589   261.90330822
 C     46  45  44     2.848019349654   115.09258259   287.86777796
 C     47  46  45     2.541355499819   128.82355259   130.66764820
 C     48  47  46     2.855177956608   124.96278539   358.53998481
 C     48  47  46     2.858047770987   120.70405507   178.12193279
 C     44  43  42     2.856025077020   124.39114310   358.31776935
 C      6   5   3     2.571651135957   120.67638270   359.84189105
 C      2   1   3     2.808554151766   120.09066286   180.02760199
 O     53   2   1     2.327903513233   120.92974661   358.74723960
 O      5   3   2     2.328271748498   120.38576430   180.54582808
 C     52   6   5     2.844440184261   124.68333271   179.55885769
 H     56  52   6     2.059222057390   112.66789183   354.83473823
 H      1   2   3     2.050788733849   119.02264570   180.05122361
 H     56  52   6     2.073766344444   110.24499786   116.37629136
 H      4   3   2     2.050516940750   119.05741872   179.92751057
 H     56  52   6     2.070624766905   110.09126676   233.43545477
 H      7   6   5     2.071187875873   109.35005984   147.72523233
 H      7   6   5     2.062243537597   108.52823236    31.18621258
 H      8   7   6     2.061662739492   114.61127364   303.12860495
 H     10   9   8     2.070116319950   111.98971946   357.51406961
 H     10   9   8     2.075199539876   111.14823766   236.12501148
 H     10   9   8     2.077920780893   110.57655455   118.29237810
 H     11   9   8     2.070866059414   109.64909603   319.50671782
 H     11   9   8     2.074506035843   109.10909604   202.93829347
 H     12  11   9     2.078368420989   107.85897626   298.91038774
 H     12  11   9     2.069966992305   107.71945963   184.39290846
 H     13  12  11     2.063930013703   114.50824647   291.62215257
 H     15  14  13     2.065475568445   113.37519489   355.10204946
 H     15  14  13     2.073881411931   110.74217778   233.47659856
 H     15  14  13     2.078112076925   110.23967669   116.21924671
 H     16  14  13     2.074257071765   109.33109940   325.88497329
 H     16  14  13     2.075812315774   109.70228615   208.99542288
 H     17  16  14     2.078630466879   107.34192460   298.90977921
 H     17  16  14     2.070843193315   107.74622489   184.60438697
 H     18  17  16     2.063765381185   114.61669085   287.49038896
 H     20  19  18     2.065635775372   113.28364565   356.66641748
 H     20  19  18     2.074002197754   110.81452664   235.12722507
 H     20  19  18     2.078060857646   110.28421053   117.82794220
 H     21  19  18     2.074276778957   109.15961038   326.85051839
 H     21  19  18     2.075994404890   109.78101639   210.01500444
 H     22  21  19     2.078298155122   107.36860208   300.34620542
 H     22  21  19     2.070710615688   107.60089898   186.11923438
 H     23  22  21     2.063532375298   114.72064696   286.95295564
 H     25  24  23     2.065506715369   113.32110105   357.31127869
 H     25  24  23     2.074608797952   110.80346057   235.76690252
 H     25  24  23     2.077849240652   110.24797148   118.52405087
 H     26  24  23     2.074393927405   109.35212584   326.29261875
 H     26  24  23     2.075671529902   109.65027063   209.39416561
 H     27  26  24     2.078411977872   107.40230682   298.69696009
 H     27  26  24     2.070730949803   107.71592778   184.37339751
 H     28  27  26     2.063805340981   114.71320286   286.64811976
 H     30  29  28     2.065676671406   113.32708994   354.95566206
 H     30  29  28     2.074114909103   110.72617994   233.42002100
 H     30  29  28     2.078268388284   110.27946075   116.15173451
 H     31  29  28     2.074353643919   109.29920302   325.68003204
 H     31  29  28     2.075883450772   109.67828169   208.80438800
 H     32  31  29     2.078490196566   107.38821094   299.55400951
 H     32  31  29     2.070686021261   107.69017533   185.23339584
 H     33  32  31     2.063848804813   114.65785066   287.67980448
 H     35  34  33     2.065599185972   113.34799282   356.75936845
 H     35  34  33     2.074664780118   110.74333662   235.17699501
 H     35  34  33     2.078025534082   110.25941527   117.94827810
 H     36  34  33     2.074271851594   109.37514863   325.79254687
 H     36  34  33     2.075669075228   109.63075713   208.90040684
 H     37  36  34     2.078532613298   107.42484862   298.58741832
 H     37  36  34     2.070846878271   107.70866518   184.22687368
 H     38  37  36     2.063875946358   114.62911653   287.10042086
 H     40  39  38     2.065695151866   113.32946948   355.91848245
 H     40  39  38     2.074091403907   110.76188021   234.30234263
 H     40  39  38     2.078106801695   110.23918900   117.08683058
 H     41  39  38     2.074335255824   109.40160931   326.68044120
 H     41  39  38     2.075992176406   109.55307598   209.84779884
 H     42  41  39     2.078301041684   107.50499597   298.08723328
 H     42  41  39     2.071160190871   107.68368925   183.74667922
 H     43  42  41     2.063304397460   114.62669007   285.58203080
 H     45  44  43     2.079514864309   109.72160924   139.03046573
 H     45  44  43     2.073168159647   108.93259435    22.58454571
 H     46  45  44     2.082550036998   106.59281782   167.87423102
 H     46  45  44     2.070080513531   108.69414084    53.75503875
 H     47  46  45     2.065545095044   114.07543456   308.86635242
 H     49  48  47     2.065190618491   113.35001227   357.00619578
 H     49  48  47     2.077336764880   110.50056163   235.55111535
 H     49  48  47     2.078119005404   110.52250387   118.22114926
 H     50  48  47     2.069921067292   111.92889992     0.25306689
 H     50  48  47     2.078377235225   111.01048640   239.30077622
 H     50  48  47     2.078133407315   111.03253673   121.30156664
 H     51  44  43     2.065883533588   113.11645491     1.06872271
 H     51  44  43     2.077923083560   110.14426030   240.36624283
 H     51  44  43     2.073370422822   110.87756073   122.97664719
 C      4   3   2     2.637414102139   120.03157712   359.96897317
 C      1   2   3     2.637059326479   120.00138786     0.10284776
 H    135   4   3     2.053075781867   119.86258170   180.03579432
 H    136   1   2     2.053078672481   119.88147577   179.91909794


           ************************************************************
           *        Program running with 8 parallel MPI-processes     *
           *              working on a common directory               *
           ************************************************************
------------------------------------------------------------------------------
                   ___                                                        
                  /   \      - P O W E R E D   B Y -                         
                 /     \                                                     
                 |  |  |   _    _      __       _____    __    __             
                 |  |  |  | |  | |    /  \     |  _  \  |  |  /  |          
                  \  \/   | |  | |   /    \    | | | |  |  | /  /          
                 / \  \   | |__| |  /  /\  \   | |_| |  |  |/  /          
                |  |  |   |  __  | /  /__\  \  |    /   |      \           
                |  |  |   | |  | | |   __   |  |    \   |  |\   \          
                \     /   | |  | | |  |  |  |  | |\  \  |  | \   \       
                 \___/    |_|  |_| |__|  |__|  |_| \__\ |__|  \__/        
                                                                              
                      - O R C A' S   B I G   F R I E N D -                    
                                      &                                       
                       - I N T E G R A L  F E E D E R -                       
                                                                              
 v1 FN, 2020, v2 2021                                                         
------------------------------------------------------------------------------


Reading SHARK input file MK9_0e_0H_B3LYP_631Gd_opt.SHARKINP.tmp ... ok
----------------------
SHARK INTEGRAL PACKAGE
----------------------

Number of atoms                             ...    138
Number of basis functions                   ...    972
Number of shells                            ...    508
Maximum angular momentum                    ...      2
Integral batch strategy                     ... SHARK/LIBINT Hybrid
RI-J (if used) integral strategy            ... SPLIT-RIJ (Revised 2003 algorithm where possible)
Printlevel                                  ...      1
Contraction scheme used                     ... SEGMENTED contraction
Coulomb Range Separation                    ... NOT USED
Exchange Range Separation                   ... NOT USED
Finite Nucleus Model                        ... NOT USED
Auxiliary Coulomb fitting basis             ... AVAILABLE
   # of basis functions in Aux-J            ...   3722
   # of shells in Aux-J                     ...   1270
   Maximum angular momentum in Aux-J        ...      4
Auxiliary J/K fitting basis                 ... NOT available
Auxiliary Correlation fitting basis         ... NOT available
Auxiliary 'external' fitting basis          ... NOT available
Integral threshold                          ...     2.500000e-11
Primitive cut-off                           ...     2.500000e-12
Primitive pair pre-selection threshold      ...     2.500000e-12

Calculating pre-screening integrals         ... done (  0.2 sec) Dimension = 508
Organizing shell pair data                  ... done (  0.3 sec)
Shell pair information
Total number of shell pairs                 ...    129286
Shell pairs after pre-screening             ...     36244
Total number of primitive shell pairs       ...    710103
Primitive shell pairs kept                  ...    105302
          la=0 lb=0:  15291 shell pairs
          la=1 lb=0:  11826 shell pairs
          la=1 lb=1:   2365 shell pairs
          la=2 lb=0:   4540 shell pairs
          la=2 lb=1:   1871 shell pairs
          la=2 lb=2:    351 shell pairs

Calculating one electron integrals          ... done (  0.2 sec)
Calculating RI/J V-Matrix + Cholesky decomp.... done (  0.8 sec)
Calculating Nuclear repulsion               ... done (  0.0 sec) ENN=   6583.145245447923 Eh

SHARK setup successfully completed in   2.1 seconds

Maximum memory used throughout the entire GTOINT-calculation: 95.5 MB
[1717944982.420349] [eu-a2p-170:80090:0]          mpool.c:38   UCX  WARN  object 0x2dacc40 was not returned to mpool ucp_requests
[1717944982.420386] [eu-a2p-170:80090:0]          mpool.c:38   UCX  WARN  object 0x2dace00 was not returned to mpool ucp_requests
[1717944982.420394] [eu-a2p-170:80090:0]          mpool.c:38   UCX  WARN  object 0x2dacfc0 was not returned to mpool ucp_requests
[1717944982.420400] [eu-a2p-170:80090:0]          mpool.c:38   UCX  WARN  object 0x2dad180 was not returned to mpool ucp_requests
[1717944982.420406] [eu-a2p-170:80090:0]          mpool.c:38   UCX  WARN  object 0x2dad340 was not returned to mpool ucp_requests
[1717944982.420411] [eu-a2p-170:80090:0]          mpool.c:38   UCX  WARN  object 0x2dad500 was not returned to mpool ucp_requests
[1717944982.420417] [eu-a2p-170:80090:0]          mpool.c:38   UCX  WARN  object 0x2dad6c0 was not returned to mpool ucp_requests
[1717944982.420422] [eu-a2p-170:80090:0]          mpool.c:38   UCX  WARN  object 0x2dad880 was not returned to mpool ucp_requests
[1717944982.420428] [eu-a2p-170:80090:0]          mpool.c:38   UCX  WARN  object 0x2dada40 was not returned to mpool ucp_requests
[1717944982.420433] [eu-a2p-170:80090:0]          mpool.c:38   UCX  WARN  object 0x2dadc00 was not returned to mpool ucp_requests
[1717944982.420439] [eu-a2p-170:80090:0]          mpool.c:38   UCX  WARN  object 0x2daddc0 was not returned to mpool ucp_requests
[1717944982.420445] [eu-a2p-170:80090:0]          mpool.c:38   UCX  WARN  object 0x2dadf80 was not returned to mpool ucp_requests
[1717944982.420450] [eu-a2p-170:80090:0]          mpool.c:38   UCX  WARN  object 0x2dae140 was not returned to mpool ucp_requests
[1717944982.420456] [eu-a2p-170:80090:0]          mpool.c:38   UCX  WARN  object 0x2dae300 was not returned to mpool ucp_requests
[1717944982.420461] [eu-a2p-170:80090:0]          mpool.c:38   UCX  WARN  object 0x2dae4c0 was not returned to mpool ucp_requests
[1717944982.420467] [eu-a2p-170:80090:0]          mpool.c:38   UCX  WARN  object 0x2dae680 was not returned to mpool ucp_requests
[1717944982.420472] [eu-a2p-170:80090:0]          mpool.c:38   UCX  WARN  object 0x2dae840 was not returned to mpool ucp_requests
[1717944982.420478] [eu-a2p-170:80090:0]          mpool.c:38   UCX  WARN  object 0x2daea00 was not returned to mpool ucp_requests
[1717944982.420484] [eu-a2p-170:80090:0]          mpool.c:38   UCX  WARN  object 0x2daebc0 was not returned to mpool ucp_requests
[1717944982.420489] [eu-a2p-170:80090:0]          mpool.c:38   UCX  WARN  object 0x2daed80 was not returned to mpool ucp_requests
[1717944982.420495] [eu-a2p-170:80090:0]          mpool.c:38   UCX  WARN  object 0x2daef40 was not returned to mpool ucp_requests
[1717944982.420500] [eu-a2p-170:80090:0]          mpool.c:38   UCX  WARN  object 0x2daf100 was not returned to mpool ucp_requests
[1717944982.420506] [eu-a2p-170:80090:0]          mpool.c:38   UCX  WARN  object 0x2daf2c0 was not returned to mpool ucp_requests
[1717944982.420512] [eu-a2p-170:80090:0]          mpool.c:38   UCX  WARN  object 0x2daf480 was not returned to mpool ucp_requests
[1717944982.420517] [eu-a2p-170:80090:0]          mpool.c:38   UCX  WARN  object 0x2daf640 was not returned to mpool ucp_requests
[1717944982.420523] [eu-a2p-170:80090:0]          mpool.c:38   UCX  WARN  object 0x2daf800 was not returned to mpool ucp_requests
[1717944982.420528] [eu-a2p-170:80090:0]          mpool.c:38   UCX  WARN  object 0x2daf9c0 was not returned to mpool ucp_requests
[1717944982.420534] [eu-a2p-170:80090:0]          mpool.c:38   UCX  WARN  object 0x2dafb80 was not returned to mpool ucp_requests
[1717944982.420540] [eu-a2p-170:80090:0]          mpool.c:38   UCX  WARN  object 0x2dafd40 was not returned to mpool ucp_requests
[1717944982.421626] [eu-a2p-170:80088:0]          mpool.c:38   UCX  WARN  object 0x2d3a600 was not returned to mpool ucp_requests
[1717944982.421661] [eu-a2p-170:80088:0]          mpool.c:38   UCX  WARN  object 0x2d3a7c0 was not returned to mpool ucp_requests
[1717944982.421669] [eu-a2p-170:80088:0]          mpool.c:38   UCX  WARN  object 0x2d3a980 was not returned to mpool ucp_requests
[1717944982.421675] [eu-a2p-170:80088:0]          mpool.c:38   UCX  WARN  object 0x2d3ab40 was not returned to mpool ucp_requests
[1717944982.421680] [eu-a2p-170:80088:0]          mpool.c:38   UCX  WARN  object 0x2d3ad00 was not returned to mpool ucp_requests
[1717944982.421686] [eu-a2p-170:80088:0]          mpool.c:38   UCX  WARN  object 0x2d3aec0 was not returned to mpool ucp_requests
[1717944982.421691] [eu-a2p-170:80088:0]          mpool.c:38   UCX  WARN  object 0x2d3b080 was not returned to mpool ucp_requests
[1717944982.421697] [eu-a2p-170:80088:0]          mpool.c:38   UCX  WARN  object 0x2d3b240 was not returned to mpool ucp_requests
[1717944982.421703] [eu-a2p-170:80088:0]          mpool.c:38   UCX  WARN  object 0x2d3b400 was not returned to mpool ucp_requests
[1717944982.421708] [eu-a2p-170:80088:0]          mpool.c:38   UCX  WARN  object 0x2d3b5c0 was not returned to mpool ucp_requests
[1717944982.421714] [eu-a2p-170:80088:0]          mpool.c:38   UCX  WARN  object 0x2d3b780 was not returned to mpool ucp_requests
[1717944982.421719] [eu-a2p-170:80088:0]          mpool.c:38   UCX  WARN  object 0x2d3b940 was not returned to mpool ucp_requests
[1717944982.421725] [eu-a2p-170:80088:0]          mpool.c:38   UCX  WARN  object 0x2d3bb00 was not returned to mpool ucp_requests
[1717944982.421730] [eu-a2p-170:80088:0]          mpool.c:38   UCX  WARN  object 0x2d3bcc0 was not returned to mpool ucp_requests
[1717944982.421736] [eu-a2p-170:80088:0]          mpool.c:38   UCX  WARN  object 0x2d3be80 was not returned to mpool ucp_requests
[1717944982.421741] [eu-a2p-170:80088:0]          mpool.c:38   UCX  WARN  object 0x2d3c040 was not returned to mpool ucp_requests
[1717944982.421748] [eu-a2p-170:80088:0]          mpool.c:38   UCX  WARN  object 0x2d3c200 was not returned to mpool ucp_requests
[1717944982.421753] [eu-a2p-170:80088:0]          mpool.c:38   UCX  WARN  object 0x2d3c3c0 was not returned to mpool ucp_requests
[1717944982.421759] [eu-a2p-170:80088:0]          mpool.c:38   UCX  WARN  object 0x2d3c580 was not returned to mpool ucp_requests
[1717944982.428145] [eu-a2p-170:80091:0]          mpool.c:38   UCX  WARN  object 0x3929480 was not returned to mpool ucp_requests
[1717944982.428177] [eu-a2p-170:80091:0]          mpool.c:38   UCX  WARN  object 0x3929640 was not returned to mpool ucp_requests
[1717944982.428183] [eu-a2p-170:80091:0]          mpool.c:38   UCX  WARN  object 0x3929800 was not returned to mpool ucp_requests
[1717944982.428188] [eu-a2p-170:80091:0]          mpool.c:38   UCX  WARN  object 0x39299c0 was not returned to mpool ucp_requests
[1717944982.428192] [eu-a2p-170:80091:0]          mpool.c:38   UCX  WARN  object 0x3929b80 was not returned to mpool ucp_requests
[1717944982.428197] [eu-a2p-170:80091:0]          mpool.c:38   UCX  WARN  object 0x3929d40 was not returned to mpool ucp_requests
[1717944982.428201] [eu-a2p-170:80091:0]          mpool.c:38   UCX  WARN  object 0x3929f00 was not returned to mpool ucp_requests
[1717944982.428206] [eu-a2p-170:80091:0]          mpool.c:38   UCX  WARN  object 0x392a0c0 was not returned to mpool ucp_requests
[1717944982.428210] [eu-a2p-170:80091:0]          mpool.c:38   UCX  WARN  object 0x392a280 was not returned to mpool ucp_requests
[1717944982.428214] [eu-a2p-170:80091:0]          mpool.c:38   UCX  WARN  object 0x392a440 was not returned to mpool ucp_requests
[1717944982.428219] [eu-a2p-170:80091:0]          mpool.c:38   UCX  WARN  object 0x392a600 was not returned to mpool ucp_requests
[1717944982.428223] [eu-a2p-170:80091:0]          mpool.c:38   UCX  WARN  object 0x392a7c0 was not returned to mpool ucp_requests
[1717944982.428228] [eu-a2p-170:80091:0]          mpool.c:38   UCX  WARN  object 0x392a980 was not returned to mpool ucp_requests
[1717944982.428232] [eu-a2p-170:80091:0]          mpool.c:38   UCX  WARN  object 0x392ab40 was not returned to mpool ucp_requests
[1717944982.428237] [eu-a2p-170:80091:0]          mpool.c:38   UCX  WARN  object 0x392ad00 was not returned to mpool ucp_requests
[1717944982.428241] [eu-a2p-170:80091:0]          mpool.c:38   UCX  WARN  object 0x392aec0 was not returned to mpool ucp_requests
[1717944982.428246] [eu-a2p-170:80091:0]          mpool.c:38   UCX  WARN  object 0x392b080 was not returned to mpool ucp_requests
[1717944982.428250] [eu-a2p-170:80091:0]          mpool.c:38   UCX  WARN  object 0x392b240 was not returned to mpool ucp_requests
[1717944982.428255] [eu-a2p-170:80091:0]          mpool.c:38   UCX  WARN  object 0x392b400 was not returned to mpool ucp_requests
[1717944982.428259] [eu-a2p-170:80091:0]          mpool.c:38   UCX  WARN  object 0x392b5c0 was not returned to mpool ucp_requests
[1717944982.428264] [eu-a2p-170:80091:0]          mpool.c:38   UCX  WARN  object 0x392b780 was not returned to mpool ucp_requests
[1717944982.428268] [eu-a2p-170:80091:0]          mpool.c:38   UCX  WARN  object 0x392b940 was not returned to mpool ucp_requests
[1717944982.428272] [eu-a2p-170:80091:0]          mpool.c:38   UCX  WARN  object 0x392bb00 was not returned to mpool ucp_requests
[1717944982.428277] [eu-a2p-170:80091:0]          mpool.c:38   UCX  WARN  object 0x392bcc0 was not returned to mpool ucp_requests
[1717944982.428281] [eu-a2p-170:80091:0]          mpool.c:38   UCX  WARN  object 0x392be80 was not returned to mpool ucp_requests
[1717944982.428285] [eu-a2p-170:80091:0]          mpool.c:38   UCX  WARN  object 0x392c040 was not returned to mpool ucp_requests
[1717944982.428290] [eu-a2p-170:80091:0]          mpool.c:38   UCX  WARN  object 0x392c200 was not returned to mpool ucp_requests
[1717944982.428294] [eu-a2p-170:80091:0]          mpool.c:38   UCX  WARN  object 0x392c3c0 was not returned to mpool ucp_requests
[1717944982.428299] [eu-a2p-170:80091:0]          mpool.c:38   UCX  WARN  object 0x392c580 was not returned to mpool ucp_requests
[1717944982.471480] [eu-a2p-170:80093:0]          mpool.c:38   UCX  WARN  object 0x3d80c40 was not returned to mpool ucp_requests
[1717944982.471515] [eu-a2p-170:80093:0]          mpool.c:38   UCX  WARN  object 0x3d80e00 was not returned to mpool ucp_requests
[1717944982.471523] [eu-a2p-170:80093:0]          mpool.c:38   UCX  WARN  object 0x3d80fc0 was not returned to mpool ucp_requests
[1717944982.471528] [eu-a2p-170:80093:0]          mpool.c:38   UCX  WARN  object 0x3d81180 was not returned to mpool ucp_requests
[1717944982.471534] [eu-a2p-170:80093:0]          mpool.c:38   UCX  WARN  object 0x3d81340 was not returned to mpool ucp_requests
[1717944982.471540] [eu-a2p-170:80093:0]          mpool.c:38   UCX  WARN  object 0x3d81500 was not returned to mpool ucp_requests
[1717944982.471545] [eu-a2p-170:80093:0]          mpool.c:38   UCX  WARN  object 0x3d816c0 was not returned to mpool ucp_requests
[1717944982.471551] [eu-a2p-170:80093:0]          mpool.c:38   UCX  WARN  object 0x3d81880 was not returned to mpool ucp_requests
[1717944982.471556] [eu-a2p-170:80093:0]          mpool.c:38   UCX  WARN  object 0x3d81a40 was not returned to mpool ucp_requests
[1717944982.471562] [eu-a2p-170:80093:0]          mpool.c:38   UCX  WARN  object 0x3d81c00 was not returned to mpool ucp_requests
[1717944982.471567] [eu-a2p-170:80093:0]          mpool.c:38   UCX  WARN  object 0x3d81dc0 was not returned to mpool ucp_requests
[1717944982.471572] [eu-a2p-170:80093:0]          mpool.c:38   UCX  WARN  object 0x3d81f80 was not returned to mpool ucp_requests
[1717944982.471578] [eu-a2p-170:80093:0]          mpool.c:38   UCX  WARN  object 0x3d82140 was not returned to mpool ucp_requests
[1717944982.471583] [eu-a2p-170:80093:0]          mpool.c:38   UCX  WARN  object 0x3d82300 was not returned to mpool ucp_requests
[1717944982.471589] [eu-a2p-170:80093:0]          mpool.c:38   UCX  WARN  object 0x3d824c0 was not returned to mpool ucp_requests
[1717944982.471594] [eu-a2p-170:80093:0]          mpool.c:38   UCX  WARN  object 0x3d82680 was not returned to mpool ucp_requests
[1717944982.471600] [eu-a2p-170:80093:0]          mpool.c:38   UCX  WARN  object 0x3d82840 was not returned to mpool ucp_requests
[1717944982.471605] [eu-a2p-170:80093:0]          mpool.c:38   UCX  WARN  object 0x3d82a00 was not returned to mpool ucp_requests
[1717944982.471611] [eu-a2p-170:80093:0]          mpool.c:38   UCX  WARN  object 0x3d82bc0 was not returned to mpool ucp_requests
[1717944982.471617] [eu-a2p-170:80093:0]          mpool.c:38   UCX  WARN  object 0x3d82d80 was not returned to mpool ucp_requests
[1717944982.471622] [eu-a2p-170:80093:0]          mpool.c:38   UCX  WARN  object 0x3d82f40 was not returned to mpool ucp_requests
[1717944982.471627] [eu-a2p-170:80093:0]          mpool.c:38   UCX  WARN  object 0x3d83100 was not returned to mpool ucp_requests
[1717944982.471633] [eu-a2p-170:80093:0]          mpool.c:38   UCX  WARN  object 0x3d832c0 was not returned to mpool ucp_requests
[1717944982.471638] [eu-a2p-170:80093:0]          mpool.c:38   UCX  WARN  object 0x3d83480 was not returned to mpool ucp_requests
[1717944982.471644] [eu-a2p-170:80093:0]          mpool.c:38   UCX  WARN  object 0x3d83640 was not returned to mpool ucp_requests
[1717944982.471649] [eu-a2p-170:80093:0]          mpool.c:38   UCX  WARN  object 0x3d83800 was not returned to mpool ucp_requests
[1717944982.471655] [eu-a2p-170:80093:0]          mpool.c:38   UCX  WARN  object 0x3d839c0 was not returned to mpool ucp_requests
[1717944982.471660] [eu-a2p-170:80093:0]          mpool.c:38   UCX  WARN  object 0x3d83b80 was not returned to mpool ucp_requests
[1717944982.471665] [eu-a2p-170:80093:0]          mpool.c:38   UCX  WARN  object 0x3d83d40 was not returned to mpool ucp_requests
[1717944982.472576] [eu-a2p-170:80092:0]          mpool.c:38   UCX  WARN  object 0x42fc2c0 was not returned to mpool ucp_requests
[1717944982.472610] [eu-a2p-170:80092:0]          mpool.c:38   UCX  WARN  object 0x42fc480 was not returned to mpool ucp_requests
[1717944982.472618] [eu-a2p-170:80092:0]          mpool.c:38   UCX  WARN  object 0x42fc640 was not returned to mpool ucp_requests
[1717944982.472623] [eu-a2p-170:80092:0]          mpool.c:38   UCX  WARN  object 0x42fc800 was not returned to mpool ucp_requests
[1717944982.472628] [eu-a2p-170:80092:0]          mpool.c:38   UCX  WARN  object 0x42fc9c0 was not returned to mpool ucp_requests
[1717944982.472632] [eu-a2p-170:80092:0]          mpool.c:38   UCX  WARN  object 0x42fcb80 was not returned to mpool ucp_requests
[1717944982.472636] [eu-a2p-170:80092:0]          mpool.c:38   UCX  WARN  object 0x42fcd40 was not returned to mpool ucp_requests
[1717944982.472640] [eu-a2p-170:80092:0]          mpool.c:38   UCX  WARN  object 0x42fcf00 was not returned to mpool ucp_requests
[1717944982.472644] [eu-a2p-170:80092:0]          mpool.c:38   UCX  WARN  object 0x42fd0c0 was not returned to mpool ucp_requests
[1717944982.472649] [eu-a2p-170:80092:0]          mpool.c:38   UCX  WARN  object 0x42fd280 was not returned to mpool ucp_requests
[1717944982.472653] [eu-a2p-170:80092:0]          mpool.c:38   UCX  WARN  object 0x42fd440 was not returned to mpool ucp_requests
[1717944982.472657] [eu-a2p-170:80092:0]          mpool.c:38   UCX  WARN  object 0x42fd600 was not returned to mpool ucp_requests
[1717944982.472661] [eu-a2p-170:80092:0]          mpool.c:38   UCX  WARN  object 0x42fd7c0 was not returned to mpool ucp_requests
[1717944982.472665] [eu-a2p-170:80092:0]          mpool.c:38   UCX  WARN  object 0x42fd980 was not returned to mpool ucp_requests
[1717944982.472669] [eu-a2p-170:80092:0]          mpool.c:38   UCX  WARN  object 0x42fdb40 was not returned to mpool ucp_requests
[1717944982.472674] [eu-a2p-170:80092:0]          mpool.c:38   UCX  WARN  object 0x42fdd00 was not returned to mpool ucp_requests
[1717944982.472678] [eu-a2p-170:80092:0]          mpool.c:38   UCX  WARN  object 0x42fdec0 was not returned to mpool ucp_requests
[1717944982.472682] [eu-a2p-170:80092:0]          mpool.c:38   UCX  WARN  object 0x42fe080 was not returned to mpool ucp_requests
[1717944982.472686] [eu-a2p-170:80092:0]          mpool.c:38   UCX  WARN  object 0x42fe240 was not returned to mpool ucp_requests
[1717944982.472690] [eu-a2p-170:80092:0]          mpool.c:38   UCX  WARN  object 0x42fe400 was not returned to mpool ucp_requests
[1717944982.472694] [eu-a2p-170:80092:0]          mpool.c:38   UCX  WARN  object 0x42fe5c0 was not returned to mpool ucp_requests
[1717944982.472698] [eu-a2p-170:80092:0]          mpool.c:38   UCX  WARN  object 0x42fe780 was not returned to mpool ucp_requests
[1717944982.472703] [eu-a2p-170:80092:0]          mpool.c:38   UCX  WARN  object 0x42fe940 was not returned to mpool ucp_requests
[1717944982.472707] [eu-a2p-170:80092:0]          mpool.c:38   UCX  WARN  object 0x42feb00 was not returned to mpool ucp_requests
[1717944982.472711] [eu-a2p-170:80092:0]          mpool.c:38   UCX  WARN  object 0x42fecc0 was not returned to mpool ucp_requests
[1717944982.472715] [eu-a2p-170:80092:0]          mpool.c:38   UCX  WARN  object 0x42fee80 was not returned to mpool ucp_requests
[1717944982.472719] [eu-a2p-170:80092:0]          mpool.c:38   UCX  WARN  object 0x42ff040 was not returned to mpool ucp_requests
[1717944982.472723] [eu-a2p-170:80092:0]          mpool.c:38   UCX  WARN  object 0x42ff200 was not returned to mpool ucp_requests
[1717944982.472728] [eu-a2p-170:80092:0]          mpool.c:38   UCX  WARN  object 0x42ff3c0 was not returned to mpool ucp_requests
[1717944982.474686] [eu-a2p-170:80094:0]          mpool.c:38   UCX  WARN  object 0x2ecec40 was not returned to mpool ucp_requests
[1717944982.474709] [eu-a2p-170:80094:0]          mpool.c:38   UCX  WARN  object 0x2ecee00 was not returned to mpool ucp_requests
[1717944982.474715] [eu-a2p-170:80094:0]          mpool.c:38   UCX  WARN  object 0x2ecefc0 was not returned to mpool ucp_requests
[1717944982.474720] [eu-a2p-170:80094:0]          mpool.c:38   UCX  WARN  object 0x2ecf180 was not returned to mpool ucp_requests
[1717944982.474724] [eu-a2p-170:80094:0]          mpool.c:38   UCX  WARN  object 0x2ecf340 was not returned to mpool ucp_requests
[1717944982.474728] [eu-a2p-170:80094:0]          mpool.c:38   UCX  WARN  object 0x2ecf500 was not returned to mpool ucp_requests
[1717944982.474732] [eu-a2p-170:80094:0]          mpool.c:38   UCX  WARN  object 0x2ecf6c0 was not returned to mpool ucp_requests
[1717944982.474736] [eu-a2p-170:80094:0]          mpool.c:38   UCX  WARN  object 0x2ecf880 was not returned to mpool ucp_requests
[1717944982.474741] [eu-a2p-170:80094:0]          mpool.c:38   UCX  WARN  object 0x2ecfa40 was not returned to mpool ucp_requests
[1717944982.474745] [eu-a2p-170:80094:0]          mpool.c:38   UCX  WARN  object 0x2ecfc00 was not returned to mpool ucp_requests
[1717944982.474749] [eu-a2p-170:80094:0]          mpool.c:38   UCX  WARN  object 0x2ecfdc0 was not returned to mpool ucp_requests
[1717944982.474753] [eu-a2p-170:80094:0]          mpool.c:38   UCX  WARN  object 0x2ecff80 was not returned to mpool ucp_requests
[1717944982.474757] [eu-a2p-170:80094:0]          mpool.c:38   UCX  WARN  object 0x2ed0140 was not returned to mpool ucp_requests
[1717944982.474761] [eu-a2p-170:80094:0]          mpool.c:38   UCX  WARN  object 0x2ed0300 was not returned to mpool ucp_requests
[1717944982.474766] [eu-a2p-170:80094:0]          mpool.c:38   UCX  WARN  object 0x2ed04c0 was not returned to mpool ucp_requests
[1717944982.474789] [eu-a2p-170:80094:0]          mpool.c:38   UCX  WARN  object 0x2ed0680 was not returned to mpool ucp_requests
[1717944982.474794] [eu-a2p-170:80094:0]          mpool.c:38   UCX  WARN  object 0x2ed0840 was not returned to mpool ucp_requests
[1717944982.474798] [eu-a2p-170:80094:0]          mpool.c:38   UCX  WARN  object 0x2ed0a00 was not returned to mpool ucp_requests
[1717944982.474802] [eu-a2p-170:80094:0]          mpool.c:38   UCX  WARN  object 0x2ed0bc0 was not returned to mpool ucp_requests
[1717944982.474806] [eu-a2p-170:80094:0]          mpool.c:38   UCX  WARN  object 0x2ed0d80 was not returned to mpool ucp_requests
[1717944982.474810] [eu-a2p-170:80094:0]          mpool.c:38   UCX  WARN  object 0x2ed0f40 was not returned to mpool ucp_requests
[1717944982.474814] [eu-a2p-170:80094:0]          mpool.c:38   UCX  WARN  object 0x2ed1100 was not returned to mpool ucp_requests
[1717944982.474818] [eu-a2p-170:80094:0]          mpool.c:38   UCX  WARN  object 0x2ed12c0 was not returned to mpool ucp_requests
[1717944982.474822] [eu-a2p-170:80094:0]          mpool.c:38   UCX  WARN  object 0x2ed1480 was not returned to mpool ucp_requests
[1717944982.474827] [eu-a2p-170:80094:0]          mpool.c:38   UCX  WARN  object 0x2ed1640 was not returned to mpool ucp_requests
[1717944982.474831] [eu-a2p-170:80094:0]          mpool.c:38   UCX  WARN  object 0x2ed1800 was not returned to mpool ucp_requests
[1717944982.474835] [eu-a2p-170:80094:0]          mpool.c:38   UCX  WARN  object 0x2ed19c0 was not returned to mpool ucp_requests
[1717944982.474839] [eu-a2p-170:80094:0]          mpool.c:38   UCX  WARN  object 0x2ed1b80 was not returned to mpool ucp_requests
[1717944982.474843] [eu-a2p-170:80094:0]          mpool.c:38   UCX  WARN  object 0x2ed1d40 was not returned to mpool ucp_requests
[1717944982.475733] [eu-a2p-170:80089:0]          mpool.c:38   UCX  WARN  object 0x3e042c0 was not returned to mpool ucp_requests
[1717944982.475757] [eu-a2p-170:80089:0]          mpool.c:38   UCX  WARN  object 0x3e04480 was not returned to mpool ucp_requests
[1717944982.475763] [eu-a2p-170:80089:0]          mpool.c:38   UCX  WARN  object 0x3e04640 was not returned to mpool ucp_requests
[1717944982.475768] [eu-a2p-170:80089:0]          mpool.c:38   UCX  WARN  object 0x3e04800 was not returned to mpool ucp_requests
[1717944982.475781] [eu-a2p-170:80089:0]          mpool.c:38   UCX  WARN  object 0x3e049c0 was not returned to mpool ucp_requests
[1717944982.475786] [eu-a2p-170:80089:0]          mpool.c:38   UCX  WARN  object 0x3e04b80 was not returned to mpool ucp_requests
[1717944982.475790] [eu-a2p-170:80089:0]          mpool.c:38   UCX  WARN  object 0x3e04d40 was not returned to mpool ucp_requests
[1717944982.475795] [eu-a2p-170:80089:0]          mpool.c:38   UCX  WARN  object 0x3e04f00 was not returned to mpool ucp_requests
[1717944982.475799] [eu-a2p-170:80089:0]          mpool.c:38   UCX  WARN  object 0x3e050c0 was not returned to mpool ucp_requests
[1717944982.475803] [eu-a2p-170:80089:0]          mpool.c:38   UCX  WARN  object 0x3e05280 was not returned to mpool ucp_requests
[1717944982.475808] [eu-a2p-170:80089:0]          mpool.c:38   UCX  WARN  object 0x3e05440 was not returned to mpool ucp_requests
[1717944982.475812] [eu-a2p-170:80089:0]          mpool.c:38   UCX  WARN  object 0x3e05600 was not returned to mpool ucp_requests
[1717944982.475816] [eu-a2p-170:80089:0]          mpool.c:38   UCX  WARN  object 0x3e057c0 was not returned to mpool ucp_requests
[1717944982.475821] [eu-a2p-170:80089:0]          mpool.c:38   UCX  WARN  object 0x3e05980 was not returned to mpool ucp_requests
[1717944982.475825] [eu-a2p-170:80089:0]          mpool.c:38   UCX  WARN  object 0x3e05b40 was not returned to mpool ucp_requests
[1717944982.475829] [eu-a2p-170:80089:0]          mpool.c:38   UCX  WARN  object 0x3e05d00 was not returned to mpool ucp_requests
[1717944982.475833] [eu-a2p-170:80089:0]          mpool.c:38   UCX  WARN  object 0x3e05ec0 was not returned to mpool ucp_requests
[1717944982.475838] [eu-a2p-170:80089:0]          mpool.c:38   UCX  WARN  object 0x3e06080 was not returned to mpool ucp_requests
[1717944982.475843] [eu-a2p-170:80089:0]          mpool.c:38   UCX  WARN  object 0x3e06240 was not returned to mpool ucp_requests
[1717944982.475847] [eu-a2p-170:80089:0]          mpool.c:38   UCX  WARN  object 0x3e06400 was not returned to mpool ucp_requests
[1717944982.475851] [eu-a2p-170:80089:0]          mpool.c:38   UCX  WARN  object 0x3e065c0 was not returned to mpool ucp_requests
[1717944982.475856] [eu-a2p-170:80089:0]          mpool.c:38   UCX  WARN  object 0x3e06780 was not returned to mpool ucp_requests
[1717944982.475860] [eu-a2p-170:80089:0]          mpool.c:38   UCX  WARN  object 0x3e06940 was not returned to mpool ucp_requests
[1717944982.475865] [eu-a2p-170:80089:0]          mpool.c:38   UCX  WARN  object 0x3e06b00 was not returned to mpool ucp_requests
[1717944982.475869] [eu-a2p-170:80089:0]          mpool.c:38   UCX  WARN  object 0x3e06cc0 was not returned to mpool ucp_requests
[1717944982.475875] [eu-a2p-170:80089:0]          mpool.c:38   UCX  WARN  object 0x3e06e80 was not returned to mpool ucp_requests
[1717944982.475879] [eu-a2p-170:80089:0]          mpool.c:38   UCX  WARN  object 0x3e07040 was not returned to mpool ucp_requests
[1717944982.475884] [eu-a2p-170:80089:0]          mpool.c:38   UCX  WARN  object 0x3e07200 was not returned to mpool ucp_requests
[1717944982.475888] [eu-a2p-170:80089:0]          mpool.c:38   UCX  WARN  object 0x3e073c0 was not returned to mpool ucp_requests


           ************************************************************
           *        Program running with 8 parallel MPI-processes     *
           *              working on a common directory               *
           ************************************************************

Diagonalization of the overlap matrix:
Smallest eigenvalue                        ... 3.208e-04
Time for diagonalization                   ...    0.293 sec
Threshold for overlap eigenvalues          ... 1.000e-08
Number of eigenvalues below threshold      ... 0
Time for construction of square roots      ...    0.179 sec
Total time needed                          ...    0.477 sec

-------------------
DFT GRID GENERATION
-------------------

General Integration Accuracy     IntAcc      ... 4.959
Radial Grid Type                 RadialGrid  ... OptM3 with GC (2021)
Angular Grid (max. ang.)         AngularGrid ... 6 (Lebedev-590)
Angular grid pruning method      GridPruning ... 4 (adaptive)
Weight generation scheme         WeightScheme... Becke
Basis function cutoff            BFCut       ... 1.0000e-11
Integration weight cutoff        WCut        ... 1.0000e-14
Angular grids for H and He will be reduced by one unit
Partially contracted basis set               ... off
Rotationally invariant grid construction     ... off

Total number of grid points                  ...  1491997
Total number of batches                      ...    23386
Average number of points per batch           ...       63
Average number of grid points per atom       ...    10812
Time for grid setup =   30.721 sec

--------------------
COSX GRID GENERATION
--------------------

GRIDX 1
-------
General Integration Accuracy     IntAcc      ... 4.020
Radial Grid Type                 RadialGrid  ... OptM3 with GC (2021)
Angular Grid (max. ang.)         AngularGrid ... 2 (Lebedev-110)
Angular grid pruning method      GridPruning ... 4 (adaptive)
Weight generation scheme         WeightScheme... Becke
Basis function cutoff            BFCut       ... 1.0000e-11
Integration weight cutoff        WCut        ... 1.0000e-14
Angular grids for H and He will be reduced by one unit
Partially contracted basis set               ... on
Rotationally invariant grid construction     ... off

Total number of grid points                  ...   158284
Total number of batches                      ...     2547
Average number of points per batch           ...       62
Average number of grid points per atom       ...     1147
UseSFitting                                  ... on

GRIDX 2
-------
General Integration Accuracy     IntAcc      ... 4.338
Radial Grid Type                 RadialGrid  ... OptM3 with GC (2021)
Angular Grid (max. ang.)         AngularGrid ... 3 (Lebedev-194)
Angular grid pruning method      GridPruning ... 4 (adaptive)
Weight generation scheme         WeightScheme... Becke
Basis function cutoff            BFCut       ... 1.0000e-11
Integration weight cutoff        WCut        ... 1.0000e-14
Angular grids for H and He will be reduced by one unit
Partially contracted basis set               ... on
Rotationally invariant grid construction     ... off

Total number of grid points                  ...   342625
Total number of batches                      ...     5423
Average number of points per batch           ...       63
Average number of grid points per atom       ...     2483
UseSFitting                                  ... on

GRIDX 3
-------
General Integration Accuracy     IntAcc      ... 4.871
Radial Grid Type                 RadialGrid  ... OptM3 with GC (2021)
Angular Grid (max. ang.)         AngularGrid ... 4 (Lebedev-302)
Angular grid pruning method      GridPruning ... 4 (adaptive)
Weight generation scheme         WeightScheme... Becke
Basis function cutoff            BFCut       ... 1.0000e-11
Integration weight cutoff        WCut        ... 1.0000e-14
Angular grids for H and He will be reduced by one unit
Partially contracted basis set               ... on
Rotationally invariant grid construction     ... off

Total number of grid points                  ...   658954
Total number of batches                      ...    10360
Average number of points per batch           ...       63
Average number of grid points per atom       ...     4775
UseSFitting                                  ... on

Time for X-Grid setup             =   21.577 sec


--------------------
CPCM SOLVATION MODEL
--------------------
CPCM parameters:
  Epsilon                                         ...      80.4000
  Refrac                                          ...       1.3300
  Rsolv                                           ...       1.3000
  Surface type                                    ... GAUSSIAN VDW
  Epsilon function type                           ...         CPCM
Radii:
 Radius for C  used is    3.8550 Bohr (=   2.0400 Ang.)
 Radius for O  used is    3.4469 Bohr (=   1.8240 Ang.)
 Radius for H  used is    2.4944 Bohr (=   1.3200 Ang.)
Calculating surface                               ...        done! (  0.0s)
GEPOL surface points                              ...         7315
GEPOL Volume                                      ...    7331.9365
GEPOL Surface-area                                ...    3738.2869
Calculating surface distance matrix               ...        done! (  0.4s)
Performing Cholesky decomposition & store         ...        done! (  3.4s)
Overall time for CPCM initialization              ...                 3.8s
--------------
SCF ITERATIONS
--------------
ITER       Energy         Delta-E        Max-DP      RMS-DP      [F,P]     Damp
               ***  Starting incremental Fock matrix formation  ***
  0  -2330.8610789756   0.000000000000 0.00348752  0.00003151  0.0234568 0.7000
                      *** Initiating the SOSCF procedure ***
                      *** Re-Reading the Fockian *** 
                      *** Removing any level shift *** 
ITER      Energy       Delta-E        Grad      Rot      Max-DP    RMS-DP
  1  -2330.86308486  -0.0020058836  0.000765  0.000765  0.010419  0.000100
               *** Restarting incremental Fock matrix formation ***
  2  -2330.86855894  -0.0054740762  0.000417  0.001110  0.002019  0.000029
  3  -2330.86870378  -0.0001448459  0.000153  0.000644  0.001611  0.000008
  4  -2330.86870094   0.0000028453  0.000322  0.000463  0.001099  0.000004
  5  -2330.86870794  -0.0000070010  0.000035  0.000101  0.000200  0.000001
  6  -2330.86870788   0.0000000592  0.000059  0.000081  0.000115  0.000001
  7  -2330.86870808  -0.0000001994  0.000016  0.000039  0.000064  0.000000
  8  -2330.86870805   0.0000000291  0.000020  0.000023  0.000040  0.000000
                  ***Gradient check signals convergence***
              ***Rediagonalizing the Fockian in SOSCF/NRSCF***

               *****************************************************
               *                     SUCCESS                       *
               *           SCF CONVERGED AFTER   9 CYCLES          *
               *****************************************************

Old exchange energy                            =    -67.084964373 Eh
New exchange energy                            =    -67.084982870 Eh
Exchange energy change after final integration =     -0.000018498 Eh
Total energy after final integration           =  -2330.868726593 Eh
Final COS-X integration done in                =    74.188 sec
Total Energy       :        -2330.86872659 Eh          -63426.16257 eV
  Last Energy change         ...   -4.7428e-08  Tolerance :   1.0000e-08
  Last MAX-Density change    ...    6.2172e-15  Tolerance :   1.0000e-07
             **** THE GBW FILE WAS UPDATED (MK9_0e_0H_B3LYP_631Gd_opt.gbw) ****
             **** DENSITY MK9_0e_0H_B3LYP_631Gd_opt.scfp WAS UPDATED ****
             **** ENERGY FILE WAS UPDATED (MK9_0e_0H_B3LYP_631Gd_opt.en.tmp) ****
             **** THE GBW FILE WAS UPDATED (MK9_0e_0H_B3LYP_631Gd_opt.gbw) ****
             **** DENSITY MK9_0e_0H_B3LYP_631Gd_opt.scfp WAS UPDATED ****
Total SCF time: 0 days 0 hours 7 min 38 sec 

Maximum memory used throughout the entire SCF-calculation: 1089.5 MB

-------------------------   --------------------
FINAL SINGLE POINT ENERGY     -2330.868726593053
-------------------------   --------------------


           ************************************************************
           *        Program running with 8 parallel MPI-processes     *
           *              working on a common directory               *
           ************************************************************
------------------------------------------------------------------------------
                         ORCA SCF GRADIENT CALCULATION
------------------------------------------------------------------------------

 ... reading COSX grid (gridx3)
Gradient of the Kohn-Sham DFT energy:
Kohn-Sham wavefunction type      ... RKS
Hartree-Fock exchange scaling    ...    0.200
Number of operators              ...    1
Number of atoms                  ...  138
Basis set dimensions             ...  972
Integral neglect threshold       ... 2.5e-11
Integral primitive cutoff        ... 2.5e-12
SHARK Integral package           ... ON

Nuc. rep. gradient       (SHARK) ... done (  0.0 sec)
HCore & Overlap gradient (SHARK) ... done (  2.2 sec)
RI-J gradient            (SHARK) ... done (  7.8 sec)
COSX-gradient                    ... done ( 99.9 sec)
Exchange-correlation gradient    ... done

------------------
CARTESIAN GRADIENT
------------------

   1   C   :   -0.000057763   -0.000133165   -0.000134566
   2   C   :    0.000147238   -0.000254777   -0.000293359
   3   C   :   -0.000124827    0.000110538    0.000301221
   4   C   :   -0.000022535    0.000010069    0.000137840
   5   C   :    0.000746746   -0.000700307   -0.001222621
   6   C   :   -0.000393158    0.000283509    0.000079852
   7   C   :   -0.000014742   -0.000316866    0.000076365
   8   C   :    0.000156195    0.000131172    0.000110665
   9   C   :   -0.000212160    0.000179352    0.000022374
  10   C   :   -0.000091286   -0.000100428    0.000003031
  11   C   :    0.000225707    0.000112109   -0.000114865
  12   C   :   -0.000030914   -0.000019591    0.000009462
  13   C   :   -0.000051490   -0.000157975    0.000138217
  14   C   :   -0.000139040    0.000165182    0.000230356
  15   C   :   -0.000025259    0.000014841   -0.000277110
  16   C   :    0.000056782   -0.000208271   -0.000158094
  17   C   :   -0.000046434   -0.000161200    0.000080906
  18   C   :   -0.000023296    0.000215798   -0.000062607
  19   C   :   -0.000091169   -0.000006624   -0.000310988
  20   C   :   -0.000012722   -0.000155975    0.000189025
  21   C   :    0.000020705    0.000080297    0.000304226
  22   C   :   -0.000021119    0.000144835   -0.000003448
  23   C   :   -0.000163034   -0.000251237   -0.000069031
  24   C   :   -0.000166411   -0.000142230    0.000320394
  25   C   :    0.000159301    0.000192881   -0.000252548
  26   C   :    0.000045633    0.000042811   -0.000297425
  27   C   :   -0.000050592   -0.000191211   -0.000140418
  28   C   :    0.000137241    0.000079131    0.000247757
  29   C   :   -0.000220038    0.000281985    0.000002453
  30   C   :   -0.000009932   -0.000228722   -0.000104798
  31   C   :    0.000074421   -0.000133170    0.000022477
  32   C   :   -0.000001414    0.000199359    0.000124470
  33   C   :   -0.000130462   -0.000156472   -0.000096526
  34   C   :   -0.000082012   -0.000227911   -0.000005932
  35   C   :    0.000075080    0.000175055    0.000084388
  36   C   :    0.000106512    0.000273497   -0.000105709
  37   C   :   -0.000083251    0.000097414   -0.000111514
  38   C   :    0.000017382   -0.000161621    0.000005146
  39   C   :   -0.000143839   -0.000043473    0.000135866
  40   C   :    0.000058999    0.000012083   -0.000124708
  41   C   :    0.000073777   -0.000003732    0.000013220
  42   C   :   -0.000004350   -0.000021643    0.000134862
  43   C   :   -0.000024008    0.000004213   -0.000098912
  44   C   :   -0.000071123   -0.000018541   -0.000218291
  45   C   :    0.000057892    0.000111388    0.000142418
  46   C   :   -0.000127566   -0.000045041   -0.000089961
  47   C   :   -0.000082554   -0.000083636   -0.000026481
  48   C   :   -0.000122090    0.000174857    0.000117330
  49   C   :    0.000011942   -0.000086927   -0.000020412
  50   C   :    0.000065093    0.000007807   -0.000016734
  51   C   :    0.000090155    0.000027782    0.000110272
  52   C   :    0.000562847   -0.000135201   -0.000298378
  53   C   :   -0.000936200    0.000881834    0.001447846
  54   O   :    0.000368266   -0.000257484   -0.000516765
  55   O   :   -0.000317108    0.000253267    0.000399219
  56   C   :   -0.000122040   -0.000049550    0.000019237
  57   H   :    0.000036069    0.000100779   -0.000050168
  58   H   :    0.000027229    0.000002555    0.000030588
  59   H   :   -0.000011704   -0.000111952   -0.000062601
  60   H   :   -0.000009485    0.000002904   -0.000003651
  61   H   :    0.000066688    0.000017632   -0.000063236
  62   H   :    0.000140773    0.000126148   -0.000046350
  63   H   :   -0.000068264    0.000037866    0.000020543
  64   H   :   -0.000014496   -0.000065800   -0.000014966
  65   H   :    0.000035248   -0.000008698    0.000009259
  66   H   :    0.000053544    0.000052141   -0.000041524
  67   H   :    0.000032697   -0.000004299   -0.000023973
  68   H   :   -0.000015597   -0.000057031    0.000151700
  69   H   :   -0.000098542    0.000042496   -0.000070980
  70   H   :    0.000105585    0.000045859    0.000030503
  71   H   :   -0.000004917   -0.000060476    0.000051344
  72   H   :    0.000087792   -0.000048016   -0.000143536
  73   H   :   -0.000003571   -0.000065803    0.000049312
  74   H   :    0.000082809   -0.000081691    0.000083691
  75   H   :   -0.000006661    0.000037683   -0.000038592
  76   H   :    0.000060084   -0.000008744   -0.000086227
  77   H   :   -0.000042220   -0.000020729    0.000056691
  78   H   :    0.000048593   -0.000040512   -0.000097866
  79   H   :   -0.000059317    0.000164581    0.000114269
  80   H   :    0.000021578    0.000041014    0.000183270
  81   H   :    0.000041411    0.000080251    0.000000616
  82   H   :    0.000140050    0.000086514    0.000009762
  83   H   :   -0.000066896   -0.000027331    0.000010851
  84   H   :    0.000104088   -0.000081488    0.000102362
  85   H   :   -0.000066179    0.000107021   -0.000074507
  86   H   :    0.000011216    0.000006318    0.000143457
  87   H   :   -0.000027002   -0.000087075   -0.000160097
  88   H   :    0.000130468    0.000148056   -0.000245437
  89   H   :    0.000041948   -0.000074939   -0.000026609
  90   H   :   -0.000029115   -0.000070416    0.000072154
  91   H   :   -0.000093338   -0.000012818    0.000051877
  92   H   :    0.000035504    0.000053076   -0.000066240
  93   H   :   -0.000044878   -0.000057932    0.000072832
  94   H   :    0.000052471    0.000058832   -0.000103992
  95   H   :   -0.000080060    0.000004526    0.000195683
  96   H   :    0.000047706   -0.000070247    0.000047271
  97   H   :    0.000033200    0.000061753    0.000039279
  98   H   :    0.000058101    0.000040028    0.000059378
  99   H   :    0.000005470   -0.000018808   -0.000005772
 100   H   :    0.000051181   -0.000116061    0.000003145
 101   H   :   -0.000080020    0.000068394   -0.000038320
 102   H   :    0.000038237   -0.000142814    0.000054890
 103   H   :   -0.000008187    0.000087957   -0.000125607
 104   H   :    0.000081206    0.000141130    0.000005368
 105   H   :    0.000028502    0.000029372   -0.000058914
 106   H   :   -0.000036912   -0.000096373   -0.000057760
 107   H   :   -0.000062309   -0.000017213    0.000000729
 108   H   :    0.000017592    0.000089515    0.000045451
 109   H   :   -0.000046537   -0.000113276   -0.000015178
 110   H   :    0.000047712    0.000080775    0.000064069
 111   H   :   -0.000083134   -0.000138686    0.000052938
 112   H   :    0.000100333   -0.000011867   -0.000015977
 113   H   :    0.000025723   -0.000040410    0.000042431
 114   H   :   -0.000033378    0.000030735   -0.000014037
 115   H   :   -0.000039047    0.000046129    0.000033636
 116   H   :    0.000006089   -0.000052383   -0.000064375
 117   H   :   -0.000025176    0.000060145   -0.000022067
 118   H   :    0.000033201   -0.000007684   -0.000034783
 119   H   :    0.000000317    0.000078618    0.000029847
 120   H   :    0.000010145    0.000004832    0.000042394
 121   H   :   -0.000049741   -0.000065426    0.000006295
 122   H   :    0.000040789   -0.000030165    0.000014002
 123   H   :    0.000128605    0.000091027    0.000019420
 124   H   :    0.000007681   -0.000091070    0.000062007
 125   H   :    0.000047316   -0.000111394   -0.000006031
 126   H   :   -0.000024203    0.000008459   -0.000024611
 127   H   :   -0.000005416    0.000015098    0.000025544
 128   H   :    0.000014717    0.000020747   -0.000012798
 129   H   :   -0.000008078   -0.000002631   -0.000036252
 130   H   :    0.000006158    0.000014293    0.000002057
 131   H   :    0.000012625   -0.000003558    0.000005595
 132   H   :    0.000025322    0.000006111   -0.000053749
 133   H   :   -0.000038379    0.000028928    0.000014595
 134   H   :   -0.000065827    0.000022227   -0.000001381
 135   C   :    0.000038858   -0.000003829   -0.000009315
 136   C   :   -0.000033720   -0.000036588    0.000021559
 137   H   :    0.000021365    0.000011692   -0.000027559
 138   H   :   -0.000005428    0.000023521    0.000017168

Difference to translation invariance:
           :   -0.0000617644   -0.0000684151   -0.0000565175

Difference to rotation invariance:
           :   -0.0000660592    0.0024165808   -0.0011244152

Norm of the cartesian gradient     ...    0.0034150331
RMS gradient                       ...    0.0001678397
MAX gradient                       ...    0.0014478456

-------
TIMINGS
-------

Total SCF gradient time            ...      161.884 sec

One electron gradient       ....       2.162 sec  (  1.3%)
RI-J Coulomb gradient       ....       7.844 sec  (  4.8%)
COSX gradient               ....      99.936 sec  ( 61.7%)
XC gradient                 ....      40.286 sec  ( 24.9%)
CPCM gradient               ....       5.177 sec  (  3.2%)
   A-Matrix (El+Nuc)        ....       1.985 sec  (  1.2%)
   Potential                ....       3.192 sec  (  2.0%)

Maximum memory used throughout the entire SCFGRAD-calculation: 306.2 MB
------------------------------------------------------------------------------
                         ORCA GEOMETRY RELAXATION STEP
------------------------------------------------------------------------------

Reading the OPT-File                    .... done
Getting information on internals        .... done
Copying old internal coords+grads       .... done
Making the new internal coordinates     .... (new redundants).... done
Validating the new internal coordinates .... (new redundants).... done
Calculating the B-matrix                .... done
Calculating the G,G- and P matrices     .... done
Transforming gradient to internals      .... done
Projecting the internal gradient        .... done
Number of atoms                         .... 138
Number of internal coordinates          .... 717
Current Energy                          .... -2330.868726593 Eh
Current gradient norm                   ....     0.003415033 Eh/bohr
Maximum allowed component of the step   ....  0.300
Current trust radius                    ....  0.300
Updating the Hessian (BFGS)             .... done
Forming the augmented Hessian           .... done
Diagonalizing the augmented Hessian     .... done
Last element of RFO vector              ....  0.977793773
Lowest eigenvalues of augmented Hessian:
 -0.000166896  0.001871025  0.005419843  0.009377978  0.009402461
Length of the computed step             ....  0.214328845
The final length of the internal step   ....  0.214328845
Converting the step to cartesian space:
 Initial RMS(Int)=    0.0080042574
Transforming coordinates:
 Iter   0:  RMS(Cart)=    0.1554107347 RMS(Int)=    0.5243317686
 Iter   1:  RMS(Cart)=    0.0046869583 RMS(Int)=    0.0009702695
 Iter   2:  RMS(Cart)=    0.0003143381 RMS(Int)=    0.0000269350
 Iter   3:  RMS(Cart)=    0.0000214119 RMS(Int)=    0.0000054247
 Iter   4:  RMS(Cart)=    0.0000016706 RMS(Int)=    0.0000002341
 Iter   5:  RMS(Cart)=    0.0000001178 RMS(Int)=    0.0000000327
 Iter   6:  RMS(Cart)=    0.0000000095 RMS(Int)=    0.0000000018
done
Storing new coordinates                 .... done

                                .--------------------.
          ----------------------|Geometry convergence|-------------------------
          Item                value                   Tolerance       Converged
          ---------------------------------------------------------------------
          Energy change      -0.0000865582            0.0000002000      NO
          RMS gradient        0.0001014353            0.0000080000      NO
          MAX gradient        0.0004623255            0.0000300000      NO
          RMS step            0.0080042574            0.0001000000      NO
          MAX step            0.0359135706            0.0002000000      NO
          ........................................................
          Max(Bonds)      0.0007      Max(Angles)    0.13
          Max(Dihed)        2.06      Max(Improp)    0.00
          ---------------------------------------------------------------------

The optimization has not yet converged - more geometry cycles are needed


    ---------------------------------------------------------------------------
                         Redundant Internal Coordinates
                            (Angstroem and degrees)

        Definition                    Value    dE/dq     Step     New-Value
    ----------------------------------------------------------------------------
     1. B(C   1,C   0)                1.3991 -0.000117  0.0001    1.3991   
     2. B(C   2,C   1)                1.4055 -0.000021  0.0002    1.4056   
     3. B(C   3,C   2)                1.3994 -0.000016 -0.0000    1.3994   
     4. B(C   4,C   2)                1.4885  0.000014 -0.0000    1.4884   
     5. B(C   5,C   4)                1.4966 -0.000060 -0.0002    1.4964   
     6. B(C   6,C   5)                1.5174 -0.000006 -0.0001    1.5173   
     7. B(C   7,C   6)                1.5174  0.000151  0.0000    1.5174   
     8. B(C   8,C   7)                1.3444  0.000190  0.0001    1.3445   
     9. B(C   9,C   8)                1.5120 -0.000066  0.0002    1.5122   
    10. B(C  10,C   8)                1.5203 -0.000062  0.0002    1.5205   
    11. B(C  11,C  10)                1.5569  0.000147 -0.0001    1.5568   
    12. B(C  12,C  11)                1.5073  0.000206 -0.0001    1.5071   
    13. B(C  13,C  12)                1.3457  0.000217  0.0001    1.3458   
    14. B(C  14,C  13)                1.5120  0.000089  0.0003    1.5123   
    15. B(C  15,C  13)                1.5230  0.000058  0.0002    1.5232   
    16. B(C  16,C  15)                1.5576  0.000300 -0.0005    1.5571   
    17. B(C  17,C  16)                1.5078  0.000281 -0.0004    1.5074   
    18. B(C  18,C  17)                1.3459  0.000154 -0.0000    1.3459   
    19. B(C  19,C  18)                1.5118  0.000033  0.0004    1.5122   
    20. B(C  20,C  18)                1.5228  0.000093  0.0001    1.5229   
    21. B(C  21,C  20)                1.5579  0.000373 -0.0007    1.5572   
    22. B(C  22,C  21)                1.5080  0.000328 -0.0001    1.5079   
    23. B(C  23,C  22)                1.3459  0.000155 -0.0000    1.3459   
    24. B(C  24,C  23)                1.5118 -0.000006  0.0004    1.5121   
    25. B(C  25,C  23)                1.5229  0.000045  0.0005    1.5234   
    26. B(C  26,C  25)                1.5576  0.000143 -0.0003    1.5573   
    27. B(C  27,C  26)                1.5079  0.000198 -0.0001    1.5078   
    28. B(C  28,C  27)                1.3459  0.000217  0.0001    1.3460   
    29. B(C  29,C  28)                1.5119  0.000054  0.0004    1.5123   
    30. B(C  30,C  28)                1.5227 -0.000019  0.0001    1.5228   
    31. B(C  31,C  30)                1.5574  0.000222 -0.0006    1.5568   
    32. B(C  32,C  31)                1.5077  0.000222 -0.0001    1.5076   
    33. B(C  33,C  32)                1.3458  0.000139 -0.0001    1.3457   
    34. B(C  34,C  33)                1.5118  0.000005  0.0003    1.5121   
    35. B(C  35,C  33)                1.5230  0.000025  0.0004    1.5234   
    36. B(C  36,C  35)                1.5574  0.000109 -0.0005    1.5570   
    37. B(C  37,C  36)                1.5076  0.000082  0.0000    1.5076   
    38. B(C  38,C  37)                1.3457  0.000119  0.0000    1.3457   
    39. B(C  39,C  38)                1.5120  0.000059  0.0004    1.5123   
    40. B(C  40,C  38)                1.5225 -0.000018  0.0001    1.5226   
    41. B(C  41,C  40)                1.5573  0.000095 -0.0001    1.5572   
    42. B(C  42,C  41)                1.5079  0.000073  0.0000    1.5079   
    43. B(C  43,C  42)                1.3461  0.000078 -0.0000    1.3461   
    44. B(C  44,C  43)                1.5202 -0.000123  0.0004    1.5206   
    45. B(C  45,C  44)                1.5547 -0.000068 -0.0000    1.5546   
    46. B(C  46,C  45)                1.5071  0.000069 -0.0002    1.5069   
    47. B(C  47,C  46)                1.3448  0.000062  0.0002    1.3450   
    48. B(C  48,C  47)                1.5109 -0.000035  0.0002    1.5111   
    49. B(C  49,C  47)                1.5124 -0.000091  0.0001    1.5125   
    50. B(C  50,C  43)                1.5113 -0.000027  0.0001    1.5115   
    51. B(C  51,C   5)                1.3609  0.000154  0.0004    1.3613   
    52. B(C  52,C  51)                1.4951 -0.000166 -0.0001    1.4949   
    53. B(C  52,C   1)                1.4862 -0.000217 -0.0000    1.4862   
    54. B(O  53,C  52)                1.2319  0.000099  0.0001    1.2320   
    55. B(O  54,C   4)                1.2321  0.000102  0.0001    1.2321   
    56. B(C  55,C  51)                1.5052 -0.000044  0.0003    1.5055   
    57. B(H  56,C  55)                1.0897 -0.000085 -0.0000    1.0897   
    58. B(H  57,C   0)                1.0852  0.000038 -0.0000    1.0852   
    59. B(H  58,C  55)                1.0974  0.000074 -0.0002    1.0972   
    60. B(H  59,C   3)                1.0851  0.000009  0.0000    1.0851   
    61. B(H  60,C  55)                1.0957 -0.000040  0.0002    1.0959   
    62. B(H  61,C   6)                1.0960 -0.000086  0.0001    1.0961   
    63. B(H  62,C   6)                1.0913  0.000016  0.0000    1.0913   
    64. B(H  63,C   7)                1.0910 -0.000009  0.0000    1.0910   
    65. B(H  64,C   9)                1.0955  0.000028 -0.0000    1.0954   
    66. B(H  65,C   9)                1.0981 -0.000073  0.0001    1.0983   
    67. B(H  66,C   9)                1.0996 -0.000014  0.0000    1.0996   
    68. B(H  67,C  10)                1.0959 -0.000131  0.0002    1.0960   
    69. B(H  68,C  10)                1.0978  0.000094 -0.0000    1.0978   
    70. B(H  69,C  11)                1.0998  0.000050  0.0001    1.0999   
    71. B(H  70,C  11)                1.0954 -0.000061  0.0000    1.0954   
    72. B(H  71,C  12)                1.0922 -0.000066  0.0001    1.0922   
    73. B(H  72,C  14)                1.0930 -0.000068  0.0000    1.0930   
    74. B(H  73,C  14)                1.0975 -0.000088  0.0002    1.0976   
    75. B(H  74,C  14)                1.0997 -0.000005 -0.0000    1.0997   
    76. B(H  75,C  15)                1.0976  0.000005  0.0000    1.0977   
    77. B(H  76,C  15)                1.0985  0.000010  0.0000    1.0985   
    78. B(H  77,C  16)                1.1000 -0.000030  0.0003    1.1003   
    79. B(H  78,C  16)                1.0958 -0.000011 -0.0001    1.0957   
    80. B(H  79,C  17)                1.0921 -0.000027  0.0001    1.0922   
    81. B(H  80,C  19)                1.0931 -0.000045 -0.0000    1.0931   
    82. B(H  81,C  19)                1.0975 -0.000130  0.0002    1.0977   
    83. B(H  82,C  19)                1.0997  0.000032  0.0000    1.0997   
    84. B(H  83,C  20)                1.0977  0.000013 -0.0000    1.0976   
    85. B(H  84,C  20)                1.0986  0.000030 -0.0000    1.0985   
    86. B(H  85,C  21)                1.0998 -0.000067  0.0003    1.1001   
    87. B(H  86,C  21)                1.0958 -0.000035 -0.0000    1.0957   
    88. B(H  87,C  22)                1.0920 -0.000072  0.0001    1.0921   
    89. B(H  88,C  24)                1.0930 -0.000043 -0.0000    1.0930   
    90. B(H  89,C  24)                1.0978  0.000069 -0.0000    1.0978   
    91. B(H  90,C  24)                1.0996 -0.000019  0.0001    1.0996   
    92. B(H  91,C  25)                1.0977  0.000019  0.0000    1.0977   
    93. B(H  92,C  25)                1.0984 -0.000029  0.0001    1.0985   
    94. B(H  93,C  26)                1.0998 -0.000040  0.0003    1.1001   
    95. B(H  94,C  26)                1.0958 -0.000043 -0.0001    1.0957   
    96. B(H  95,C  27)                1.0921  0.000001  0.0000    1.0921   
    97. B(H  96,C  29)                1.0931 -0.000039 -0.0000    1.0931   
    98. B(H  97,C  29)                1.0976 -0.000054  0.0002    1.0978   
    99. B(H  98,C  29)                1.0998  0.000005 -0.0000    1.0998   
   100. B(H  99,C  30)                1.0977  0.000009  0.0000    1.0977   
   101. B(H 100,C  30)                1.0985  0.000025  0.0001    1.0986   
   102. B(H 101,C  31)                1.0999 -0.000047  0.0002    1.1001   
   103. B(H 102,C  31)                1.0958 -0.000039 -0.0000    1.0957   
   104. B(H 103,C  32)                1.0921 -0.000009  0.0000    1.0922   
   105. B(H 104,C  34)                1.0931 -0.000037  0.0000    1.0931   
   106. B(H 105,C  34)                1.0979  0.000078 -0.0000    1.0978   
   107. B(H 106,C  34)                1.0996  0.000005  0.0001    1.0997   
   108. B(H 107,C  35)                1.0977 -0.000002 -0.0000    1.0977   
   109. B(H 108,C  35)                1.0984 -0.000040  0.0001    1.0985   
   110. B(H 109,C  36)                1.0999 -0.000015  0.0002    1.1002   
   111. B(H 110,C  36)                1.0958 -0.000022 -0.0001    1.0958   
   112. B(H 111,C  37)                1.0922  0.000024  0.0000    1.0922   
   113. B(H 112,C  39)                1.0931 -0.000028 -0.0000    1.0931   
   114. B(H 113,C  39)                1.0976  0.000042 -0.0001    1.0975   
   115. B(H 114,C  39)                1.0997 -0.000034  0.0002    1.0999   
   116. B(H 115,C  40)                1.0977  0.000002  0.0000    1.0977   
   117. B(H 116,C  40)                1.0986 -0.000001  0.0001    1.0987   
   118. B(H 117,C  41)                1.0998  0.000008  0.0000    1.0998   
   119. B(H 118,C  41)                1.0960 -0.000015  0.0001    1.0961   
   120. B(H 119,C  42)                1.0919 -0.000013  0.0001    1.0920   
   121. B(H 120,C  44)                1.1004  0.000057 -0.0001    1.1003   
   122. B(H 121,C  44)                1.0971  0.000007  0.0001    1.0972   
   123. B(H 122,C  45)                1.1020  0.000031 -0.0000    1.1020   
   124. B(H 123,C  45)                1.0954  0.000014 -0.0001    1.0954   
   125. B(H 124,C  46)                1.0930 -0.000002  0.0001    1.0931   
   126. B(H 125,C  48)                1.0929 -0.000007  0.0000    1.0929   
   127. B(H 126,C  48)                1.0993  0.000009  0.0000    1.0993   
   128. B(H 127,C  48)                1.0997  0.000010  0.0001    1.0997   
   129. B(H 128,C  49)                1.0954  0.000029 -0.0000    1.0953   
   130. B(H 129,C  49)                1.0998  0.000011  0.0001    1.0999   
   131. B(H 130,C  49)                1.0997  0.000008  0.0000    1.0997   
   132. B(H 131,C  50)                1.0932 -0.000018  0.0000    1.0933   
   133. B(H 132,C  50)                1.0996  0.000006  0.0000    1.0996   
   134. B(H 133,C  50)                1.0972  0.000044  0.0002    1.0974   
   135. B(C 134,C   3)                1.3957  0.000024  0.0001    1.3958   
   136. B(C 135,C 134)                1.3999 -0.000038 -0.0000    1.3999   
   137. B(C 135,C   0)                1.3955 -0.000039  0.0001    1.3956   
   138. B(H 136,C 134)                1.0864  0.000023  0.0000    1.0865   
   139. B(H 137,C 135)                1.0864  0.000013  0.0000    1.0865   
   140. A(H  57,C   0,C 135)          120.98 -0.000016    0.02    120.99   
   141. A(C   1,C   0,C 135)          120.00  0.000015   -0.00    120.00   
   142. A(C   1,C   0,H  57)          119.02  0.000001   -0.01    119.01   
   143. A(C   0,C   1,C   2)          119.95  0.000039    0.00    119.95   
   144. A(C   2,C   1,C  52)          119.96  0.000082   -0.01    119.96   
   145. A(C   0,C   1,C  52)          120.09 -0.000121    0.01    120.10   
   146. A(C   1,C   2,C   4)          120.14  0.000021   -0.02    120.11   
   147. A(C   3,C   2,C   4)          120.04  0.000021    0.03    120.08   
   148. A(C   1,C   2,C   3)          119.82 -0.000043   -0.01    119.81   
   149. A(H  59,C   3,C 134)          120.91 -0.000006    0.00    120.91   
   150. A(C   2,C   3,C 134)          120.03  0.000012    0.01    120.04   
   151. A(C   2,C   3,H  59)          119.06 -0.000006   -0.01    119.05   
   152. A(C   2,C   4,O  54)          120.39  0.000052    0.01    120.39   
   153. A(C   2,C   4,C   5)          119.07 -0.000092    0.03    119.10   
   154. A(C   5,C   4,O  54)          120.54  0.000038   -0.05    120.50   
   155. A(C   4,C   5,C   6)          115.34  0.000229   -0.05    115.29   
   156. A(C   4,C   5,C  51)          120.68 -0.000018   -0.00    120.67   
   157. A(C   6,C   5,C  51)          123.96 -0.000211    0.06    124.02   
   158. A(C   5,C   6,H  62)          108.53  0.000046    0.00    108.53   
   159. A(H  61,C   6,H  62)          107.12  0.000024   -0.01    107.11   
   160. A(C   7,C   6,H  61)          109.78  0.000195   -0.01    109.77   
   161. A(C   5,C   6,H  61)          109.35 -0.000134   -0.06    109.29   
   162. A(C   5,C   6,C   7)          111.34 -0.000010    0.12    111.46   
   163. A(C   7,C   6,H  62)          110.62 -0.000124   -0.05    110.56   
   164. A(C   6,C   7,C   8)          127.24 -0.000341   -0.01    127.23   
   165. A(C   6,C   7,H  63)          114.61  0.000161    0.05    114.66   
   166. A(C   8,C   7,H  63)          118.15  0.000180   -0.04    118.11   
   167. A(C   7,C   8,C  10)          123.60 -0.000441    0.01    123.61   
   168. A(C   7,C   8,C   9)          120.33  0.000220   -0.02    120.31   
   169. A(C   9,C   8,C  10)          116.07  0.000221    0.01    116.07   
   170. A(C   8,C   9,H  65)          111.15 -0.000027   -0.04    111.11   
   171. A(C   8,C   9,H  66)          110.58 -0.000045    0.02    110.59   
   172. A(H  64,C   9,H  65)          108.38  0.000042    0.03    108.41   
   173. A(C   8,C   9,H  64)          111.99 -0.000016   -0.01    111.98   
   174. A(H  64,C   9,H  66)          108.22  0.000025    0.02    108.24   
   175. A(H  65,C   9,H  66)          106.31  0.000026   -0.01    106.30   
   176. A(C   8,C  10,H  68)          109.11  0.000173    0.00    109.11   
   177. A(C  11,C  10,H  68)          108.28 -0.000074    0.09    108.38   
   178. A(C   8,C  10,C  11)          114.91 -0.000069   -0.08    114.83   
   179. A(C   8,C  10,H  67)          109.65 -0.000138    0.02    109.67   
   180. A(C  11,C  10,H  67)          107.84  0.000116   -0.02    107.82   
   181. A(H  67,C  10,H  68)          106.73 -0.000005   -0.02    106.72   
   182. A(H  69,C  11,H  70)          106.43  0.000046   -0.00    106.43   
   183. A(C  10,C  11,H  70)          107.72 -0.000035    0.07    107.79   
   184. A(C  10,C  11,C  12)          114.69  0.000272    0.08    114.77   
   185. A(C  12,C  11,H  70)          110.97 -0.000186   -0.01    110.96   
   186. A(C  10,C  11,H  69)          107.86 -0.000165   -0.10    107.76   
   187. A(C  12,C  11,H  69)          108.81  0.000053   -0.05    108.76   
   188. A(C  13,C  12,H  71)          116.96  0.000256   -0.07    116.88   
   189. A(C  11,C  12,C  13)          128.53 -0.000326    0.03    128.56   
   190. A(C  11,C  12,H  71)          114.51  0.000070    0.05    114.56   
   191. A(C  14,C  13,C  15)          115.54 -0.000078    0.04    115.58   
   192. A(C  12,C  13,C  14)          124.69 -0.000243    0.09    124.78   
   193. A(C  12,C  13,C  15)          119.76  0.000321   -0.12    119.64   
   194. A(H  73,C  14,H  74)          106.22  0.000028   -0.01    106.21   
   195. A(C  13,C  14,H  72)          113.38 -0.000040   -0.00    113.37   
   196. A(H  72,C  14,H  74)          107.93 -0.000021    0.02    107.95   
   197. A(H  72,C  14,H  73)          108.04  0.000094    0.02    108.05   
   198. A(C  13,C  14,H  73)          110.74 -0.000166    0.00    110.74   
   199. A(C  13,C  14,H  74)          110.24  0.000111   -0.03    110.21   
   200. A(H  75,C  15,H  76)          106.87 -0.000016   -0.01    106.86   
   201. A(C  16,C  15,H  75)          107.09  0.000131   -0.00    107.09   
   202. A(C  13,C  15,H  76)          109.70  0.000074    0.02    109.72   
   203. A(C  13,C  15,C  16)          115.05 -0.000061    0.05    115.11   
   204. A(C  16,C  15,H  76)          108.46 -0.000069    0.02    108.48   
   205. A(C  13,C  15,H  75)          109.33 -0.000056   -0.09    109.24   
   206. A(C  17,C  16,H  78)          110.82 -0.000146   -0.03    110.79   
   207. A(C  15,C  16,H  78)          107.75  0.000098    0.03    107.78   
   208. A(C  15,C  16,C  17)          115.39  0.000121   -0.08    115.31   
   209. A(C  17,C  16,H  77)          108.67  0.000005    0.06    108.73   
   210. A(C  15,C  16,H  77)          107.34 -0.000092    0.00    107.34   
   211. A(H  77,C  16,H  78)          106.46  0.000008    0.02    106.48   
   212. A(C  18,C  17,H  79)          116.89  0.000072   -0.01    116.88   
   213. A(C  16,C  17,H  79)          114.62  0.000031   -0.03    114.59   
   214. A(C  16,C  17,C  18)          128.49 -0.000104    0.04    128.53   
   215. A(C  19,C  18,C  20)          115.74  0.000207   -0.05    115.68   
   216. A(C  17,C  18,C  20)          119.70  0.000018   -0.05    119.64   
   217. A(C  17,C  18,C  19)          124.56 -0.000226    0.11    124.67   
   218. A(C  18,C  19,H  82)          110.28  0.000126   -0.01    110.28   
   219. A(H  80,C  19,H  81)          107.98  0.000094    0.05    108.03   
   220. A(C  18,C  19,H  81)          110.81 -0.000146   -0.07    110.75   
   221. A(C  18,C  19,H  80)          113.28 -0.000089    0.03    113.31   
   222. A(H  80,C  19,H  82)          107.99  0.000006   -0.02    107.97   
   223. A(H  81,C  19,H  82)          106.20  0.000017    0.01    106.21   
   224. A(C  18,C  20,C  21)          115.26  0.000090   -0.08    115.18   
   225. A(C  18,C  20,H  84)          109.78  0.000127    0.01    109.79   
   226. A(H  83,C  20,H  84)          106.87  0.000008    0.00    106.87   
   227. A(C  21,C  20,H  84)          108.42 -0.000111    0.05    108.47   
   228. A(C  21,C  20,H  83)          107.01  0.000076    0.01    107.02   
   229. A(C  18,C  20,H  83)          109.16 -0.000197    0.02    109.17   
   230. A(C  20,C  21,C  22)          115.51  0.000462    0.01    115.52   
   231. A(C  22,C  21,H  86)          110.71 -0.000270   -0.08    110.64   
   232. A(H  85,C  21,H  86)          106.44  0.000051    0.02    106.46   
   233. A(C  20,C  21,H  86)          107.60  0.000001    0.09    107.69   
   234. A(C  22,C  21,H  85)          108.79 -0.000038    0.01    108.80   
   235. A(C  20,C  21,H  85)          107.37 -0.000233   -0.05    107.32   
   236. A(C  21,C  22,C  23)          128.36 -0.000266   -0.02    128.34   
   237. A(C  23,C  22,H  87)          116.92  0.000234   -0.04    116.88   
   238. A(C  21,C  22,H  87)          114.72  0.000032    0.06    114.78   
   239. A(C  24,C  23,C  25)          115.56 -0.000102   -0.06    115.51   
   240. A(C  22,C  23,C  25)          119.86  0.000381   -0.08    119.78   
   241. A(C  22,C  23,C  24)          124.57 -0.000279    0.13    124.70   
   242. A(H  88,C  24,H  89)          107.97  0.000081    0.01    107.98   
   243. A(H  89,C  24,H  90)          106.17 -0.000012   -0.01    106.16   
   244. A(H  88,C  24,H  90)          108.03  0.000038    0.04    108.07   
   245. A(C  23,C  24,H  90)          110.25  0.000108   -0.07    110.18   
   246. A(C  23,C  24,H  89)          110.80 -0.000119   -0.06    110.74   
   247. A(C  23,C  24,H  88)          113.32 -0.000089    0.09    113.41   
   248. A(C  23,C  25,C  26)          115.14 -0.000202    0.10    115.24   
   249. A(H  91,C  25,H  92)          106.89 -0.000026   -0.01    106.88   
   250. A(C  26,C  25,H  92)          108.38 -0.000082    0.02    108.40   
   251. A(C  23,C  25,H  92)          109.65  0.000116   -0.03    109.62   
   252. A(C  26,C  25,H  91)          107.10  0.000192    0.01    107.10   
   253. A(C  23,C  25,H  91)          109.35  0.000011   -0.09    109.26   
   254. A(C  25,C  26,C  27)          115.37 -0.000186   -0.03    115.34   
   255. A(C  27,C  26,H  94)          110.75 -0.000080   -0.06    110.70   
   256. A(H  93,C  26,H  94)          106.46 -0.000025   -0.01    106.45   
   257. A(C  25,C  26,H  94)          107.72  0.000191    0.02    107.74   
   258. A(C  27,C  26,H  93)          108.73  0.000132    0.05    108.78   
   259. A(C  25,C  26,H  93)          107.40 -0.000020    0.03    107.43   
   260. A(C  28,C  27,H  95)          116.91  0.000226   -0.02    116.89   
   261. A(C  26,C  27,H  95)          114.71  0.000131   -0.06    114.66   
   262. A(C  26,C  27,C  28)          128.38 -0.000357    0.07    128.45   
   263. A(C  29,C  28,C  30)          115.61  0.000086   -0.02    115.59   
   264. A(C  27,C  28,C  30)          119.83  0.000274   -0.09    119.74   
   265. A(C  27,C  28,C  29)          124.56 -0.000359    0.10    124.66   
   266. A(H  97,C  29,H  98)          106.22  0.000037   -0.01    106.21   
   267. A(H  96,C  29,H  98)          107.99  0.000028    0.00    107.99   
   268. A(C  28,C  29,H  98)          110.28  0.000057   -0.05    110.23   
   269. A(H  96,C  29,H  97)          108.00  0.000074   -0.01    108.00   
   270. A(C  28,C  29,H  97)          110.73 -0.000095    0.03    110.75   
   271. A(C  28,C  29,H  96)          113.33 -0.000089    0.03    113.36   
   272. A(H  99,C  30,H 100)          106.88  0.000015    0.00    106.89   
   273. A(C  31,C  30,H 100)          108.39 -0.000111    0.02    108.41   
   274. A(C  31,C  30,H  99)          107.10  0.000108    0.01    107.11   
   275. A(C  28,C  30,H  99)          109.30 -0.000109   -0.06    109.24   
   276. A(C  28,C  30,H 100)          109.68  0.000066   -0.02    109.66   
   277. A(C  28,C  30,C  31)          115.15  0.000030    0.04    115.20   
   278. A(H 101,C  31,H 102)          106.48  0.000008    0.03    106.51   
   279. A(C  30,C  31,H 102)          107.69  0.000103    0.04    107.73   
   280. A(C  32,C  31,H 102)          110.79 -0.000108   -0.07    110.72   
   281. A(C  32,C  31,H 101)          108.77  0.000088   -0.02    108.75   
   282. A(C  30,C  31,H 101)          107.39 -0.000114    0.00    107.39   
   283. A(C  30,C  31,C  32)          115.32  0.000022    0.03    115.35   
   284. A(C  33,C  32,H 103)          116.92  0.000092   -0.02    116.90   
   285. A(C  31,C  32,H 103)          114.66 -0.000025    0.04    114.70   
   286. A(C  31,C  32,C  33)          128.42 -0.000066   -0.02    128.40   
   287. A(C  34,C  33,C  35)          115.52 -0.000147   -0.04    115.48   
   288. A(C  32,C  33,C  35)          119.85  0.000205   -0.04    119.82   
   289. A(C  32,C  33,C  34)          124.62 -0.000058    0.07    124.69   
   290. A(H 104,C  34,H 106)          107.99  0.000006    0.00    107.99   
   291. A(H 104,C  34,H 105)          108.02  0.000083    0.05    108.06   
   292. A(H 105,C  34,H 106)          106.19  0.000008    0.02    106.20   
   293. A(C  33,C  34,H 106)          110.26  0.000072   -0.01    110.25   
   294. A(C  33,C  34,H 105)          110.74 -0.000132   -0.10    110.64   
   295. A(C  33,C  34,H 104)          113.35 -0.000030    0.05    113.39   
   296. A(H 107,C  35,H 108)          106.88 -0.000031    0.00    106.89   
   297. A(C  36,C  35,H 108)          108.35 -0.000025   -0.02    108.34   
   298. A(C  33,C  35,H 108)          109.63  0.000135   -0.05    109.58   
   299. A(C  36,C  35,H 107)          107.13  0.000182    0.02    107.16   
   300. A(C  33,C  35,H 107)          109.38  0.000041   -0.05    109.32   
   301. A(C  33,C  35,C  36)          115.13 -0.000287    0.10    115.23   
   302. A(C  37,C  36,H 110)          110.82 -0.000088   -0.09    110.74   
   303. A(H 109,C  36,H 110)          106.49  0.000011    0.02    106.51   
   304. A(C  35,C  36,H 110)          107.71  0.000156    0.03    107.74   
   305. A(C  37,C  36,H 109)          108.70  0.000043    0.06    108.76   
   306. A(C  35,C  36,H 109)          107.42 -0.000079    0.04    107.47   
   307. A(C  35,C  36,C  37)          115.30 -0.000041   -0.06    115.24   
   308. A(C  38,C  37,H 111)          116.92  0.000160   -0.02    116.90   
   309. A(C  36,C  37,H 111)          114.63 -0.000037    0.02    114.64   
   310. A(C  36,C  37,C  38)          128.45 -0.000124    0.00    128.45   
   311. A(C  39,C  38,C  40)          115.53  0.000032   -0.05    115.48   
   312. A(C  37,C  38,C  40)          119.87  0.000194   -0.03    119.84   
   313. A(C  37,C  38,C  39)          124.60 -0.000226    0.08    124.68   
   314. A(H 112,C  39,H 114)          107.99  0.000029   -0.01    107.98   
   315. A(H 113,C  39,H 114)          106.18 -0.000035   -0.00    106.17   
   316. A(C  38,C  39,H 114)          110.24  0.000024   -0.06    110.18   
   317. A(H 112,C  39,H 113)          108.04  0.000022    0.06    108.10   
   318. A(C  38,C  39,H 113)          110.76  0.000038   -0.02    110.74   
   319. A(C  38,C  39,H 112)          113.33 -0.000076    0.04    113.37   
   320. A(C  38,C  40,H 116)          109.55 -0.000016   -0.01    109.54   
   321. A(H 115,C  40,H 116)          106.86  0.000010    0.01    106.87   
   322. A(C  41,C  40,H 116)          108.37 -0.000089    0.03    108.40   
   323. A(C  41,C  40,H 115)          107.16  0.000094   -0.01    107.15   
   324. A(C  38,C  40,H 115)          109.40 -0.000059   -0.01    109.39   
   325. A(C  38,C  40,C  41)          115.16  0.000058   -0.01    115.15   
   326. A(H 117,C  41,H 118)          106.45 -0.000029    0.03    106.47   
   327. A(C  42,C  41,H 118)          110.94  0.000016   -0.02    110.92   
   328. A(C  40,C  41,H 118)          107.68  0.000101    0.02    107.70   
   329. A(C  42,C  41,H 117)          108.60  0.000085   -0.06    108.54   
   330. A(C  40,C  41,H 117)          107.50  0.000055   -0.03    107.48   
   331. A(C  40,C  41,C  42)          115.26 -0.000215    0.07    115.32   
   332. A(C  43,C  42,H 119)          116.92 -0.000001   -0.04    116.88   
   333. A(C  41,C  42,H 119)          114.63 -0.000034    0.02    114.64   
   334. A(C  41,C  42,C  43)          128.46  0.000034    0.02    128.48   
   335. A(C  44,C  43,C  50)          115.99  0.000021   -0.01    115.98   
   336. A(C  42,C  43,C  50)          124.39  0.000026    0.04    124.44   
   337. A(C  42,C  43,C  44)          119.62 -0.000047   -0.03    119.59   
   338. A(H 120,C  44,H 121)          106.68  0.000042    0.02    106.70   
   339. A(C  45,C  44,H 121)          107.28  0.000043   -0.04    107.24   
   340. A(C  45,C  44,H 120)          108.49 -0.000106   -0.01    108.48   
   341. A(C  43,C  44,H 120)          109.72 -0.000028    0.05    109.77   
   342. A(C  43,C  44,C  45)          115.37  0.000194   -0.08    115.29   
   343. A(C  43,C  44,H 121)          108.93 -0.000152    0.06    109.00   
   344. A(H 122,C  45,H 123)          106.23 -0.000011    0.06    106.29   
   345. A(C  46,C  45,H 123)          111.53 -0.000008   -0.05    111.48   
   346. A(C  44,C  45,H 123)          108.69  0.000006    0.01    108.70   
   347. A(C  46,C  45,H 122)          108.23  0.000007   -0.01    108.22   
   348. A(C  44,C  45,H 122)          106.59 -0.000026   -0.01    106.59   
   349. A(C  44,C  45,C  46)          115.09  0.000027   -0.00    115.09   
   350. A(C  47,C  46,H 124)          117.08  0.000061   -0.04    117.04   
   351. A(C  45,C  46,H 124)          114.08 -0.000003    0.03    114.11   
   352. A(C  45,C  46,C  47)          128.82 -0.000059    0.01    128.84   
   353. A(C  48,C  47,C  49)          114.33  0.000063    0.03    114.36   
   354. A(C  46,C  47,C  49)          120.70  0.000034   -0.03    120.67   
   355. A(C  46,C  47,C  48)          124.96 -0.000097    0.00    124.97   
   356. A(H 126,C  48,H 127)          106.26 -0.000009   -0.01    106.25   
   357. A(H 125,C  48,H 127)          107.86 -0.000004    0.03    107.89   
   358. A(C  47,C  48,H 127)          110.52  0.000009    0.03    110.55   
   359. A(H 125,C  48,H 126)          108.06  0.000023   -0.00    108.05   
   360. A(C  47,C  48,H 126)          110.50  0.000033   -0.01    110.49   
   361. A(C  47,C  48,H 125)          113.35 -0.000050   -0.03    113.32   
   362. A(H 129,C  49,H 130)          106.28  0.000010   -0.02    106.26   
   363. A(C  47,C  49,H 130)          111.03 -0.000007    0.03    111.06   
   364. A(H 128,C  49,H 129)          108.15  0.000016    0.01    108.16   
   365. A(C  47,C  49,H 129)          111.01 -0.000009   -0.01    111.00   
   366. A(C  47,C  49,H 128)          111.93 -0.000030   -0.02    111.90   
   367. A(H 128,C  49,H 130)          108.21  0.000022    0.01    108.22   
   368. A(H 132,C  50,H 133)          106.31 -0.000047    0.00    106.31   
   369. A(H 131,C  50,H 133)          108.32  0.000045    0.03    108.35   
   370. A(C  43,C  50,H 133)          110.88  0.000028   -0.08    110.80   
   371. A(H 131,C  50,H 132)          107.80  0.000017    0.03    107.83   
   372. A(C  43,C  50,H 132)          110.14  0.000011    0.01    110.16   
   373. A(C  43,C  50,H 131)          113.12 -0.000054    0.00    113.12   
   374. A(C  52,C  51,C  55)          114.29  0.000186   -0.05    114.24   
   375. A(C   5,C  51,C  55)          124.68 -0.000244    0.08    124.77   
   376. A(C   5,C  51,C  52)          121.03  0.000058   -0.03    120.99   
   377. A(C  51,C  52,O  53)          119.95  0.000090   -0.03    119.92   
   378. A(C   1,C  52,O  53)          120.93 -0.000046   -0.00    120.93   
   379. A(C   1,C  52,C  51)          119.12 -0.000049    0.03    119.15   
   380. A(H  58,C  55,H  60)          106.38  0.000002   -0.03    106.35   
   381. A(H  56,C  55,H  60)          108.61  0.000085   -0.03    108.58   
   382. A(C  51,C  55,H  60)          110.09 -0.000011   -0.02    110.07   
   383. A(H  56,C  55,H  58)          108.63 -0.000015    0.04    108.67   
   384. A(C  51,C  55,H  58)          110.24  0.000078    0.00    110.25   
   385. A(C  51,C  55,H  56)          112.67 -0.000131    0.03    112.70   
   386. A(C 135,C 134,H 136)          120.02 -0.000003    0.00    120.02   
   387. A(C   3,C 134,H 136)          119.86  0.000025   -0.00    119.86   
   388. A(C   3,C 134,C 135)          120.12 -0.000022   -0.00    120.12   
   389. A(C 134,C 135,H 137)          120.03 -0.000008    0.02    120.05   
   390. A(C   0,C 135,H 137)          119.88  0.000008   -0.02    119.87   
   391. A(C   0,C 135,C 134)          120.09 -0.000001   -0.00    120.08   
   392. D(C  52,C   1,C   0,C 135)   -179.87  0.000101   -0.18   -180.05   
   393. D(C   2,C   1,C   0,H  57)   -179.95  0.000006    0.01   -179.94   
   394. D(C  52,C   1,C   0,H  57)      0.08  0.000040   -0.11     -0.03   
   395. D(C   2,C   1,C   0,C 135)      0.10  0.000067   -0.06      0.04   
   396. D(C   3,C   2,C   1,C   0)     -0.06 -0.000094    0.10      0.04   
   397. D(C   4,C   2,C   1,C   0)    179.64 -0.000126    0.22    179.86   
   398. D(C   4,C   2,C   1,C  52)     -0.39 -0.000160    0.34     -0.05   
   399. D(C   3,C   2,C   1,C  52)    179.91 -0.000128    0.22    180.14   
   400. D(H  59,C   3,C   2,C   1)    179.93  0.000017    0.00    179.93   
   401. D(C 134,C   3,C   2,C   4)   -179.73  0.000100   -0.19   -179.92   
   402. D(C 134,C   3,C   2,C   1)     -0.03  0.000068   -0.07     -0.10   
   403. D(H  59,C   3,C   2,C   4)      0.23  0.000049   -0.11      0.12   
   404. D(C   5,C   4,C   2,C   1)      0.76  0.000166   -0.19      0.57   
   405. D(O  54,C   4,C   2,C   1)   -179.45 -0.000293    0.21   -179.25   
   406. D(O  54,C   4,C   2,C   3)      0.25 -0.000325    0.32      0.57   
   407. D(C   5,C   4,C   2,C   3)   -179.54  0.000134   -0.07   -179.62   
   408. D(C   6,C   5,C   4,C   2)    178.16 -0.000194    0.25    178.42   
   409. D(C  51,C   5,C   4,O  54)   -179.95  0.000243   -0.28   -180.23   
   410. D(C  51,C   5,C   4,C   2)     -0.16 -0.000216    0.12     -0.04   
   411. D(C   6,C   5,C   4,O  54)     -1.63  0.000265   -0.14     -1.77   
   412. D(H  62,C   6,C   5,C   4)     31.19 -0.000014   -0.17     31.02   
   413. D(H  61,C   6,C   5,C  51)    -34.02 -0.000006   -0.07    -34.09   
   414. D(H  61,C   6,C   5,C   4)    147.73 -0.000033   -0.21    147.51   
   415. D(C   7,C   6,C   5,C   4)    -90.79  0.000116   -0.18    -90.97   
   416. D(C   7,C   6,C   5,C  51)     87.46  0.000143   -0.04     87.43   
   417. D(H  62,C   6,C   5,C  51)   -150.56  0.000013   -0.03   -150.58   
   418. D(H  63,C   7,C   6,H  61)     64.36 -0.000052    0.09     64.45   
   419. D(C   8,C   7,C   6,H  62)      2.18  0.000026    0.38      2.56   
   420. D(C   8,C   7,C   6,H  61)   -115.82 -0.000049    0.42   -115.40   
   421. D(H  63,C   7,C   6,C   5)    -56.87 -0.000009    0.09    -56.78   
   422. D(C   8,C   7,C   6,C   5)    122.94 -0.000006    0.43    123.37   
   423. D(H  63,C   7,C   6,H  62)   -177.63  0.000023    0.04   -177.59   
   424. D(C  10,C   8,C   7,H  63)   -179.85  0.000051   -0.19   -180.04   
   425. D(C  10,C   8,C   7,C   6)      0.34  0.000049   -0.54     -0.19   
   426. D(C   9,C   8,C   7,C   6)   -179.44  0.000029   -0.57   -180.01   
   427. D(C   9,C   8,C   7,H  63)      0.37  0.000032   -0.23      0.14   
   428. D(H  66,C   9,C   8,C   7)    118.29 -0.000005    0.13    118.43   
   429. D(H  66,C   9,C   8,C  10)    -61.51 -0.000021    0.10    -61.41   
   430. D(H  65,C   9,C   8,C  10)     56.32 -0.000034    0.08     56.40   
   431. D(H  65,C   9,C   8,C   7)   -123.87 -0.000018    0.11   -123.77   
   432. D(H  64,C   9,C   8,C   7)     -2.49  0.000006    0.10     -2.38   
   433. D(H  64,C   9,C   8,C  10)    177.71 -0.000010    0.07    177.79   
   434. D(H  68,C  10,C   8,C   9)     22.73  0.000036   -0.73     22.00   
   435. D(H  68,C  10,C   8,C   7)   -157.06  0.000018   -0.76   -157.83   
   436. D(H  67,C  10,C   8,C   9)    139.30  0.000051   -0.74    138.56   
   437. D(C  11,C  10,C   8,C   9)    -99.07  0.000049   -0.80    -99.86   
   438. D(C  11,C  10,C   8,C   7)     81.14  0.000031   -0.83     80.31   
   439. D(H  67,C  10,C   8,C   7)    -40.49  0.000033   -0.77    -41.26   
   440. D(H  70,C  11,C  10,H  68)     62.15  0.000004    0.29     62.44   
   441. D(H  70,C  11,C  10,H  67)    -53.00 -0.000012    0.27    -52.73   
   442. D(H  69,C  11,C  10,H  68)    176.66 -0.000041    0.28    176.94   
   443. D(H  69,C  11,C  10,C   8)    -61.09  0.000080    0.29    -60.80   
   444. D(H  70,C  11,C  10,C   8)   -175.61  0.000126    0.31   -175.30   
   445. D(C  12,C  11,C  10,H  68)    -61.94  0.000084    0.20    -61.74   
   446. D(H  69,C  11,C  10,H  67)     61.52 -0.000057    0.26     61.78   
   447. D(C  12,C  11,C  10,H  67)   -177.08  0.000068    0.18   -176.91   
   448. D(C  12,C  11,C  10,C   8)     60.31  0.000205    0.21     60.52   
   449. D(H  71,C  12,C  11,C  10)    -68.38 -0.000028    0.11    -68.26   
   450. D(H  71,C  12,C  11,H  69)     52.50 -0.000019    0.00     52.50   
   451. D(C  13,C  12,C  11,H  70)    -10.60 -0.000014    0.16    -10.44   
   452. D(H  71,C  12,C  11,H  70)    169.28 -0.000038   -0.03    169.25   
   453. D(C  13,C  12,C  11,C  10)    111.75 -0.000004    0.31    112.05   
   454. D(C  13,C  12,C  11,H  69)   -127.38  0.000005    0.19   -127.18   
   455. D(C  15,C  13,C  12,H  71)      1.07  0.000066   -0.10      0.97   
   456. D(C  15,C  13,C  12,C  11)   -179.06  0.000042   -0.30   -179.36   
   457. D(C  14,C  13,C  12,H  71)   -178.03  0.000096   -0.08   -178.11   
   458. D(C  14,C  13,C  12,C  11)      1.85  0.000071   -0.28      1.57   
   459. D(H  74,C  14,C  13,C  15)    -62.91  0.000019    0.35    -62.56   
   460. D(H  74,C  14,C  13,C  12)    116.22 -0.000006    0.33    116.55   
   461. D(H  73,C  14,C  13,C  15)     54.35  0.000021    0.32     54.67   
   462. D(H  73,C  14,C  13,C  12)   -126.52 -0.000004    0.30   -126.22   
   463. D(H  72,C  14,C  13,C  12)     -4.90 -0.000033    0.32     -4.58   
   464. D(H  72,C  14,C  13,C  15)    175.97 -0.000008    0.34    176.31   
   465. D(H  75,C  15,C  13,C  12)    -34.12 -0.000002   -0.53    -34.65   
   466. D(H  76,C  15,C  13,C  12)   -151.00  0.000008   -0.48   -151.49   
   467. D(H  76,C  15,C  13,C  14)     28.17 -0.000021   -0.50     27.67   
   468. D(H  75,C  15,C  13,C  14)    145.06 -0.000031   -0.55    144.51   
   469. D(C  16,C  15,C  13,C  12)     86.40  0.000085   -0.56     85.84   
   470. D(C  16,C  15,C  13,C  14)    -94.42  0.000056   -0.58    -95.00   
   471. D(H  78,C  16,C  15,H  76)     61.35 -0.000023    0.02     61.37   
   472. D(H  78,C  16,C  15,C  13)   -175.40 -0.000023    0.10   -175.30   
   473. D(H  77,C  16,C  15,H  76)    175.65 -0.000012    0.06    175.72   
   474. D(H  77,C  16,C  15,H  75)     60.65 -0.000026    0.07     60.71   
   475. D(H  77,C  16,C  15,C  13)    -61.09 -0.000012    0.14    -60.95   
   476. D(C  17,C  16,C  15,H  76)    -63.05  0.000005    0.09    -62.96   
   477. D(H  78,C  16,C  15,H  75)    -53.66 -0.000038    0.02    -53.64   
   478. D(C  17,C  16,C  15,H  75)   -178.06 -0.000009    0.09   -177.96   
   479. D(C  17,C  16,C  15,C  13)     60.20  0.000005    0.17     60.38   
   480. D(H  79,C  17,C  16,H  78)    164.71 -0.000153    2.01    166.72   
   481. D(H  79,C  17,C  16,H  77)     48.06 -0.000082    1.96     50.02   
   482. D(H  79,C  17,C  16,C  15)    -72.51 -0.000048    1.96    -70.55   
   483. D(C  18,C  17,C  16,H  78)    -14.98 -0.000140    2.06    -12.92   
   484. D(C  18,C  17,C  16,C  15)    107.80 -0.000035    2.02    109.82   
   485. D(C  18,C  17,C  16,H  77)   -131.62 -0.000069    2.01   -129.61   
   486. D(C  20,C  18,C  17,H  79)      0.89  0.000018    0.08      0.98   
   487. D(C  20,C  18,C  17,C  16)   -179.42  0.000004    0.03   -179.39   
   488. D(C  19,C  18,C  17,H  79)   -178.15  0.000048   -0.03   -178.18   
   489. D(C  19,C  18,C  17,C  16)      1.54  0.000035   -0.09      1.45   
   490. D(H  82,C  19,C  18,C  20)    -61.25  0.000055   -0.54    -61.79   
   491. D(H  82,C  19,C  18,C  17)    117.83  0.000024   -0.43    117.40   
   492. D(H  81,C  19,C  18,C  20)     56.05  0.000065   -0.57     55.48   
   493. D(H  81,C  19,C  18,C  17)   -124.87  0.000034   -0.46   -125.34   
   494. D(H  80,C  19,C  18,C  20)    177.59  0.000017   -0.53    177.06   
   495. D(H  80,C  19,C  18,C  17)     -3.33 -0.000013   -0.42     -3.76   
   496. D(H  84,C  20,C  18,C  19)     29.14 -0.000030   -0.01     29.12   
   497. D(H  84,C  20,C  18,C  17)   -149.98  0.000001   -0.12   -150.11   
   498. D(H  83,C  20,C  18,C  19)    145.97 -0.000062   -0.00    145.97   
   499. D(H  83,C  20,C  18,C  17)    -33.15 -0.000030   -0.11    -33.26   
   500. D(C  21,C  20,C  18,C  19)    -93.61 -0.000050   -0.03    -93.64   
   501. D(C  21,C  20,C  18,C  17)     87.27 -0.000019   -0.14     87.13   
   502. D(H  86,C  21,C  20,H  83)    -52.29 -0.000026    0.17    -52.12   
   503. D(H  86,C  21,C  20,C  18)   -173.88  0.000112    0.19   -173.69   
   504. D(H  85,C  21,C  20,H  84)    176.88 -0.000086    0.24    177.11   
   505. D(H  85,C  21,C  20,C  18)    -59.65  0.000058    0.23    -59.42   
   506. D(C  22,C  21,C  20,H  84)    -61.58 -0.000005    0.22    -61.36   
   507. D(C  22,C  21,C  20,H  83)   -176.52  0.000001    0.19   -176.33   
   508. D(C  22,C  21,C  20,C  18)     61.89  0.000139    0.22     62.11   
   509. D(H  86,C  21,C  20,H  84)     62.65 -0.000032    0.20     62.85   
   510. D(H  85,C  21,C  20,H  83)     61.93 -0.000080    0.21     62.14   
   511. D(H  87,C  22,C  21,H  86)    164.36 -0.000174    1.00    165.36   
   512. D(H  87,C  22,C  21,H  85)     47.73 -0.000059    1.02     48.75   
   513. D(H  87,C  22,C  21,C  20)    -73.05 -0.000042    1.06    -71.98   
   514. D(C  23,C  22,C  21,H  86)    -15.28 -0.000095    0.87    -14.41   
   515. D(C  23,C  22,C  21,C  20)    107.31  0.000036    0.94    108.25   
   516. D(C  23,C  22,C  21,H  85)   -131.91  0.000019    0.89   -131.02   
   517. D(C  24,C  23,C  22,H  87)   -177.97  0.000151   -0.34   -178.31   
   518. D(C  24,C  23,C  22,C  21)      1.67  0.000070   -0.21      1.45   
   519. D(C  25,C  23,C  22,H  87)      1.16  0.000114   -0.29      0.87   
   520. D(C  25,C  23,C  22,C  21)   -179.21  0.000033   -0.17   -179.37   
   521. D(H  90,C  24,C  23,C  25)    -60.64  0.000089   -0.78    -61.42   
   522. D(H  90,C  24,C  23,C  22)    118.52  0.000058   -0.74    117.79   
   523. D(H  89,C  24,C  23,C  25)     56.61  0.000069   -0.88     55.73   
   524. D(H  89,C  24,C  23,C  22)   -124.23  0.000037   -0.83   -125.07   
   525. D(H  88,C  24,C  23,C  25)    178.15  0.000024   -0.85    177.30   
   526. D(H  88,C  24,C  23,C  22)     -2.69 -0.000008   -0.80     -3.49   
   527. D(H  92,C  25,C  23,C  24)     28.60 -0.000055   -0.75     27.85   
   528. D(H  92,C  25,C  23,C  22)   -150.61 -0.000019   -0.79   -151.40   
   529. D(H  91,C  25,C  23,C  24)    145.50 -0.000012   -0.83    144.66   
   530. D(H  91,C  25,C  23,C  22)    -33.71  0.000023   -0.88    -34.59   
   531. D(C  26,C  25,C  23,C  24)    -93.91  0.000108   -0.83    -94.73   
   532. D(C  26,C  25,C  23,C  22)     86.89  0.000144   -0.87     86.02   
   533. D(H  94,C  26,C  25,H  92)     61.19 -0.000030   -0.23     60.96   
   534. D(H  94,C  26,C  25,H  91)    -53.80 -0.000057   -0.23    -54.04   
   535. D(H  94,C  26,C  25,C  23)   -175.63 -0.000083   -0.18   -175.81   
   536. D(H  93,C  26,C  25,H  92)    175.51  0.000024   -0.22    175.29   
   537. D(H  93,C  26,C  25,H  91)     60.52 -0.000003   -0.22     60.30   
   538. D(H  93,C  26,C  25,C  23)    -61.30 -0.000029   -0.17    -61.47   
   539. D(C  27,C  26,C  25,H  92)    -63.08  0.000057   -0.16    -63.24   
   540. D(C  27,C  26,C  25,H  91)   -178.08  0.000030   -0.16   -178.24   
   541. D(C  27,C  26,C  25,C  23)     60.10  0.000004   -0.11     59.99   
   542. D(H  95,C  27,C  26,H  94)    163.98 -0.000068    1.46    165.44   
   543. D(H  95,C  27,C  26,H  93)     47.33 -0.000070    1.48     48.81   
   544. D(H  95,C  27,C  26,C  25)    -73.35 -0.000018    1.43    -71.93   
   545. D(C  28,C  27,C  26,H  94)    -15.90 -0.000129    1.63    -14.28   
   546. D(C  28,C  27,C  26,H  93)   -132.55 -0.000131    1.64   -130.91   
   547. D(C  28,C  27,C  26,C  25)    106.77 -0.000079    1.59    108.36   
   548. D(C  30,C  28,C  27,H  95)      0.82  0.000008   -0.05      0.78   
   549. D(C  30,C  28,C  27,C  26)   -179.30  0.000071   -0.21   -179.51   
   550. D(C  29,C  28,C  27,H  95)   -178.35 -0.000002   -0.02   -178.37   
   551. D(C  29,C  28,C  27,C  26)      1.53  0.000060   -0.19      1.34   
   552. D(H  98,C  29,C  28,C  30)    -63.05 -0.000018    0.60    -62.45   
   553. D(H  98,C  29,C  28,C  27)    116.15 -0.000006    0.57    116.72   
   554. D(H  97,C  29,C  28,C  30)     54.22  0.000004    0.57     54.79   
   555. D(H  97,C  29,C  28,C  27)   -126.58  0.000016    0.55   -126.03   
   556. D(H  96,C  29,C  28,C  30)    175.75 -0.000033    0.61    176.36   
   557. D(H  96,C  29,C  28,C  27)     -5.04 -0.000021    0.58     -4.46   
   558. D(H 100,C  30,C  28,C  29)     28.05 -0.000037   -0.05     27.99   
   559. D(H 100,C  30,C  28,C  27)   -151.20 -0.000043   -0.03   -151.23   
   560. D(H  99,C  30,C  28,C  29)    144.92 -0.000045   -0.10    144.83   
   561. D(H  99,C  30,C  28,C  27)    -34.32 -0.000051   -0.07    -34.39   
   562. D(C  31,C  30,C  28,C  29)    -94.51  0.000035   -0.09    -94.60   
   563. D(C  31,C  30,C  28,C  27)     86.25  0.000029   -0.07     86.18   
   564. D(H 102,C  31,C  30,H 100)     61.99 -0.000012    0.27     62.26   
   565. D(H 102,C  31,C  30,H  99)    -53.00 -0.000030    0.25    -52.75   
   566. D(H 102,C  31,C  30,C  28)   -174.77  0.000010    0.29   -174.48   
   567. D(H 101,C  31,C  30,H 100)    176.31 -0.000009    0.32    176.63   
   568. D(H 101,C  31,C  30,H  99)     61.32 -0.000027    0.30     61.62   
   569. D(H 101,C  31,C  30,C  28)    -60.45  0.000013    0.34    -60.10   
   570. D(C  32,C  31,C  30,H 100)    -62.28  0.000033    0.31    -61.96   
   571. D(C  32,C  31,C  30,H  99)   -177.27  0.000015    0.29   -176.98   
   572. D(C  32,C  31,C  30,C  28)     60.96  0.000055    0.34     61.30   
   573. D(H 103,C  32,C  31,H 102)    165.05 -0.000094    1.02    166.07   
   574. D(H 103,C  32,C  31,H 101)     48.34 -0.000094    1.04     49.38   
   575. D(H 103,C  32,C  31,C  30)    -72.32 -0.000027    1.04    -71.28   
   576. D(C  33,C  32,C  31,H 102)    -14.60 -0.000073    1.17    -13.43   
   577. D(C  33,C  32,C  31,H 101)   -131.31 -0.000073    1.19   -130.12   
   578. D(C  33,C  32,C  31,C  30)    108.03 -0.000006    1.18    109.22   
   579. D(C  35,C  33,C  32,H 103)      0.99  0.000039   -0.12      0.88   
   580. D(C  35,C  33,C  32,C  31)   -179.37  0.000017   -0.26   -179.63   
   581. D(C  34,C  33,C  32,H 103)   -178.24  0.000033   -0.08   -178.32   
   582. D(C  34,C  33,C  32,C  31)      1.40  0.000011   -0.22      1.17   
   583. D(H 106,C  34,C  33,C  35)    -61.32  0.000051   -0.65    -61.97   
   584. D(H 106,C  34,C  33,C  32)    117.95  0.000060   -0.69    117.25   
   585. D(H 105,C  34,C  33,C  35)     55.91  0.000024   -0.70     55.21   
   586. D(H 105,C  34,C  33,C  32)   -124.82  0.000032   -0.74   -125.56   
   587. D(H 104,C  34,C  33,C  35)    177.49  0.000012   -0.68    176.81   
   588. D(H 104,C  34,C  33,C  32)     -3.24  0.000020   -0.72     -3.96   
   589. D(H 108,C  35,C  33,C  34)     28.20 -0.000084   -0.16     28.05   
   590. D(H 108,C  35,C  33,C  32)   -151.10 -0.000090   -0.12   -151.22   
   591. D(H 107,C  35,C  33,C  34)    145.10 -0.000020   -0.22    144.88   
   592. D(H 107,C  35,C  33,C  32)    -34.21 -0.000026   -0.18    -34.39   
   593. D(C  36,C  35,C  33,C  34)    -94.25  0.000050   -0.17    -94.41   
   594. D(C  36,C  35,C  33,C  32)     86.45  0.000044   -0.13     86.32   
   595. D(H 110,C  36,C  35,H 108)     61.09 -0.000009   -0.05     61.04   
   596. D(H 110,C  36,C  35,H 107)    -53.90 -0.000053   -0.06    -53.95   
   597. D(H 110,C  36,C  35,C  33)   -175.77 -0.000053   -0.06   -175.84   
   598. D(H 109,C  36,C  35,H 108)    175.45  0.000041    0.01    175.46   
   599. D(H 109,C  36,C  35,H 107)     60.46 -0.000002    0.00     60.46   
   600. D(H 109,C  36,C  35,C  33)    -61.41 -0.000003   -0.01    -61.42   
   601. D(C  37,C  36,C  35,H 108)    -63.21  0.000012    0.08    -63.13   
   602. D(C  37,C  36,C  35,H 107)   -178.21 -0.000032    0.08   -178.13   
   603. D(C  37,C  36,C  35,C  33)     59.92 -0.000032    0.07     59.99   
   604. D(H 111,C  37,C  36,H 110)    164.44 -0.000052    0.91    165.35   
   605. D(H 111,C  37,C  36,H 109)     47.74 -0.000041    0.90     48.64   
   606. D(H 111,C  37,C  36,C  35)    -72.90  0.000056    0.83    -72.07   
   607. D(C  38,C  37,C  36,H 110)    -15.58 -0.000096    0.84    -14.74   
   608. D(C  38,C  37,C  36,H 109)   -132.28 -0.000085    0.83   -131.45   
   609. D(C  38,C  37,C  36,C  35)    107.08  0.000012    0.77    107.85   
   610. D(C  40,C  38,C  37,H 111)      0.83  0.000015   -0.07      0.76   
   611. D(C  40,C  38,C  37,C  36)   -179.15  0.000060   -0.01   -179.15   
   612. D(C  39,C  38,C  37,H 111)   -178.45  0.000003   -0.10   -178.55   
   613. D(C  39,C  38,C  37,C  36)      1.57  0.000049   -0.03      1.54   
   614. D(H 114,C  39,C  38,C  40)    -62.23  0.000026   -0.77    -63.00   
   615. D(H 114,C  39,C  38,C  37)    117.09  0.000038   -0.75    116.34   
   616. D(H 113,C  39,C  38,C  40)     54.99  0.000021   -0.83     54.16   
   617. D(H 113,C  39,C  38,C  37)   -125.70  0.000033   -0.81   -126.50   
   618. D(H 112,C  39,C  38,C  40)    176.61  0.000023   -0.74    175.86   
   619. D(H 112,C  39,C  38,C  37)     -4.08  0.000036   -0.72     -4.80   
   620. D(H 116,C  40,C  38,C  39)     29.19  0.000007   -0.27     28.93   
   621. D(H 116,C  40,C  38,C  37)   -150.15 -0.000002   -0.29   -150.45   
   622. D(H 115,C  40,C  38,C  39)    146.03 -0.000023   -0.27    145.76   
   623. D(H 115,C  40,C  38,C  37)    -33.32 -0.000032   -0.29    -33.61   
   624. D(C  41,C  40,C  38,C  39)    -93.23  0.000095   -0.30    -93.53   
   625. D(C  41,C  40,C  38,C  37)     87.42  0.000086   -0.32     87.10   
   626. D(H 118,C  41,C  40,H 116)     60.68  0.000000   -0.22     60.46   
   627. D(H 118,C  41,C  40,H 115)    -54.30 -0.000016   -0.24    -54.54   
   628. D(H 118,C  41,C  40,C  38)   -176.25 -0.000049   -0.21   -176.46   
   629. D(H 117,C  41,C  40,H 116)    175.02  0.000043   -0.19    174.83   
   630. D(H 117,C  41,C  40,H 115)     60.04  0.000027   -0.22     59.82   
   631. D(H 117,C  41,C  40,C  38)    -61.91 -0.000006   -0.19    -62.10   
   632. D(C  42,C  41,C  40,H 116)    -63.74  0.000052   -0.25    -63.99   
   633. D(C  42,C  41,C  40,H 115)   -178.72  0.000036   -0.27   -178.99   
   634. D(C  42,C  41,C  40,C  38)     59.33  0.000003   -0.24     59.09   
   635. D(H 119,C  42,C  41,H 118)    162.88 -0.000024    0.26    163.14   
   636. D(H 119,C  42,C  41,H 117)     46.23 -0.000048    0.28     46.50   
   637. D(H 119,C  42,C  41,C  40)    -74.42 -0.000039    0.31    -74.10   
   638. D(C  43,C  42,C  41,H 118)    -16.94 -0.000053    0.45    -16.49   
   639. D(C  43,C  42,C  41,H 117)   -133.60 -0.000077    0.47   -133.13   
   640. D(C  43,C  42,C  41,C  40)    105.76 -0.000068    0.51    106.26   
   641. D(C  50,C  43,C  42,H 119)    178.50 -0.000019    0.20    178.70   
   642. D(C  50,C  43,C  42,C  41)     -1.68  0.000010    0.01     -1.67   
   643. D(C  44,C  43,C  42,H 119)     -1.11 -0.000018   -0.07     -1.18   
   644. D(C  44,C  43,C  42,C  41)    178.71  0.000012   -0.26    178.45   
   645. D(C  45,C  44,C  43,C  50)     82.26 -0.000111    1.57     83.83   
   646. D(C  45,C  44,C  43,C  42)    -98.10 -0.000112    1.82    -96.28   
   647. D(H 121,C  44,C  43,C  50)   -157.06 -0.000038    1.51   -155.55   
   648. D(H 121,C  44,C  43,C  42)     22.58 -0.000039    1.76     24.34   
   649. D(H 120,C  44,C  43,C  50)    -40.61 -0.000090    1.60    -39.01   
   650. D(H 120,C  44,C  43,C  42)    139.03 -0.000091    1.85    140.88   
   651. D(H 123,C  45,C  44,H 121)    -67.82 -0.000022    1.17    -66.65   
   652. D(H 123,C  45,C  44,H 120)    177.28 -0.000040    1.17    178.45   
   653. D(H 123,C  45,C  44,C  43)     53.76 -0.000058    1.17     54.92   
   654. D(H 122,C  45,C  44,H 121)     46.30 -0.000045    1.24     47.54   
   655. D(H 122,C  45,C  44,H 120)    -68.60 -0.000063    1.24    -67.36   
   656. D(H 122,C  45,C  44,C  43)    167.87 -0.000081    1.24    169.11   
   657. D(C  46,C  45,C  44,H 121)    166.29 -0.000038    1.23    167.52   
   658. D(C  46,C  45,C  44,H 120)     51.39 -0.000056    1.23     52.62   
   659. D(C  46,C  45,C  44,C  43)    -72.13 -0.000073    1.23    -70.90   
   660. D(H 124,C  46,C  45,H 123)   -175.55  0.000052   -1.77   -177.31   
   661. D(H 124,C  46,C  45,H 122)     67.96  0.000066   -1.81     66.15   
   662. D(H 124,C  46,C  45,C  44)    -51.13  0.000076   -1.80    -52.93   
   663. D(C  47,C  46,C  45,H 123)      6.25  0.000075   -1.94      4.32   
   664. D(C  47,C  46,C  45,H 122)   -110.24  0.000088   -1.98   -112.22   
   665. D(C  47,C  46,C  45,C  44)    130.67  0.000098   -1.97    128.70   
   666. D(C  49,C  47,C  46,H 124)     -0.03 -0.000012   -0.04     -0.07   
   667. D(C  49,C  47,C  46,C  45)    178.12 -0.000036    0.14    178.26   
   668. D(C  48,C  47,C  46,H 124)   -179.61 -0.000014   -0.06   -179.67   
   669. D(C  48,C  47,C  46,C  45)     -1.46 -0.000038    0.12     -1.34   
   670. D(H 127,C  48,C  47,C  49)    -61.38 -0.000028    0.14    -61.25   
   671. D(H 127,C  48,C  47,C  46)    118.22 -0.000026    0.16    118.38   
   672. D(H 126,C  48,C  47,C  49)     55.95 -0.000013    0.13     56.08   
   673. D(H 126,C  48,C  47,C  46)   -124.45 -0.000011    0.15   -124.30   
   674. D(H 125,C  48,C  47,C  49)    177.40  0.000006    0.10    177.50   
   675. D(H 125,C  48,C  47,C  46)     -2.99  0.000009    0.12     -2.88   
   676. D(H 130,C  49,C  47,C  48)    -59.07 -0.000001   -0.06    -59.14   
   677. D(H 130,C  49,C  47,C  46)    121.30 -0.000002   -0.08    121.22   
   678. D(H 129,C  49,C  47,C  48)     58.92  0.000002   -0.07     58.85   
   679. D(H 129,C  49,C  47,C  46)   -120.70  0.000001   -0.09   -120.79   
   680. D(H 128,C  49,C  47,C  48)    179.88 -0.000003   -0.08    179.79   
   681. D(H 128,C  49,C  47,C  46)      0.25 -0.000005   -0.10      0.15   
   682. D(H 133,C  50,C  43,C  44)    -57.40  0.000013    0.01    -57.39   
   683. D(H 133,C  50,C  43,C  42)    122.98  0.000014   -0.25    122.73   
   684. D(H 132,C  50,C  43,C  44)     59.99 -0.000021   -0.02     59.97   
   685. D(H 132,C  50,C  43,C  42)   -119.63 -0.000020   -0.28   -119.92   
   686. D(H 131,C  50,C  43,C  44)   -179.31 -0.000028    0.02   -179.29   
   687. D(H 131,C  50,C  43,C  42)      1.07 -0.000026   -0.24      0.83   
   688. D(C  55,C  51,C   5,C   6)      1.39  0.000176   -0.37      1.02   
   689. D(C  55,C  51,C   5,C   4)    179.56  0.000208   -0.22    179.33   
   690. D(C  52,C  51,C   5,C   6)   -178.95  0.000223   -0.35   -179.30   
   691. D(C  52,C  51,C   5,C   4)     -0.78  0.000255   -0.20     -0.98   
   692. D(O  53,C  52,C  51,C  55)      1.52  0.000332   -0.95      0.57   
   693. D(O  53,C  52,C  51,C   5)   -178.17  0.000291   -0.97   -179.14   
   694. D(C   1,C  52,C  51,C  55)   -179.16 -0.000203    0.37   -178.79   
   695. D(C   1,C  52,C  51,C   5)      1.15 -0.000243    0.35      1.49   
   696. D(O  53,C  52,C   1,C   2)    178.77 -0.000347    0.92    179.69   
   697. D(O  53,C  52,C   1,C   0)     -1.25 -0.000381    1.04     -0.21   
   698. D(C  51,C  52,C   1,C   2)     -0.54  0.000192   -0.42     -0.95   
   699. D(C  51,C  52,C   1,C   0)    179.44  0.000158   -0.29    179.14   
   700. D(H  60,C  55,C  51,C  52)     53.76 -0.000066    1.02     54.78   
   701. D(H  60,C  55,C  51,C   5)   -126.56 -0.000022    1.04   -125.52   
   702. D(H  58,C  55,C  51,C  52)    -63.30 -0.000108    1.06    -62.24   
   703. D(H  58,C  55,C  51,C   5)    116.38 -0.000064    1.09    117.46   
   704. D(H  56,C  55,C  51,C  52)    175.15 -0.000054    0.99    176.15   
   705. D(H  56,C  55,C  51,C   5)     -5.17 -0.000010    1.02     -4.15   
   706. D(H 136,C 134,C   3,H  59)      0.08  0.000021   -0.06      0.01   
   707. D(H 136,C 134,C   3,C   2)   -179.96 -0.000032    0.01   -179.95   
   708. D(C 135,C 134,C   3,H  59)   -179.88  0.000037   -0.08   -179.96   
   709. D(C 135,C 134,C   3,C   2)      0.08 -0.000015    0.00      0.08   
   710. D(H 137,C 135,C 134,H 136)      0.03  0.000028   -0.02      0.02   
   711. D(H 137,C 135,C 134,C   3)    179.99  0.000011   -0.00    179.99   
   712. D(C   0,C 135,C 134,H 136)   -179.99  0.000004    0.03   -179.97   
   713. D(C   0,C 135,C 134,C   3)     -0.03 -0.000012    0.04      0.00   
   714. D(H 137,C 135,C   0,H  57)     -0.03  0.000026   -0.04     -0.07   
   715. D(H 137,C 135,C   0,C   1)    179.92 -0.000037    0.03    179.95   
   716. D(C 134,C 135,C   0,H  57)    180.00  0.000049   -0.08    179.91   
   717. D(C 134,C 135,C   0,C   1)     -0.06 -0.000014   -0.01     -0.06   
    ----------------------------------------------------------------------------

Time needed for optimization step       :     1.76 sec

         *************************************************************
         *                GEOMETRY OPTIMIZATION CYCLE   9            *
         *************************************************************
---------------------------------
CARTESIAN COORDINATES (ANGSTROEM)
---------------------------------
  C     16.684336    2.840846    0.602268
  C     15.587668    1.980518    0.480722
  C     14.479046    2.362097   -0.294638
  C     14.477338    3.602095   -0.943212
  C     13.311772    1.448398   -0.429047
  C     13.332908    0.131286    0.280893
  C     12.084315   -0.714678    0.114824
  C     11.073729   -0.433932    1.211337
  C      9.797882   -0.037717    1.059740
  C      8.922858    0.197924    2.270401
  C      9.146528    0.203734   -0.292775
  C      8.661334   -1.082415   -1.023532
  C      7.622833   -1.879437   -0.276700
  C      6.328433   -2.072787   -0.590086
  C      5.649301   -1.526895   -1.826097
  C      5.448684   -2.912530    0.326934
  C      4.798932   -2.137445    1.510875
  C      3.887539   -1.003562    1.115987
  C      2.548387   -0.926824    1.226632
  C      1.671470   -2.004341    1.823839
  C      1.823275    0.323133    0.745893
  C      1.431021    0.323212   -0.761137
  C      0.471349   -0.760778   -1.182728
  C     -0.824730   -0.641332   -1.525278
  C     -1.583406    0.665505   -1.581625
  C     -1.623254   -1.880561   -1.909171
  C     -2.263509   -2.653165   -0.718292
  C     -3.240630   -1.861661    0.113671
  C     -4.579616   -1.984558    0.174827
  C     -5.385627   -3.006121   -0.595732
  C     -5.381938   -1.063977    1.084638
  C     -5.784612    0.302313    0.456353
  C     -6.664931    0.216888   -0.764553
  C     -7.964755    0.544771   -0.882479
  C     -8.814986    1.108169    0.233845
  C     -8.671572    0.370568   -2.220697
  C     -9.265821   -1.045362   -2.477890
  C    -10.302102   -1.498371   -1.481015
  C    -11.630913   -1.623006   -1.653459
  C    -12.359816   -1.348657   -2.949808
  C    -12.505242   -2.084298   -0.495462
  C    -13.004894   -0.951358    0.448882
  C    -13.825293    0.126147   -0.214283
  C    -15.152753    0.335223   -0.136851
  C    -15.770676    1.516500   -0.868307
  C    -15.987539    2.791865   -0.006161
  C    -17.082752    2.688413    1.023641
  C    -17.033183    2.967092    2.338524
  C    -15.801639    3.434746    3.078819
  C    -18.267177    2.832748    3.202803
  C    -16.111493   -0.537197    0.640485
  C     14.403181   -0.231354    1.039875
  C     15.594145    0.663016    1.168451
  O     16.558641    0.308161    1.847892
  O     12.343156    1.771678   -1.118576
  C     14.515752   -1.524081    1.803243
  H     13.609161   -2.126010    1.746810
  H     17.532566    2.530459    1.203813
  H     15.356030   -2.118028    1.422351
  H     13.615546    3.883692   -1.539479
  H     14.734731   -1.320479    2.857591
  H     12.361015   -1.775177    0.128248
  H     11.653082   -0.507724   -0.866093
  H     11.449627   -0.579764    2.225101
  H      9.445474   -0.032506    3.205124
  H      8.010567   -0.411801    2.223736
  H      8.592009    1.245820    2.310460
  H      9.851127    0.720121   -0.954731
  H      8.286405    0.873393   -0.163039
  H      9.539803   -1.721035   -1.197461
  H      8.292461   -0.786952   -2.011760
  H      7.987715   -2.360210    0.633630
  H      6.294172   -0.878294   -2.424535
  H      4.750443   -0.957554   -1.556403
  H      5.308793   -2.352070   -2.468314
  H      6.048695   -3.722214    0.762037
  H      4.649687   -3.387328   -0.258587
  H      5.616510   -1.735236    2.127619
  H      4.267303   -2.864339    2.135015
  H      4.398386   -0.136751    0.691142
  H      2.224158   -2.903301    2.108852
  H      0.883253   -2.299239    1.119044
  H      1.156930   -1.624568    2.718425
  H      2.465117    1.198155    0.910816
  H      0.913751    0.477977    1.342214
  H      2.359904    0.219658   -1.341378
  H      1.024856    1.312605   -0.999367
  H      0.899316   -1.765054   -1.212031
  H     -0.992600    1.525135   -1.255155
  H     -2.485868    0.618292   -0.958349
  H     -1.929473    0.859242   -2.607212
  H     -0.966877   -2.585469   -2.435765
  H     -2.421117   -1.602419   -2.611127
  H     -1.444005   -2.997417   -0.070099
  H     -2.739223   -3.553919   -1.121901
  H     -2.785438   -1.096339    0.745983
  H     -4.782656   -3.604682   -1.283454
  H     -6.178674   -2.517852   -1.176923
  H     -5.892006   -3.692937    0.098048
  H     -4.794772   -0.844619    1.985796
  H     -6.295583   -1.576183    1.415914
  H     -4.855893    0.826636    0.186596
  H     -6.264098    0.901036    1.238824
  H     -6.165428   -0.153993   -1.662226
  H     -8.290770    1.167144    1.191232
  H     -9.717958    0.500405    0.377029
  H     -9.163088    2.118557   -0.025549
  H     -7.964652    0.577739   -3.034450
  H     -9.482385    1.106647   -2.307274
  H     -8.430113   -1.760806   -2.469379
  H     -9.674613   -1.056187   -3.494509
  H     -9.905526   -1.753259   -0.495819
  H    -11.712046   -0.951763   -3.735794
  H    -13.179626   -0.636366   -2.791523
  H    -12.824386   -2.271690   -3.326493
  H    -11.944725   -2.797392    0.122845
  H    -13.380552   -2.620766   -0.886790
  H    -12.118486   -0.485775    0.903950
  H    -13.563528   -1.421186    1.266528
  H    -13.250983    0.822038   -0.829348
  H    -16.737272    1.220804   -1.302948
  H    -15.120695    1.797212   -1.706477
  H    -16.247125    3.603559   -0.704896
  H    -15.032684    3.073498    0.450771
  H    -18.045637    2.364126    0.620327
  H    -14.910507    3.484300    2.448101
  H    -15.583982    2.766583    3.924190
  H    -15.966238    4.432946    3.510033
  H    -19.135218    2.495557    2.626138
  H    -18.522387    3.791640    3.677352
  H    -18.100013    2.118461    4.022124
  H    -15.616853   -1.363838    1.157425
  H    -16.866235   -0.965803   -0.034622
  H    -16.662303    0.054311    1.382733
  C     15.573081    4.457558   -0.818029
  C     16.676591    4.077069   -0.045298
  H     15.568323    5.419969   -1.322192
  H     17.529041    4.743741    0.051204

----------------------------
CARTESIAN COORDINATES (A.U.)
----------------------------
  NO LB      ZA    FRAG     MASS         X           Y           Z
   0 C     6.0000    0    12.011   31.528826    5.368420    1.138121
   1 C     6.0000    0    12.011   29.456423    3.742636    0.908433
   2 C     6.0000    0    12.011   27.361432    4.463716   -0.556786
   3 C     6.0000    0    12.011   27.358203    6.806972   -1.782412
   4 C     6.0000    0    12.011   25.155604    2.737076   -0.810781
   5 C     6.0000    0    12.011   25.195544    0.248095    0.530811
   6 C     6.0000    0    12.011   22.836045   -1.350546    0.216986
   7 C     6.0000    0    12.011   20.926315   -0.820013    2.289095
   8 C     6.0000    0    12.011   18.515314   -0.071276    2.002619
   9 C     6.0000    0    12.011   16.861757    0.374022    4.290435
  10 C     6.0000    0    12.011   17.284433    0.385001   -0.553265
  11 C     6.0000    0    12.011   16.367548   -2.045467   -1.934196
  12 C     6.0000    0    12.011   14.405066   -3.551620   -0.522887
  13 C     6.0000    0    12.011   11.959005   -3.916999   -1.115101
  14 C     6.0000    0    12.011   10.675631   -2.885413   -3.450824
  15 C     6.0000    0    12.011   10.296521   -5.503883    0.617815
  16 C     6.0000    0    12.011    9.068666   -4.039186    2.855140
  17 C     6.0000    0    12.011    7.346384   -1.896457    2.108910
  18 C     6.0000    0    12.011    4.815754   -1.751444    2.317998
  19 C     6.0000    0    12.011    3.158621   -3.787655    3.446557
  20 C     6.0000    0    12.011    3.445491    0.610633    1.409534
  21 C     6.0000    0    12.011    2.704238    0.610782   -1.438340
  22 C     6.0000    0    12.011    0.890720   -1.437662   -2.235031
  23 C     6.0000    0    12.011   -1.558513   -1.211942   -2.882357
  24 C     6.0000    0    12.011   -2.992203    1.257622   -2.988838
  25 C     6.0000    0    12.011   -3.067505   -3.553745   -3.607811
  26 C     6.0000    0    12.011   -4.277412   -5.013754   -1.357374
  27 C     6.0000    0    12.011   -6.123904   -3.518029    0.214807
  28 C     6.0000    0    12.011   -8.654220   -3.750272    0.330375
  29 C     6.0000    0    12.011  -10.177360   -5.680745   -1.125770
  30 C     6.0000    0    12.011  -10.170389   -2.010625    2.049668
  31 C     6.0000    0    12.011  -10.931333    0.571290    0.862382
  32 C     6.0000    0    12.011  -12.594894    0.409859   -1.444796
  33 C     6.0000    0    12.011  -15.051206    1.029469   -1.667644
  34 C     6.0000    0    12.011  -16.657910    2.094136    0.441903
  35 C     6.0000    0    12.011  -16.386896    0.700272   -4.196509
  36 C     6.0000    0    12.011  -17.509863   -1.975447   -4.682534
  37 C     6.0000    0    12.011  -19.468152   -2.831510   -2.798712
  38 C     6.0000    0    12.011  -21.979241   -3.067036   -3.124585
  39 C     6.0000    0    12.011  -23.356668   -2.548593   -5.574329
  40 C     6.0000    0    12.011  -23.631483   -3.938753   -0.936287
  41 C     6.0000    0    12.011  -24.575688   -1.797806    0.848265
  42 C     6.0000    0    12.011  -26.126018    0.238384   -0.404936
  43 C     6.0000    0    12.011  -28.634554    0.633480   -0.258611
  44 C     6.0000    0    12.011  -29.802258    2.865769   -1.640863
  45 C     6.0000    0    12.011  -30.212071    5.275860   -0.011643
  46 C     6.0000    0    12.011  -32.281723    5.080365    1.934402
  47 C     6.0000    0    12.011  -32.188051    5.606992    4.419171
  48 C     6.0000    0    12.011  -29.860770    6.490729    5.818125
  49 C     6.0000    0    12.011  -34.519961    5.353119    6.052420
  50 C     6.0000    0    12.011  -30.446309   -1.015155    1.210341
  51 C     6.0000    0    12.011   27.218068   -0.437197    1.965079
  52 C     6.0000    0    12.011   29.468663    1.252919    2.208052
  53 O     8.0000    0    15.999   31.291297    0.582340    3.492011
  54 O     8.0000    0    15.999   23.325184    3.347986   -2.113802
  55 C     6.0000    0    12.011   27.430796   -2.880095    3.407635
  56 H     1.0000    0     1.008   25.717588   -4.017577    3.300992
  57 H     1.0000    0     1.008   33.131749    4.781874    2.274878
  58 H     1.0000    0     1.008   29.018690   -4.002493    2.687854
  59 H     1.0000    0     1.008   25.729653    7.339114   -2.909193
  60 H     1.0000    0     1.008   27.844606   -2.495344    5.400064
  61 H     1.0000    0     1.008   23.358933   -3.354598    0.242354
  62 H     1.0000    0     1.008   22.021134   -0.959459   -1.636679
  63 H     1.0000    0     1.008   21.636660   -1.095594    4.204831
  64 H     1.0000    0     1.008   17.849358   -0.061428    6.056806
  65 H     1.0000    0     1.008   15.137778   -0.778191    4.202252
  66 H     1.0000    0     1.008   16.236543    2.354259    4.366137
  67 H     1.0000    0     1.008   18.615932    1.360832   -1.804180
  68 H     1.0000    0     1.008   15.659036    1.650474   -0.308099
  69 H     1.0000    0     1.008   18.027616   -3.252285   -2.262873
  70 H     1.0000    0     1.008   15.670481   -1.487124   -3.801676
  71 H     1.0000    0     1.008   15.094594   -4.460151    1.197386
  72 H     1.0000    0     1.008   11.894261   -1.659735   -4.581707
  73 H     1.0000    0     1.008    8.977036   -1.809514   -2.941176
  74 H     1.0000    0     1.008   10.032164   -4.444768   -4.664437
  75 H     1.0000    0     1.008   11.430377   -7.033965    1.440041
  76 H     1.0000    0     1.008    8.786635   -6.401123   -0.488659
  77 H     1.0000    0     1.008   10.613666   -3.279122    4.020617
  78 H     1.0000    0     1.008    8.064035   -5.412817    4.034594
  79 H     1.0000    0     1.008    8.311745   -0.258422    1.306069
  80 H     1.0000    0     1.008    4.203050   -5.486444    3.985154
  81 H     1.0000    0     1.008    1.669106   -4.344933    2.114686
  82 H     1.0000    0     1.008    2.186282   -3.069988    5.137078
  83 H     1.0000    0     1.008    4.658397    2.264184    1.721192
  84 H     1.0000    0     1.008    1.726739    0.903246    2.536416
  85 H     1.0000    0     1.008    4.459571    0.415093   -2.534838
  86 H     1.0000    0     1.008    1.936697    2.480465   -1.888530
  87 H     1.0000    0     1.008    1.699460   -3.335468   -2.290407
  88 H     1.0000    0     1.008   -1.875741    2.882088   -2.371899
  89 H     1.0000    0     1.008   -4.697609    1.168402   -1.811018
  90 H     1.0000    0     1.008   -3.646176    1.623731   -4.926916
  91 H     1.0000    0     1.008   -1.827134   -4.885828   -4.602929
  92 H     1.0000    0     1.008   -4.575248   -3.028132   -4.934314
  93 H     1.0000    0     1.008   -2.728773   -5.664297   -0.132468
  94 H     1.0000    0     1.008   -5.176381   -6.715933   -2.120087
  95 H     1.0000    0     1.008   -5.263716   -2.071781    1.409704
  96 H     1.0000    0     1.008   -9.037910   -6.811862   -2.425377
  97 H     1.0000    0     1.008  -11.676002   -4.758051   -2.224062
  98 H     1.0000    0     1.008  -11.134278   -6.978640    0.185285
  99 H     1.0000    0     1.008   -9.060805   -1.596099    3.752611
 100 H     1.0000    0     1.008  -11.896927   -2.978554    2.675689
 101 H     1.0000    0     1.008   -9.176308    1.562116    0.352615
 102 H     1.0000    0     1.008  -11.837430    1.702712    2.341039
 103 H     1.0000    0     1.008  -11.650970   -0.291004   -3.141152
 104 H     1.0000    0     1.008  -15.667284    2.205582    2.251102
 105 H     1.0000    0     1.008  -18.364280    0.945628    0.712481
 106 H     1.0000    0     1.008  -17.315727    4.003492   -0.048281
 107 H     1.0000    0     1.008  -15.051011    1.091769   -5.734279
 108 H     1.0000    0     1.008  -17.919112    2.091260   -4.360116
 109 H     1.0000    0     1.008  -15.930605   -3.327441   -4.666450
 110 H     1.0000    0     1.008  -18.282368   -1.995903   -6.603664
 111 H     1.0000    0     1.008  -18.718731   -3.313179   -0.936962
 112 H     1.0000    0     1.008  -22.132559   -1.798572   -7.059628
 113 H     1.0000    0     1.008  -24.905883   -1.202558   -5.275214
 114 H     1.0000    0     1.008  -24.234577   -4.292871   -6.286162
 115 H     1.0000    0     1.008  -22.572259   -5.286305    0.232144
 116 H     1.0000    0     1.008  -25.285579   -4.952530   -1.675790
 117 H     1.0000    0     1.008  -22.900619   -0.917981    1.708218
 118 H     1.0000    0     1.008  -25.631352   -2.685652    2.393391
 119 H     1.0000    0     1.008  -25.040729    1.553427   -1.567241
 120 H     1.0000    0     1.008  -31.628860    2.306985   -2.462214
 121 H     1.0000    0     1.008  -28.573973    3.396239   -3.224774
 122 H     1.0000    0     1.008  -30.702618    6.809739   -1.332060
 123 H     1.0000    0     1.008  -28.407655    5.808070    0.851834
 124 H     1.0000    0     1.008  -34.101312    4.467550    1.172249
 125 H     1.0000    0     1.008  -28.176775    6.584373    4.626241
 126 H     1.0000    0     1.008  -29.449458    5.228084    7.415644
 127 H     1.0000    0     1.008  -30.171816    8.377054    6.633001
 128 H     1.0000    0     1.008  -36.160321    4.715919    4.962681
 129 H     1.0000    0     1.008  -35.002239    7.165161    6.949188
 130 H     1.0000    0     1.008  -34.204068    4.003311    7.600713
 131 H     1.0000    0     1.008  -29.511575   -2.577281    2.187217
 132 H     1.0000    0     1.008  -31.872565   -1.825104   -0.065425
 133 H     1.0000    0     1.008  -31.487190    0.102633    2.612986
 134 C     6.0000    0    12.011   29.428858    8.423564   -1.545851
 135 C     6.0000    0    12.011   31.514189    7.704545   -0.085601
 136 H     1.0000    0     1.008   29.419867   10.242258   -2.498580
 137 H     1.0000    0     1.008   33.125087    8.964372    0.096761

--------------------------------
INTERNAL COORDINATES (ANGSTROEM)
--------------------------------
 C      0   0   0     0.000000000000     0.00000000     0.00000000
 C      1   0   0     1.399149204057     0.00000000     0.00000000
 C      2   1   0     1.405641454062   119.94611914     0.00000000
 C      3   2   1     1.399372972622   119.81254623     0.04106821
 C      3   2   1     1.488435305804   120.11164199   179.85722926
 C      5   3   2     1.496410888438   119.10385476     0.56861938
 C      6   5   3     1.517306410040   115.28936480   178.41609228
 C      7   6   5     1.517380122094   111.45736097   269.02551437
 C      8   7   6     1.344526594779   127.23113228   123.36893303
 C      9   8   7     1.512247815802   120.31290282   179.98579276
 C      9   8   7     1.520479675321   123.61408817   359.80593581
 C     11   9   8     1.556790834714   114.82613533    80.30949934
 C     12  11   9     1.507145075254   114.77432944    60.52056045
 C     13  12  11     1.345758543918   128.56049034   112.05241148
 C     14  13  12     1.512264150632   124.77895070     1.56765190
 C     14  13  12     1.523171331907   119.63978467   180.64469401
 C     16  14  13     1.557129315796   115.10904593    85.84085644
 C     17  16  14     1.507403472795   115.31099949    60.37582897
 C     18  17  16     1.345904018971   128.53037686   109.81708902
 C     19  18  17     1.512178199822   124.66894088     1.45161393
 C     19  18  17     1.522921405562   119.64266077   180.60695405
 C     21  19  18     1.557242246139   115.18008122    87.13170226
 C     22  21  19     1.507893521761   115.52144583    62.10715912
 C     23  22  21     1.345892764617   128.33345344   108.24753623
 C     24  23  22     1.512146306446   124.70382880     1.45288234
 C     24  23  22     1.523385327486   119.78323231   180.62946388
 C     26  24  23     1.557253197123   115.23861187    86.01663129
 C     27  26  24     1.507782119548   115.33833779    59.99185158
 C     28  27  26     1.346003527734   128.44863763   108.35813892
 C     29  28  27     1.512284375715   124.66129730     1.34347243
 C     29  28  27     1.522808960544   119.74040864   180.48776788
 C     31  29  28     1.556803426410   115.19559604    86.17988955
 C     32  31  29     1.507604197678   115.34902744    61.29942382
 C     33  32  31     1.345718337237   128.40128382   109.21541427
 C     34  33  32     1.512114459364   124.69384162     1.17421348
 C     34  33  32     1.523404898389   119.81922251   180.37030759
 C     36  34  33     1.556963730691   115.22576280    86.32000416
 C     37  36  34     1.507599664433   115.23846542    59.98777608
 C     38  37  36     1.345737681568   128.44946316   107.84862995
 C     39  38  37     1.512311606589   124.67759397     1.53613664
 C     39  38  37     1.522563536147   119.84305258   180.84519302
 C     41  39  38     1.557238620759   115.15383076    87.09566231
 C     42  41  39     1.507932409074   115.32377397    59.08501980
 C     43  42  41     1.346052698242   128.47923934   106.26319046
 C     44  43  42     1.520615389568   119.58684781   178.44698544
 C     45  44  43     1.554632168014   115.29110004   263.72356550
 C     46  45  44     1.506879686737   115.09097484   289.09605786
 C     47  46  45     1.345004457462   128.83542078   128.69867542
 C     48  47  46     1.511104373676   124.96599016   358.65821140
 C     48  47  46     1.512536214795   120.67334348   178.26138289
 C     44  43  42     1.511472465345   124.43547308   358.32700219
 C      6   5   3     1.361266609148   120.67079765   359.95782216
 C      2   1   3     1.486211361793   120.09784687   179.90462131
 O     53   2   1     1.231996651717   120.92709588   359.78946541
 O      5   3   2     1.232143867204   120.39603913   180.75278494
 C     52   6   5     1.505504522575   124.76740074   179.33417322
 H     56  52   6     1.089683695084   112.69647829   355.85250543
 H      1   2   3     1.085215005838   119.00794210   180.06373751
 H     56  52   6     1.097232047270   110.24610427   117.46253144
 H      4   3   2     1.085133889289   119.05128354   179.93264597
 H     56  52   6     1.095926257496   110.07386757   234.47904583
 H      7   6   5     1.096084462444   109.29093255   147.51312613
 H      7   6   5     1.091325045020   108.53072114    31.01858965
 H      8   7   6     1.091001259344   114.66276029   303.21788385
 H     10   9   8     1.095414303278   111.98064461   357.61859438
 H     10   9   8     1.098278956151   111.10729817   236.23108510
 H     10   9   8     1.099614823901   110.59461353   118.42678213
 H     11   9   8     1.096039064467   109.67346933   318.73750943
 H     11   9   8     1.097764754797   109.11074132   202.17344036
 H     12  11   9     1.099907411215   107.75717541   299.20412426
 H     12  11   9     1.095426804533   107.79304841   184.70089705
 H     13  12  11     1.092237055775   114.55618693   291.73625476
 H     15  14  13     1.093009201036   113.37490117   355.42484132
 H     15  14  13     1.097646988750   110.74253608   233.77908970
 H     15  14  13     1.099682451920   110.21270985   116.55240041
 H     16  14  13     1.097686859487   109.24402429   325.35384475
 H     16  14  13     1.098483061055   109.72442500   208.51250429
 H     17  16  14     1.100263419163   107.34317404   299.05330777
 H     17  16  14     1.095698349552   107.77910364   184.70302622
 H     18  17  16     1.092162524412   114.58892002   289.45456436
 H     20  19  18     1.093081359872   113.31451680   356.24441783
 H     20  19  18     1.097719846192   110.74798797   234.66393604
 H     20  19  18     1.099664033438   110.27556242   117.39711480
 H     21  19  18     1.097644618460   109.17480124   326.74255194
 H     21  19  18     1.098548843691   109.78806233   209.89328459
 H     22  21  19     1.100102858875   107.32222909   300.57634328
 H     22  21  19     1.095729562260   107.68737307   186.31156770
 H     23  22  21     1.092054915280   114.78306264   288.01585106
 H     25  24  23     1.092977227748   113.41462717   356.50669805
 H     25  24  23     1.097788100303   110.73995308   234.93385706
 H     25  24  23     1.099602039548   110.17713526   117.78540459
 H     26  24  23     1.097736895894   109.25844600   325.41273658
 H     26  24  23     1.098494804457   109.62008259   208.60084477
 H     27  26  24     1.100113820689   107.43136048   298.52576743
 H     27  26  24     1.095701987555   107.73830017   184.18930349
 H     28  27  26     1.092124450466   114.65945633   288.07430966
 H     30  29  28     1.093074210716   113.35830670   355.53729398
 H     30  29  28     1.097776707443   110.75269384   233.96688525
 H     30  29  28     1.099758143688   110.23279744   116.72260013
 H     31  29  28     1.097710861339   109.23591501   325.60742179
 H     31  29  28     1.098565335259   109.66288410   208.77486125
 H     32  31  29     1.100092274516   107.39101968   299.89755277
 H     32  31  29     1.095735839542   107.73024406   185.52307046
 H     33  32  31     1.092186816731   114.69546237   288.71792406
 H     35  34  33     1.093101103219   113.39366044   356.03640459
 H     35  34  33     1.097833230956   110.64006466   234.43675347
 H     35  34  33     1.099701593734   110.25366319   117.25398955
 H     36  34  33     1.097656888566   109.31987508   325.60909648
 H     36  34  33     1.098511017665   109.57665047   208.77853023
 H     37  36  34     1.100154620092   107.46957951   298.58107402
 H     37  36  34     1.095783448027   107.73559597   184.16274723
 H     38  37  36     1.092177757775   114.64538008   287.93453271
 H     40  39  38     1.093117594360   113.36597626   355.19930256
 H     40  39  38     1.097497059744   110.74068286   233.49583507
 H     40  39  38     1.099866283972   110.17654040   116.33611775
 H     41  39  38     1.097718714354   109.38947679   326.39033318
 H     41  39  38     1.098682287122   109.54448089   209.55446955
 H     42  41  39     1.099806521204   107.47598778   297.90190721
 H     42  41  39     1.096062841974   107.70143840   183.53620979
 H     43  42  41     1.091971608626   114.64194656   285.89603610
 H     45  44  43     1.100298023280   109.76907932   140.87824448
 H     45  44  43     1.097179325983   108.99534880    24.34447354
 H     46  45  44     1.102026373172   106.58727794   169.11478866
 H     46  45  44     1.095378642747   108.70282643    54.92368268
 H     47  46  45     1.093147887559   114.10605111   307.06948887
 H     49  48  47     1.092875217420   113.31898630   357.12476011
 H     49  48  47     1.099303586223   110.48738182   235.70284721
 H     49  48  47     1.099746286478   110.54935640   118.37779145
 H     50  48  47     1.095324682093   111.90456219     0.15080101
 H     50  48  47     1.099910057954   111.00182354   239.20986660
 H     50  48  47     1.099744237491   111.06248176   121.21949140
 H     51  44  43     1.093266708026   113.11770010     0.83084764
 H     51  44  43     1.099594546921   110.15790414   240.08120183
 H     51  44  43     1.097363051836   110.80088241   122.72643916
 C      4   3   2     1.395758778762   120.03782627   359.89860746
 C      1   2   3     1.395582751757   120.00136282     0.04188512
 H    135   4   3     1.086479642557   119.85830761   180.04954209
 H    136   1   2     1.086478762288   119.86597726   179.95364387

---------------------------
INTERNAL COORDINATES (A.U.)
---------------------------
 C      0   0   0     0.000000000000     0.00000000     0.00000000
 C      1   0   0     2.644008816161     0.00000000     0.00000000
 C      2   1   0     2.656277390664   119.94611914     0.00000000
 C      3   2   1     2.644431677468   119.81254623     0.04106821
 C      3   2   1     2.812735096028   120.11164199   179.85722926
 C      5   3   2     2.827806762967   119.10385476     0.56861938
 C      6   5   3     2.867293576219   115.28936480   178.41609228
 C      7   6   5     2.867432871813   111.45736097   269.02551437
 C      8   7   6     2.540787043907   127.23113228   123.36893303
 C      9   8   7     2.857734218486   120.31290282   179.98579276
 C      9   8   7     2.873290178550   123.61408817   359.80593581
 C     11   9   8     2.941908325408   114.82613533    80.30949934
 C     12  11   9     2.848091436319   114.77432944    60.52056045
 C     13  12  11     2.543115090391   128.56049034   112.05241148
 C     14  13  12     2.857765086842   124.77895070     1.56765190
 C     14  13  12     2.878376672344   119.63978467   180.64469401
 C     16  14  13     2.942547961954   115.10904593    85.84085644
 C     17  16  14     2.848579736904   115.31099949    60.37582897
 C     18  17  16     2.543389998399   128.53037686   109.81708902
 C     19  18  17     2.857602663349   124.66894088     1.45161393
 C     19  18  17     2.877904379998   119.64266077   180.60695405
 C     21  19  18     2.942761369376   115.18008122    87.13170226
 C     22  21  19     2.849505795243   115.52144583    62.10715912
 C     23  22  21     2.543368730752   128.33345344   108.24753623
 C     24  23  22     2.857542393604   124.70382880     1.45288234
 C     24  23  22     2.878781065382   119.78323231   180.62946388
 C     26  24  23     2.942782063735   115.23861187    86.01663129
 C     27  26  24     2.849295275569   115.33833779    59.99185158
 C     28  27  26     2.543578042709   128.44863763   108.35813892
 C     29  28  27     2.857803306710   124.66129730     1.34347243
 C     29  28  27     2.877691889709   119.74040864   180.48776788
 C     31  29  28     2.941932120266   115.19559604    86.17988955
 C     32  31  29     2.848959051961   115.34902744    61.29942382
 C     33  32  31     2.543039110774   128.40128382   109.21541427
 C     34  33  32     2.857482211340   124.69384162     1.17421348
 C     34  33  32     2.878818049029   119.81922251   180.37030759
 C     36  34  33     2.942235051453   115.22576280    86.32000416
 C     37  36  34     2.848950485370   115.23846542    59.98777608
 C     38  37  36     2.543075666261   128.44946316   107.84862995
 C     39  38  37     2.857854765605   124.67759397     1.53613664
 C     39  38  37     2.877228104813   119.84305258   180.84519302
 C     41  39  38     2.942754518400   115.15383076    87.09566231
 C     42  41  39     2.849579281613   115.32377397    59.08501980
 C     43  42  41     2.543670961504   128.47923934   106.26319046
 C     44  43  42     2.873546641309   119.58684781   178.44698544
 C     45  44  43     2.937829036531   115.29110004   263.72356550
 C     46  45  44     2.847589924702   115.09097484   289.09605786
 C     47  46  45     2.541690073506   128.83542078   128.69867542
 C     48  47  46     2.855573426018   124.96599016   358.65821140
 C     48  47  46     2.858279213600   120.67334348   178.26138289
 C     44  43  42     2.856269018465   124.43547308   358.32700219
 C      6   5   3     2.572421086541   120.67079765   359.95782216
 C      2   1   3     2.808532450910   120.09784687   179.90462131
 O     53   2   1     2.328136269654   120.92709588   359.78946541
 O      5   3   2     2.328414466606   120.39603913   180.75278494
 C     52   6   5     2.844991241047   124.76740074   179.33417322
 H     56  52   6     2.059203756307   112.69647829   355.85250543
 H      1   2   3     2.050759157456   119.00794210   180.06373751
 H     56  52   6     2.073468074702   110.24610427   117.46253144
 H      4   3   2     2.050605869393   119.05128354   179.93264597
 H     56  52   6     2.071000489641   110.07386757   234.47904583
 H      7   6   5     2.071299453666   109.29093255   147.51312613
 H      7   6   5     2.062305458178   108.53072114    31.01858965
 H      8   7   6     2.061693591924   114.66276029   303.21788385
 H     10   9   8     2.070033036375   111.98064461   357.61859438
 H     10   9   8     2.075446445774   111.10729817   236.23108510
 H     10   9   8     2.077970869972   110.59461353   118.42678213
 H     11   9   8     2.071213663921   109.67346933   318.73750943
 H     11   9   8     2.074474746037   109.11074132   202.17344036
 H     12  11   9     2.078523779867   107.75717541   299.20412426
 H     12  11   9     2.070056660324   107.79304841   184.70089705
 H     13  12  11     2.064028908735   114.55618693   291.73625476
 H     15  14  13     2.065488051814   113.37490117   355.42484132
 H     15  14  13     2.074252200460   110.74253608   233.77908970
 H     15  14  13     2.078098668408   110.21270985   116.55240041
 H     16  14  13     2.074327545235   109.24402429   325.35384475
 H     16  14  13     2.075832148146   109.72442500   208.51250429
 H     17  16  14     2.079196537390   107.34317404   299.05330777
 H     17  16  14     2.070569806043   107.77910364   184.70302622
 H     18  17  16     2.063888064871   114.58892002   289.45456436
 H     20  19  18     2.065624412252   113.31451680   356.24441783
 H     20  19  18     2.074389881074   110.74798797   234.66393604
 H     20  19  18     2.078063862521   110.27556242   117.39711480
 H     21  19  18     2.074247721262   109.17480124   326.74255194
 H     21  19  18     2.075956459312   109.78806233   209.89328459
 H     22  21  19     2.078893122417   107.32222909   300.57634328
 H     22  21  19     2.070628789513   107.68737307   186.31156770
 H     23  22  21     2.063684713083   114.78306264   288.01585106
 H     25  24  23     2.065427631057   113.41462717   356.50669805
 H     25  24  23     2.074518862651   110.73995308   234.93385706
 H     25  24  23     2.077946711048   110.17713526   117.78540459
 H     26  24  23     2.074422100340   109.25844600   325.41273658
 H     26  24  23     2.075854339959   109.62008259   208.60084477
 H     27  26  24     2.078913837244   107.43136048   298.52576743
 H     27  26  24     2.070576680872   107.73830017   184.18930349
 H     28  27  26     2.063816115540   114.65945633   288.07430966
 H     30  29  28     2.065610902305   113.35830670   355.53729398
 H     30  29  28     2.074497333266   110.75269384   233.96688525
 H     30  29  28     2.078241705121   110.23279744   116.72260013
 H     31  29  28     2.074372902162   109.23591501   325.60742179
 H     31  29  28     2.075987623859   109.66288410   208.77486125
 H     32  31  29     2.078873120878   107.39101968   299.89755277
 H     32  31  29     2.070640651856   107.73024406   185.52307046
 H     33  32  31     2.063933970700   114.69546237   288.71792406
 H     35  34  33     2.065661721771   113.39366044   356.03640459
 H     35  34  33     2.074604147225   110.64006466   234.43675347
 H     35  34  33     2.078134841193   110.25366319   117.25398955
 H     36  34  33     2.074270908402   109.31987508   325.60909648
 H     36  34  33     2.075884978482   109.57665047   208.77853023
 H     37  36  34     2.078990936942   107.46957951   298.58107402
 H     37  36  34     2.070730618855   107.73559597   184.16274723
 H     38  37  36     2.063916851755   114.64538008   287.93453271
 H     40  39  38     2.065692885511   113.36597626   355.19930256
 H     40  39  38     2.073968875701   110.74068286   233.49583507
 H     40  39  38     2.078446060640   110.17654040   116.33611775
 H     41  39  38     2.074387742209   109.38947679   326.39033318
 H     41  39  38     2.076208630850   109.54448089   209.55446955
 H     42  41  39     2.078333125377   107.47598778   297.90190721
 H     42  41  39     2.071258596898   107.70143840   183.53620979
 H     43  42  41     2.063527286321   114.64194656   285.89603610
 H     45  44  43     2.079261929694   109.76907932   140.87824448
 H     45  44  43     2.073368445909   108.99534880    24.34447354
 H     46  45  44     2.082528037653   106.58727794   169.11478866
 H     46  45  44     2.069965647739   108.70282643    54.92368268
 H     47  46  45     2.065750131360   114.10605111   307.06948887
 H     49  48  47     2.065234859473   113.31898630   357.12476011
 H     49  48  47     2.077382715999   110.48738182   235.70284721
 H     49  48  47     2.078219298240   110.54935640   118.37779145
 H     50  48  47     2.069863676880   111.90456219     0.15080101
 H     50  48  47     2.078528781478   111.00182354   239.20986660
 H     50  48  47     2.078215426216   111.06248176   121.21949140
 H     51  44  43     2.065974669502   113.11770010     0.83084764
 H     51  44  43     2.077932552035   110.15790414   240.08120183
 H     51  44  43     2.073715637455   110.80088241   122.72643916
 C      4   3   2     2.637601840877   120.03782627   359.89860746
 C      1   2   3     2.637269198044   120.00136282     0.04188512
 H    135   4   3     2.053148974514   119.85830761   180.04954209
 H    136   1   2     2.053147311047   119.86597726   179.95364387


           ************************************************************
           *        Program running with 8 parallel MPI-processes     *
           *              working on a common directory               *
           ************************************************************
------------------------------------------------------------------------------
                   ___                                                        
                  /   \      - P O W E R E D   B Y -                         
                 /     \                                                     
                 |  |  |   _    _      __       _____    __    __             
                 |  |  |  | |  | |    /  \     |  _  \  |  |  /  |          
                  \  \/   | |  | |   /    \    | | | |  |  | /  /          
                 / \  \   | |__| |  /  /\  \   | |_| |  |  |/  /          
                |  |  |   |  __  | /  /__\  \  |    /   |      \           
                |  |  |   | |  | | |   __   |  |    \   |  |\   \          
                \     /   | |  | | |  |  |  |  | |\  \  |  | \   \       
                 \___/    |_|  |_| |__|  |__|  |_| \__\ |__|  \__/        
                                                                              
                      - O R C A' S   B I G   F R I E N D -                    
                                      &                                       
                       - I N T E G R A L  F E E D E R -                       
                                                                              
 v1 FN, 2020, v2 2021                                                         
------------------------------------------------------------------------------


Reading SHARK input file MK9_0e_0H_B3LYP_631Gd_opt.SHARKINP.tmp ... ok
----------------------
SHARK INTEGRAL PACKAGE
----------------------

Number of atoms                             ...    138
Number of basis functions                   ...    972
Number of shells                            ...    508
Maximum angular momentum                    ...      2
Integral batch strategy                     ... SHARK/LIBINT Hybrid
RI-J (if used) integral strategy            ... SPLIT-RIJ (Revised 2003 algorithm where possible)
Printlevel                                  ...      1
Contraction scheme used                     ... SEGMENTED contraction
Coulomb Range Separation                    ... NOT USED
Exchange Range Separation                   ... NOT USED
Finite Nucleus Model                        ... NOT USED
Auxiliary Coulomb fitting basis             ... AVAILABLE
   # of basis functions in Aux-J            ...   3722
   # of shells in Aux-J                     ...   1270
   Maximum angular momentum in Aux-J        ...      4
Auxiliary J/K fitting basis                 ... NOT available
Auxiliary Correlation fitting basis         ... NOT available
Auxiliary 'external' fitting basis          ... NOT available
Integral threshold                          ...     2.500000e-11
Primitive cut-off                           ...     2.500000e-12
Primitive pair pre-selection threshold      ...     2.500000e-12

Calculating pre-screening integrals         ... done (  0.2 sec) Dimension = 508
Organizing shell pair data                  ... done (  0.3 sec)
Shell pair information
Total number of shell pairs                 ...    129286
Shell pairs after pre-screening             ...     36203
Total number of primitive shell pairs       ...    710103
Primitive shell pairs kept                  ...    105196
          la=0 lb=0:  15274 shell pairs
          la=1 lb=0:  11813 shell pairs
          la=1 lb=1:   2362 shell pairs
          la=2 lb=0:   4540 shell pairs
          la=2 lb=1:   1863 shell pairs
          la=2 lb=2:    351 shell pairs

Calculating one electron integrals          ... done (  0.2 sec)
Calculating RI/J V-Matrix + Cholesky decomp.... done (  1.2 sec)
Calculating Nuclear repulsion               ... done (  0.0 sec) ENN=   6578.991715313645 Eh

SHARK setup successfully completed in   2.6 seconds

Maximum memory used throughout the entire GTOINT-calculation: 95.5 MB
[1717945612.396250] [eu-a2p-170:83769:0]          mpool.c:38   UCX  WARN  object 0x32fac40 was not returned to mpool ucp_requests
[1717945612.396280] [eu-a2p-170:83769:0]          mpool.c:38   UCX  WARN  object 0x32fae00 was not returned to mpool ucp_requests
[1717945612.396285] [eu-a2p-170:83769:0]          mpool.c:38   UCX  WARN  object 0x32fafc0 was not returned to mpool ucp_requests
[1717945612.396290] [eu-a2p-170:83769:0]          mpool.c:38   UCX  WARN  object 0x32fb180 was not returned to mpool ucp_requests
[1717945612.396294] [eu-a2p-170:83769:0]          mpool.c:38   UCX  WARN  object 0x32fb340 was not returned to mpool ucp_requests
[1717945612.396298] [eu-a2p-170:83769:0]          mpool.c:38   UCX  WARN  object 0x32fb500 was not returned to mpool ucp_requests
[1717945612.396302] [eu-a2p-170:83769:0]          mpool.c:38   UCX  WARN  object 0x32fb6c0 was not returned to mpool ucp_requests
[1717945612.396307] [eu-a2p-170:83769:0]          mpool.c:38   UCX  WARN  object 0x32fb880 was not returned to mpool ucp_requests
[1717945612.396311] [eu-a2p-170:83769:0]          mpool.c:38   UCX  WARN  object 0x32fba40 was not returned to mpool ucp_requests
[1717945612.396315] [eu-a2p-170:83769:0]          mpool.c:38   UCX  WARN  object 0x32fbc00 was not returned to mpool ucp_requests
[1717945612.396319] [eu-a2p-170:83769:0]          mpool.c:38   UCX  WARN  object 0x32fbdc0 was not returned to mpool ucp_requests
[1717945612.396323] [eu-a2p-170:83769:0]          mpool.c:38   UCX  WARN  object 0x32fbf80 was not returned to mpool ucp_requests
[1717945612.396328] [eu-a2p-170:83769:0]          mpool.c:38   UCX  WARN  object 0x32fc140 was not returned to mpool ucp_requests
[1717945612.396332] [eu-a2p-170:83769:0]          mpool.c:38   UCX  WARN  object 0x32fc300 was not returned to mpool ucp_requests
[1717945612.396336] [eu-a2p-170:83769:0]          mpool.c:38   UCX  WARN  object 0x32fc4c0 was not returned to mpool ucp_requests
[1717945612.396340] [eu-a2p-170:83769:0]          mpool.c:38   UCX  WARN  object 0x32fc680 was not returned to mpool ucp_requests
[1717945612.396344] [eu-a2p-170:83769:0]          mpool.c:38   UCX  WARN  object 0x32fc840 was not returned to mpool ucp_requests
[1717945612.396348] [eu-a2p-170:83769:0]          mpool.c:38   UCX  WARN  object 0x32fca00 was not returned to mpool ucp_requests
[1717945612.396353] [eu-a2p-170:83769:0]          mpool.c:38   UCX  WARN  object 0x32fcbc0 was not returned to mpool ucp_requests
[1717945612.396357] [eu-a2p-170:83769:0]          mpool.c:38   UCX  WARN  object 0x32fcd80 was not returned to mpool ucp_requests
[1717945612.396361] [eu-a2p-170:83769:0]          mpool.c:38   UCX  WARN  object 0x32fcf40 was not returned to mpool ucp_requests
[1717945612.396365] [eu-a2p-170:83769:0]          mpool.c:38   UCX  WARN  object 0x32fd100 was not returned to mpool ucp_requests
[1717945612.396369] [eu-a2p-170:83769:0]          mpool.c:38   UCX  WARN  object 0x32fd2c0 was not returned to mpool ucp_requests
[1717945612.396373] [eu-a2p-170:83769:0]          mpool.c:38   UCX  WARN  object 0x32fd480 was not returned to mpool ucp_requests
[1717945612.396377] [eu-a2p-170:83769:0]          mpool.c:38   UCX  WARN  object 0x32fd640 was not returned to mpool ucp_requests
[1717945612.396381] [eu-a2p-170:83769:0]          mpool.c:38   UCX  WARN  object 0x32fd800 was not returned to mpool ucp_requests
[1717945612.396385] [eu-a2p-170:83769:0]          mpool.c:38   UCX  WARN  object 0x32fd9c0 was not returned to mpool ucp_requests
[1717945612.396389] [eu-a2p-170:83769:0]          mpool.c:38   UCX  WARN  object 0x32fdb80 was not returned to mpool ucp_requests
[1717945612.396393] [eu-a2p-170:83769:0]          mpool.c:38   UCX  WARN  object 0x32fdd40 was not returned to mpool ucp_requests
[1717945612.404880] [eu-a2p-170:83761:0]          mpool.c:38   UCX  WARN  object 0x286edc0 was not returned to mpool ucp_requests
[1717945612.404906] [eu-a2p-170:83761:0]          mpool.c:38   UCX  WARN  object 0x286ef80 was not returned to mpool ucp_requests
[1717945612.404912] [eu-a2p-170:83761:0]          mpool.c:38   UCX  WARN  object 0x286f140 was not returned to mpool ucp_requests
[1717945612.404918] [eu-a2p-170:83761:0]          mpool.c:38   UCX  WARN  object 0x286f300 was not returned to mpool ucp_requests
[1717945612.404922] [eu-a2p-170:83761:0]          mpool.c:38   UCX  WARN  object 0x286f4c0 was not returned to mpool ucp_requests
[1717945612.404927] [eu-a2p-170:83761:0]          mpool.c:38   UCX  WARN  object 0x286f680 was not returned to mpool ucp_requests
[1717945612.404931] [eu-a2p-170:83761:0]          mpool.c:38   UCX  WARN  object 0x286f840 was not returned to mpool ucp_requests
[1717945612.404936] [eu-a2p-170:83761:0]          mpool.c:38   UCX  WARN  object 0x286fa00 was not returned to mpool ucp_requests
[1717945612.404940] [eu-a2p-170:83761:0]          mpool.c:38   UCX  WARN  object 0x286fbc0 was not returned to mpool ucp_requests
[1717945612.404944] [eu-a2p-170:83761:0]          mpool.c:38   UCX  WARN  object 0x286fd80 was not returned to mpool ucp_requests
[1717945612.404949] [eu-a2p-170:83761:0]          mpool.c:38   UCX  WARN  object 0x286ff40 was not returned to mpool ucp_requests
[1717945612.404953] [eu-a2p-170:83761:0]          mpool.c:38   UCX  WARN  object 0x2870100 was not returned to mpool ucp_requests
[1717945612.404958] [eu-a2p-170:83761:0]          mpool.c:38   UCX  WARN  object 0x2870480 was not returned to mpool ucp_requests
[1717945612.404962] [eu-a2p-170:83761:0]          mpool.c:38   UCX  WARN  object 0x2870640 was not returned to mpool ucp_requests
[1717945612.404967] [eu-a2p-170:83761:0]          mpool.c:38   UCX  WARN  object 0x2870800 was not returned to mpool ucp_requests
[1717945612.404971] [eu-a2p-170:83761:0]          mpool.c:38   UCX  WARN  object 0x28709c0 was not returned to mpool ucp_requests
[1717945612.404975] [eu-a2p-170:83761:0]          mpool.c:38   UCX  WARN  object 0x2870b80 was not returned to mpool ucp_requests
[1717945612.404980] [eu-a2p-170:83761:0]          mpool.c:38   UCX  WARN  object 0x2870d40 was not returned to mpool ucp_requests
[1717945612.404550] [eu-a2p-170:83765:0]          mpool.c:38   UCX  WARN  object 0x45f8480 was not returned to mpool ucp_requests
[1717945612.404585] [eu-a2p-170:83765:0]          mpool.c:38   UCX  WARN  object 0x45f8640 was not returned to mpool ucp_requests
[1717945612.404592] [eu-a2p-170:83765:0]          mpool.c:38   UCX  WARN  object 0x45f8800 was not returned to mpool ucp_requests
[1717945612.404598] [eu-a2p-170:83765:0]          mpool.c:38   UCX  WARN  object 0x45f89c0 was not returned to mpool ucp_requests
[1717945612.404603] [eu-a2p-170:83765:0]          mpool.c:38   UCX  WARN  object 0x45f8b80 was not returned to mpool ucp_requests
[1717945612.404608] [eu-a2p-170:83765:0]          mpool.c:38   UCX  WARN  object 0x45f8d40 was not returned to mpool ucp_requests
[1717945612.404613] [eu-a2p-170:83765:0]          mpool.c:38   UCX  WARN  object 0x45f8f00 was not returned to mpool ucp_requests
[1717945612.404618] [eu-a2p-170:83765:0]          mpool.c:38   UCX  WARN  object 0x45f90c0 was not returned to mpool ucp_requests
[1717945612.404623] [eu-a2p-170:83765:0]          mpool.c:38   UCX  WARN  object 0x45f9280 was not returned to mpool ucp_requests
[1717945612.404628] [eu-a2p-170:83765:0]          mpool.c:38   UCX  WARN  object 0x45f9440 was not returned to mpool ucp_requests
[1717945612.404633] [eu-a2p-170:83765:0]          mpool.c:38   UCX  WARN  object 0x45f9600 was not returned to mpool ucp_requests
[1717945612.404638] [eu-a2p-170:83765:0]          mpool.c:38   UCX  WARN  object 0x45f97c0 was not returned to mpool ucp_requests
[1717945612.404643] [eu-a2p-170:83765:0]          mpool.c:38   UCX  WARN  object 0x45f9980 was not returned to mpool ucp_requests
[1717945612.404648] [eu-a2p-170:83765:0]          mpool.c:38   UCX  WARN  object 0x45f9b40 was not returned to mpool ucp_requests
[1717945612.404653] [eu-a2p-170:83765:0]          mpool.c:38   UCX  WARN  object 0x45f9d00 was not returned to mpool ucp_requests
[1717945612.404658] [eu-a2p-170:83765:0]          mpool.c:38   UCX  WARN  object 0x45f9ec0 was not returned to mpool ucp_requests
[1717945612.404664] [eu-a2p-170:83765:0]          mpool.c:38   UCX  WARN  object 0x45fa080 was not returned to mpool ucp_requests
[1717945612.404669] [eu-a2p-170:83765:0]          mpool.c:38   UCX  WARN  object 0x45fa240 was not returned to mpool ucp_requests
[1717945612.404674] [eu-a2p-170:83765:0]          mpool.c:38   UCX  WARN  object 0x45fa400 was not returned to mpool ucp_requests
[1717945612.404679] [eu-a2p-170:83765:0]          mpool.c:38   UCX  WARN  object 0x45fa5c0 was not returned to mpool ucp_requests
[1717945612.404684] [eu-a2p-170:83765:0]          mpool.c:38   UCX  WARN  object 0x45fa780 was not returned to mpool ucp_requests
[1717945612.404689] [eu-a2p-170:83765:0]          mpool.c:38   UCX  WARN  object 0x45fa940 was not returned to mpool ucp_requests
[1717945612.404694] [eu-a2p-170:83765:0]          mpool.c:38   UCX  WARN  object 0x45fab00 was not returned to mpool ucp_requests
[1717945612.404699] [eu-a2p-170:83765:0]          mpool.c:38   UCX  WARN  object 0x45facc0 was not returned to mpool ucp_requests
[1717945612.404704] [eu-a2p-170:83765:0]          mpool.c:38   UCX  WARN  object 0x45fae80 was not returned to mpool ucp_requests
[1717945612.404709] [eu-a2p-170:83765:0]          mpool.c:38   UCX  WARN  object 0x45fb040 was not returned to mpool ucp_requests
[1717945612.404714] [eu-a2p-170:83765:0]          mpool.c:38   UCX  WARN  object 0x45fb200 was not returned to mpool ucp_requests
[1717945612.404718] [eu-a2p-170:83765:0]          mpool.c:38   UCX  WARN  object 0x45fb3c0 was not returned to mpool ucp_requests
[1717945612.404723] [eu-a2p-170:83765:0]          mpool.c:38   UCX  WARN  object 0x45fb580 was not returned to mpool ucp_requests
[1717945612.410447] [eu-a2p-170:83762:0]          mpool.c:38   UCX  WARN  object 0x41af480 was not returned to mpool ucp_requests
[1717945612.410474] [eu-a2p-170:83762:0]          mpool.c:38   UCX  WARN  object 0x41af640 was not returned to mpool ucp_requests
[1717945612.410480] [eu-a2p-170:83762:0]          mpool.c:38   UCX  WARN  object 0x41af800 was not returned to mpool ucp_requests
[1717945612.410484] [eu-a2p-170:83762:0]          mpool.c:38   UCX  WARN  object 0x41af9c0 was not returned to mpool ucp_requests
[1717945612.410488] [eu-a2p-170:83762:0]          mpool.c:38   UCX  WARN  object 0x41afb80 was not returned to mpool ucp_requests
[1717945612.410493] [eu-a2p-170:83762:0]          mpool.c:38   UCX  WARN  object 0x41afd40 was not returned to mpool ucp_requests
[1717945612.410497] [eu-a2p-170:83762:0]          mpool.c:38   UCX  WARN  object 0x41aff00 was not returned to mpool ucp_requests
[1717945612.410501] [eu-a2p-170:83762:0]          mpool.c:38   UCX  WARN  object 0x41b00c0 was not returned to mpool ucp_requests
[1717945612.410505] [eu-a2p-170:83762:0]          mpool.c:38   UCX  WARN  object 0x41b0280 was not returned to mpool ucp_requests
[1717945612.410509] [eu-a2p-170:83762:0]          mpool.c:38   UCX  WARN  object 0x41b0440 was not returned to mpool ucp_requests
[1717945612.410514] [eu-a2p-170:83762:0]          mpool.c:38   UCX  WARN  object 0x41b0600 was not returned to mpool ucp_requests
[1717945612.410518] [eu-a2p-170:83762:0]          mpool.c:38   UCX  WARN  object 0x41b07c0 was not returned to mpool ucp_requests
[1717945612.410522] [eu-a2p-170:83762:0]          mpool.c:38   UCX  WARN  object 0x41b0980 was not returned to mpool ucp_requests
[1717945612.410526] [eu-a2p-170:83762:0]          mpool.c:38   UCX  WARN  object 0x41b0b40 was not returned to mpool ucp_requests
[1717945612.410530] [eu-a2p-170:83762:0]          mpool.c:38   UCX  WARN  object 0x41b0d00 was not returned to mpool ucp_requests
[1717945612.410534] [eu-a2p-170:83762:0]          mpool.c:38   UCX  WARN  object 0x41b0ec0 was not returned to mpool ucp_requests
[1717945612.410538] [eu-a2p-170:83762:0]          mpool.c:38   UCX  WARN  object 0x41b1080 was not returned to mpool ucp_requests
[1717945612.410542] [eu-a2p-170:83762:0]          mpool.c:38   UCX  WARN  object 0x41b1240 was not returned to mpool ucp_requests
[1717945612.410546] [eu-a2p-170:83762:0]          mpool.c:38   UCX  WARN  object 0x41b1400 was not returned to mpool ucp_requests
[1717945612.410550] [eu-a2p-170:83762:0]          mpool.c:38   UCX  WARN  object 0x41b15c0 was not returned to mpool ucp_requests
[1717945612.410554] [eu-a2p-170:83762:0]          mpool.c:38   UCX  WARN  object 0x41b1780 was not returned to mpool ucp_requests
[1717945612.410558] [eu-a2p-170:83762:0]          mpool.c:38   UCX  WARN  object 0x41b1940 was not returned to mpool ucp_requests
[1717945612.410562] [eu-a2p-170:83762:0]          mpool.c:38   UCX  WARN  object 0x41b1b00 was not returned to mpool ucp_requests
[1717945612.410566] [eu-a2p-170:83762:0]          mpool.c:38   UCX  WARN  object 0x41b1cc0 was not returned to mpool ucp_requests
[1717945612.410570] [eu-a2p-170:83762:0]          mpool.c:38   UCX  WARN  object 0x41b1e80 was not returned to mpool ucp_requests
[1717945612.410574] [eu-a2p-170:83762:0]          mpool.c:38   UCX  WARN  object 0x41b2040 was not returned to mpool ucp_requests
[1717945612.410578] [eu-a2p-170:83762:0]          mpool.c:38   UCX  WARN  object 0x41b2200 was not returned to mpool ucp_requests
[1717945612.410582] [eu-a2p-170:83762:0]          mpool.c:38   UCX  WARN  object 0x41b23c0 was not returned to mpool ucp_requests
[1717945612.410586] [eu-a2p-170:83762:0]          mpool.c:38   UCX  WARN  object 0x41b2580 was not returned to mpool ucp_requests
[1717945612.411974] [eu-a2p-170:83768:0]          mpool.c:38   UCX  WARN  object 0x39c7480 was not returned to mpool ucp_requests
[1717945612.412008] [eu-a2p-170:83768:0]          mpool.c:38   UCX  WARN  object 0x39c7640 was not returned to mpool ucp_requests
[1717945612.412017] [eu-a2p-170:83768:0]          mpool.c:38   UCX  WARN  object 0x39c7800 was not returned to mpool ucp_requests
[1717945612.412024] [eu-a2p-170:83768:0]          mpool.c:38   UCX  WARN  object 0x39c79c0 was not returned to mpool ucp_requests
[1717945612.412030] [eu-a2p-170:83768:0]          mpool.c:38   UCX  WARN  object 0x39c7b80 was not returned to mpool ucp_requests
[1717945612.412036] [eu-a2p-170:83768:0]          mpool.c:38   UCX  WARN  object 0x39c7d40 was not returned to mpool ucp_requests
[1717945612.412042] [eu-a2p-170:83768:0]          mpool.c:38   UCX  WARN  object 0x39c7f00 was not returned to mpool ucp_requests
[1717945612.412049] [eu-a2p-170:83768:0]          mpool.c:38   UCX  WARN  object 0x39c80c0 was not returned to mpool ucp_requests
[1717945612.412055] [eu-a2p-170:83768:0]          mpool.c:38   UCX  WARN  object 0x39c8280 was not returned to mpool ucp_requests
[1717945612.412061] [eu-a2p-170:83768:0]          mpool.c:38   UCX  WARN  object 0x39c8440 was not returned to mpool ucp_requests
[1717945612.412067] [eu-a2p-170:83768:0]          mpool.c:38   UCX  WARN  object 0x39c8600 was not returned to mpool ucp_requests
[1717945612.412073] [eu-a2p-170:83768:0]          mpool.c:38   UCX  WARN  object 0x39c87c0 was not returned to mpool ucp_requests
[1717945612.412080] [eu-a2p-170:83768:0]          mpool.c:38   UCX  WARN  object 0x39c8980 was not returned to mpool ucp_requests
[1717945612.412086] [eu-a2p-170:83768:0]          mpool.c:38   UCX  WARN  object 0x39c8b40 was not returned to mpool ucp_requests
[1717945612.412092] [eu-a2p-170:83768:0]          mpool.c:38   UCX  WARN  object 0x39c8d00 was not returned to mpool ucp_requests
[1717945612.412098] [eu-a2p-170:83768:0]          mpool.c:38   UCX  WARN  object 0x39c8ec0 was not returned to mpool ucp_requests
[1717945612.412104] [eu-a2p-170:83768:0]          mpool.c:38   UCX  WARN  object 0x39c9080 was not returned to mpool ucp_requests
[1717945612.412110] [eu-a2p-170:83768:0]          mpool.c:38   UCX  WARN  object 0x39c9240 was not returned to mpool ucp_requests
[1717945612.412116] [eu-a2p-170:83768:0]          mpool.c:38   UCX  WARN  object 0x39c9400 was not returned to mpool ucp_requests
[1717945612.412124] [eu-a2p-170:83768:0]          mpool.c:38   UCX  WARN  object 0x39c95c0 was not returned to mpool ucp_requests
[1717945612.412131] [eu-a2p-170:83768:0]          mpool.c:38   UCX  WARN  object 0x39c9780 was not returned to mpool ucp_requests
[1717945612.412138] [eu-a2p-170:83768:0]          mpool.c:38   UCX  WARN  object 0x39c9940 was not returned to mpool ucp_requests
[1717945612.412145] [eu-a2p-170:83768:0]          mpool.c:38   UCX  WARN  object 0x39c9b00 was not returned to mpool ucp_requests
[1717945612.412152] [eu-a2p-170:83768:0]          mpool.c:38   UCX  WARN  object 0x39c9cc0 was not returned to mpool ucp_requests
[1717945612.412159] [eu-a2p-170:83768:0]          mpool.c:38   UCX  WARN  object 0x39c9e80 was not returned to mpool ucp_requests
[1717945612.412166] [eu-a2p-170:83768:0]          mpool.c:38   UCX  WARN  object 0x39ca040 was not returned to mpool ucp_requests
[1717945612.412173] [eu-a2p-170:83768:0]          mpool.c:38   UCX  WARN  object 0x39ca200 was not returned to mpool ucp_requests
[1717945612.412180] [eu-a2p-170:83768:0]          mpool.c:38   UCX  WARN  object 0x39ca3c0 was not returned to mpool ucp_requests
[1717945612.412187] [eu-a2p-170:83768:0]          mpool.c:38   UCX  WARN  object 0x39ca580 was not returned to mpool ucp_requests
[1717945612.413070] [eu-a2p-170:83763:0]          mpool.c:38   UCX  WARN  object 0x3422480 was not returned to mpool ucp_requests
[1717945612.413102] [eu-a2p-170:83763:0]          mpool.c:38   UCX  WARN  object 0x3422640 was not returned to mpool ucp_requests
[1717945612.413109] [eu-a2p-170:83763:0]          mpool.c:38   UCX  WARN  object 0x3422800 was not returned to mpool ucp_requests
[1717945612.413113] [eu-a2p-170:83763:0]          mpool.c:38   UCX  WARN  object 0x34229c0 was not returned to mpool ucp_requests
[1717945612.413119] [eu-a2p-170:83763:0]          mpool.c:38   UCX  WARN  object 0x3422b80 was not returned to mpool ucp_requests
[1717945612.413124] [eu-a2p-170:83763:0]          mpool.c:38   UCX  WARN  object 0x3422d40 was not returned to mpool ucp_requests
[1717945612.413129] [eu-a2p-170:83763:0]          mpool.c:38   UCX  WARN  object 0x3422f00 was not returned to mpool ucp_requests
[1717945612.413133] [eu-a2p-170:83763:0]          mpool.c:38   UCX  WARN  object 0x34230c0 was not returned to mpool ucp_requests
[1717945612.413138] [eu-a2p-170:83763:0]          mpool.c:38   UCX  WARN  object 0x3423280 was not returned to mpool ucp_requests
[1717945612.413142] [eu-a2p-170:83763:0]          mpool.c:38   UCX  WARN  object 0x3423440 was not returned to mpool ucp_requests
[1717945612.413147] [eu-a2p-170:83763:0]          mpool.c:38   UCX  WARN  object 0x3423600 was not returned to mpool ucp_requests
[1717945612.413151] [eu-a2p-170:83763:0]          mpool.c:38   UCX  WARN  object 0x34237c0 was not returned to mpool ucp_requests
[1717945612.413156] [eu-a2p-170:83763:0]          mpool.c:38   UCX  WARN  object 0x3423980 was not returned to mpool ucp_requests
[1717945612.413160] [eu-a2p-170:83763:0]          mpool.c:38   UCX  WARN  object 0x3423b40 was not returned to mpool ucp_requests
[1717945612.413165] [eu-a2p-170:83763:0]          mpool.c:38   UCX  WARN  object 0x3423d00 was not returned to mpool ucp_requests
[1717945612.413170] [eu-a2p-170:83763:0]          mpool.c:38   UCX  WARN  object 0x3423ec0 was not returned to mpool ucp_requests
[1717945612.413174] [eu-a2p-170:83763:0]          mpool.c:38   UCX  WARN  object 0x3424080 was not returned to mpool ucp_requests
[1717945612.413179] [eu-a2p-170:83763:0]          mpool.c:38   UCX  WARN  object 0x3424240 was not returned to mpool ucp_requests
[1717945612.413183] [eu-a2p-170:83763:0]          mpool.c:38   UCX  WARN  object 0x3424400 was not returned to mpool ucp_requests
[1717945612.413188] [eu-a2p-170:83763:0]          mpool.c:38   UCX  WARN  object 0x34245c0 was not returned to mpool ucp_requests
[1717945612.413192] [eu-a2p-170:83763:0]          mpool.c:38   UCX  WARN  object 0x3424780 was not returned to mpool ucp_requests
[1717945612.413197] [eu-a2p-170:83763:0]          mpool.c:38   UCX  WARN  object 0x3424940 was not returned to mpool ucp_requests
[1717945612.413201] [eu-a2p-170:83763:0]          mpool.c:38   UCX  WARN  object 0x3424b00 was not returned to mpool ucp_requests
[1717945612.413206] [eu-a2p-170:83763:0]          mpool.c:38   UCX  WARN  object 0x3424cc0 was not returned to mpool ucp_requests
[1717945612.413210] [eu-a2p-170:83763:0]          mpool.c:38   UCX  WARN  object 0x3424e80 was not returned to mpool ucp_requests
[1717945612.413214] [eu-a2p-170:83763:0]          mpool.c:38   UCX  WARN  object 0x3425040 was not returned to mpool ucp_requests
[1717945612.413218] [eu-a2p-170:83763:0]          mpool.c:38   UCX  WARN  object 0x3425200 was not returned to mpool ucp_requests
[1717945612.413223] [eu-a2p-170:83763:0]          mpool.c:38   UCX  WARN  object 0x34253c0 was not returned to mpool ucp_requests
[1717945612.413227] [eu-a2p-170:83763:0]          mpool.c:38   UCX  WARN  object 0x3425580 was not returned to mpool ucp_requests
[1717945612.413764] [eu-a2p-170:83767:0]          mpool.c:38   UCX  WARN  object 0x3925480 was not returned to mpool ucp_requests
[1717945612.413800] [eu-a2p-170:83767:0]          mpool.c:38   UCX  WARN  object 0x3925640 was not returned to mpool ucp_requests
[1717945612.413806] [eu-a2p-170:83767:0]          mpool.c:38   UCX  WARN  object 0x3925800 was not returned to mpool ucp_requests
[1717945612.413811] [eu-a2p-170:83767:0]          mpool.c:38   UCX  WARN  object 0x39259c0 was not returned to mpool ucp_requests
[1717945612.413815] [eu-a2p-170:83767:0]          mpool.c:38   UCX  WARN  object 0x3925b80 was not returned to mpool ucp_requests
[1717945612.413820] [eu-a2p-170:83767:0]          mpool.c:38   UCX  WARN  object 0x3925d40 was not returned to mpool ucp_requests
[1717945612.413825] [eu-a2p-170:83767:0]          mpool.c:38   UCX  WARN  object 0x3925f00 was not returned to mpool ucp_requests
[1717945612.413829] [eu-a2p-170:83767:0]          mpool.c:38   UCX  WARN  object 0x39260c0 was not returned to mpool ucp_requests
[1717945612.413834] [eu-a2p-170:83767:0]          mpool.c:38   UCX  WARN  object 0x3926280 was not returned to mpool ucp_requests
[1717945612.413838] [eu-a2p-170:83767:0]          mpool.c:38   UCX  WARN  object 0x3926440 was not returned to mpool ucp_requests
[1717945612.413843] [eu-a2p-170:83767:0]          mpool.c:38   UCX  WARN  object 0x3926600 was not returned to mpool ucp_requests
[1717945612.413847] [eu-a2p-170:83767:0]          mpool.c:38   UCX  WARN  object 0x39267c0 was not returned to mpool ucp_requests
[1717945612.413852] [eu-a2p-170:83767:0]          mpool.c:38   UCX  WARN  object 0x3926980 was not returned to mpool ucp_requests
[1717945612.413857] [eu-a2p-170:83767:0]          mpool.c:38   UCX  WARN  object 0x3926b40 was not returned to mpool ucp_requests
[1717945612.413861] [eu-a2p-170:83767:0]          mpool.c:38   UCX  WARN  object 0x3926d00 was not returned to mpool ucp_requests
[1717945612.413865] [eu-a2p-170:83767:0]          mpool.c:38   UCX  WARN  object 0x3926ec0 was not returned to mpool ucp_requests
[1717945612.413870] [eu-a2p-170:83767:0]          mpool.c:38   UCX  WARN  object 0x3927080 was not returned to mpool ucp_requests
[1717945612.413874] [eu-a2p-170:83767:0]          mpool.c:38   UCX  WARN  object 0x3927240 was not returned to mpool ucp_requests
[1717945612.413879] [eu-a2p-170:83767:0]          mpool.c:38   UCX  WARN  object 0x3927400 was not returned to mpool ucp_requests
[1717945612.413883] [eu-a2p-170:83767:0]          mpool.c:38   UCX  WARN  object 0x39275c0 was not returned to mpool ucp_requests
[1717945612.413888] [eu-a2p-170:83767:0]          mpool.c:38   UCX  WARN  object 0x3927780 was not returned to mpool ucp_requests
[1717945612.413892] [eu-a2p-170:83767:0]          mpool.c:38   UCX  WARN  object 0x3927940 was not returned to mpool ucp_requests
[1717945612.413896] [eu-a2p-170:83767:0]          mpool.c:38   UCX  WARN  object 0x3927b00 was not returned to mpool ucp_requests
[1717945612.413900] [eu-a2p-170:83767:0]          mpool.c:38   UCX  WARN  object 0x3927cc0 was not returned to mpool ucp_requests
[1717945612.413905] [eu-a2p-170:83767:0]          mpool.c:38   UCX  WARN  object 0x3927e80 was not returned to mpool ucp_requests
[1717945612.413909] [eu-a2p-170:83767:0]          mpool.c:38   UCX  WARN  object 0x3928040 was not returned to mpool ucp_requests
[1717945612.413913] [eu-a2p-170:83767:0]          mpool.c:38   UCX  WARN  object 0x3928200 was not returned to mpool ucp_requests
[1717945612.413917] [eu-a2p-170:83767:0]          mpool.c:38   UCX  WARN  object 0x39283c0 was not returned to mpool ucp_requests
[1717945612.413922] [eu-a2p-170:83767:0]          mpool.c:38   UCX  WARN  object 0x3928580 was not returned to mpool ucp_requests


           ************************************************************
           *        Program running with 8 parallel MPI-processes     *
           *              working on a common directory               *
           ************************************************************

Diagonalization of the overlap matrix:
Smallest eigenvalue                        ... 3.208e-04
Time for diagonalization                   ...    0.281 sec
Threshold for overlap eigenvalues          ... 1.000e-08
Number of eigenvalues below threshold      ... 0
Time for construction of square roots      ...    0.191 sec
Total time needed                          ...    0.477 sec

-------------------
DFT GRID GENERATION
-------------------

General Integration Accuracy     IntAcc      ... 4.959
Radial Grid Type                 RadialGrid  ... OptM3 with GC (2021)
Angular Grid (max. ang.)         AngularGrid ... 6 (Lebedev-590)
Angular grid pruning method      GridPruning ... 4 (adaptive)
Weight generation scheme         WeightScheme... Becke
Basis function cutoff            BFCut       ... 1.0000e-11
Integration weight cutoff        WCut        ... 1.0000e-14
Angular grids for H and He will be reduced by one unit
Partially contracted basis set               ... off
Rotationally invariant grid construction     ... off

Total number of grid points                  ...  1492127
Total number of batches                      ...    23382
Average number of points per batch           ...       63
Average number of grid points per atom       ...    10813
Time for grid setup =   30.652 sec

--------------------
COSX GRID GENERATION
--------------------

GRIDX 1
-------
General Integration Accuracy     IntAcc      ... 4.020
Radial Grid Type                 RadialGrid  ... OptM3 with GC (2021)
Angular Grid (max. ang.)         AngularGrid ... 2 (Lebedev-110)
Angular grid pruning method      GridPruning ... 4 (adaptive)
Weight generation scheme         WeightScheme... Becke
Basis function cutoff            BFCut       ... 1.0000e-11
Integration weight cutoff        WCut        ... 1.0000e-14
Angular grids for H and He will be reduced by one unit
Partially contracted basis set               ... on
Rotationally invariant grid construction     ... off

Total number of grid points                  ...   158283
Total number of batches                      ...     2540
Average number of points per batch           ...       62
Average number of grid points per atom       ...     1147
UseSFitting                                  ... on

GRIDX 2
-------
General Integration Accuracy     IntAcc      ... 4.338
Radial Grid Type                 RadialGrid  ... OptM3 with GC (2021)
Angular Grid (max. ang.)         AngularGrid ... 3 (Lebedev-194)
Angular grid pruning method      GridPruning ... 4 (adaptive)
Weight generation scheme         WeightScheme... Becke
Basis function cutoff            BFCut       ... 1.0000e-11
Integration weight cutoff        WCut        ... 1.0000e-14
Angular grids for H and He will be reduced by one unit
Partially contracted basis set               ... on
Rotationally invariant grid construction     ... off

Total number of grid points                  ...   342687
Total number of batches                      ...     5420
Average number of points per batch           ...       63
Average number of grid points per atom       ...     2483
UseSFitting                                  ... on

GRIDX 3
-------
General Integration Accuracy     IntAcc      ... 4.871
Radial Grid Type                 RadialGrid  ... OptM3 with GC (2021)
Angular Grid (max. ang.)         AngularGrid ... 4 (Lebedev-302)
Angular grid pruning method      GridPruning ... 4 (adaptive)
Weight generation scheme         WeightScheme... Becke
Basis function cutoff            BFCut       ... 1.0000e-11
Integration weight cutoff        WCut        ... 1.0000e-14
Angular grids for H and He will be reduced by one unit
Partially contracted basis set               ... on
Rotationally invariant grid construction     ... off

Total number of grid points                  ...   659062
Total number of batches                      ...    10363
Average number of points per batch           ...       63
Average number of grid points per atom       ...     4776
UseSFitting                                  ... on

Time for X-Grid setup             =   21.593 sec


--------------------
CPCM SOLVATION MODEL
--------------------
CPCM parameters:
  Epsilon                                         ...      80.4000
  Refrac                                          ...       1.3300
  Rsolv                                           ...       1.3000
  Surface type                                    ... GAUSSIAN VDW
  Epsilon function type                           ...         CPCM
Radii:
 Radius for C  used is    3.8550 Bohr (=   2.0400 Ang.)
 Radius for O  used is    3.4469 Bohr (=   1.8240 Ang.)
 Radius for H  used is    2.4944 Bohr (=   1.3200 Ang.)
Calculating surface                               ...        done! (  0.0s)
GEPOL surface points                              ...         7321
GEPOL Volume                                      ...    7340.5906
GEPOL Surface-area                                ...    3741.1457
Calculating surface distance matrix               ...        done! (  0.3s)
Performing Cholesky decomposition & store         ...        done! (  2.8s)
Overall time for CPCM initialization              ...                 3.1s
--------------
SCF ITERATIONS
--------------
ITER       Energy         Delta-E        Max-DP      RMS-DP      [F,P]     Damp
               ***  Starting incremental Fock matrix formation  ***
  0  -2330.8488269099   0.000000000000 0.00540200  0.00004766  0.0374540 0.7000
                      *** Initiating the SOSCF procedure ***
                      *** Re-Reading the Fockian *** 
                      *** Removing any level shift *** 
ITER      Energy       Delta-E        Grad      Rot      Max-DP    RMS-DP
  1  -2330.85407275  -0.0052458370  0.001268  0.001268  0.015804  0.000153
               *** Restarting incremental Fock matrix formation ***
  2  -2330.86836668  -0.0142939327  0.000752  0.002001  0.003364  0.000046
  3  -2330.86873623  -0.0003695515  0.000241  0.001037  0.002454  0.000014
  4  -2330.86872555   0.0000106807  0.000499  0.000856  0.001648  0.000008
  5  -2330.86874754  -0.0000219851  0.000063  0.000291  0.000454  0.000002
  6  -2330.86874715   0.0000003862  0.000104  0.000180  0.000322  0.000002
  7  -2330.86874789  -0.0000007412  0.000017  0.000040  0.000112  0.000001
  8  -2330.86874784   0.0000000477  0.000023  0.000024  0.000073  0.000000
                  ***Gradient check signals convergence***
              ***Rediagonalizing the Fockian in SOSCF/NRSCF***

               *****************************************************
               *                     SUCCESS                       *
               *           SCF CONVERGED AFTER   9 CYCLES          *
               *****************************************************

Old exchange energy                            =    -67.084363360 Eh
New exchange energy                            =    -67.084381005 Eh
Exchange energy change after final integration =     -0.000017645 Eh
Total energy after final integration           =  -2330.868765563 Eh
Final COS-X integration done in                =    74.063 sec
Total Energy       :        -2330.86876556 Eh          -63426.16363 eV
  Last Energy change         ...   -7.6005e-08  Tolerance :   1.0000e-08
  Last MAX-Density change    ...    6.2172e-15  Tolerance :   1.0000e-07
             **** THE GBW FILE WAS UPDATED (MK9_0e_0H_B3LYP_631Gd_opt.gbw) ****
             **** DENSITY MK9_0e_0H_B3LYP_631Gd_opt.scfp WAS UPDATED ****
             **** ENERGY FILE WAS UPDATED (MK9_0e_0H_B3LYP_631Gd_opt.en.tmp) ****
             **** THE GBW FILE WAS UPDATED (MK9_0e_0H_B3LYP_631Gd_opt.gbw) ****
             **** DENSITY MK9_0e_0H_B3LYP_631Gd_opt.scfp WAS UPDATED ****
Total SCF time: 0 days 0 hours 7 min 46 sec 

Maximum memory used throughout the entire SCF-calculation: 1091.0 MB

-------------------------   --------------------
FINAL SINGLE POINT ENERGY     -2330.868765563469
-------------------------   --------------------


           ************************************************************
           *        Program running with 8 parallel MPI-processes     *
           *              working on a common directory               *
           ************************************************************
------------------------------------------------------------------------------
                         ORCA SCF GRADIENT CALCULATION
------------------------------------------------------------------------------

 ... reading COSX grid (gridx3)
Gradient of the Kohn-Sham DFT energy:
Kohn-Sham wavefunction type      ... RKS
Hartree-Fock exchange scaling    ...    0.200
Number of operators              ...    1
Number of atoms                  ...  138
Basis set dimensions             ...  972
Integral neglect threshold       ... 2.5e-11
Integral primitive cutoff        ... 2.5e-12
SHARK Integral package           ... ON

Nuc. rep. gradient       (SHARK) ... done (  0.0 sec)
HCore & Overlap gradient (SHARK) ... done (  2.2 sec)
RI-J gradient            (SHARK) ... done (  7.7 sec)
COSX-gradient                    ... done ( 99.5 sec)
Exchange-correlation gradient    ... done

------------------
CARTESIAN GRADIENT
------------------

   1   C   :   -0.000014737   -0.000055531    0.000016385
   2   C   :   -0.000146845    0.000039552    0.000466617
   3   C   :   -0.000184861    0.000069134    0.000046585
   4   C   :    0.000087323   -0.000078068    0.000008767
   5   C   :    0.000407626   -0.000375167   -0.000182207
   6   C   :   -0.000652018    0.000471002   -0.000138886
   7   C   :   -0.000036586   -0.000524886   -0.000213360
   8   C   :    0.000418549    0.000389313    0.000065433
   9   C   :   -0.000417115    0.000065054   -0.000106307
  10   C   :   -0.000148577   -0.000293262    0.000236006
  11   C   :    0.000300163    0.000295908   -0.000150471
  12   C   :   -0.000111593   -0.000041761    0.000096763
  13   C   :    0.000081363   -0.000192293    0.000243583
  14   C   :   -0.000163369    0.000062811    0.000170363
  15   C   :   -0.000120211    0.000170496   -0.000451596
  16   C   :    0.000075202   -0.000048303   -0.000145766
  17   C   :    0.000026008   -0.000199365    0.000043786
  18   C   :   -0.000053796    0.000192194   -0.000095320
  19   C   :    0.000017563    0.000014300   -0.000199645
  20   C   :   -0.000089315   -0.000299079    0.000318578
  21   C   :   -0.000016602    0.000097881    0.000078719
  22   C   :   -0.000011807    0.000192741    0.000298307
  23   C   :   -0.000000511   -0.000340765   -0.000244714
  24   C   :    0.000039037    0.000020733   -0.000008879
  25   C   :    0.000036668    0.000491355   -0.000053576
  26   C   :   -0.000017544   -0.000026986   -0.000061059
  27   C   :    0.000150474   -0.000238704   -0.000132470
  28   C   :    0.000050840    0.000214087    0.000255398
  29   C   :   -0.000186302    0.000232170    0.000140184
  30   C   :   -0.000088983   -0.000328020   -0.000238352
  31   C   :    0.000099617    0.000030578   -0.000045222
  32   C   :    0.000085615    0.000064094    0.000293507
  33   C   :   -0.000167521   -0.000150977   -0.000148222
  34   C   :    0.000130815   -0.000068046    0.000086808
  35   C   :   -0.000014827    0.000248943    0.000297882
  36   C   :    0.000016823   -0.000024543   -0.000177388
  37   C   :    0.000103796    0.000205593   -0.000226778
  38   C   :    0.000000443   -0.000225659    0.000025356
  39   C   :   -0.000088561   -0.000215690    0.000150063
  40   C   :   -0.000054028    0.000308531   -0.000270593
  41   C   :    0.000123255    0.000060864    0.000067014
  42   C   :    0.000058942   -0.000103003    0.000126479
  43   C   :    0.000007467    0.000030461   -0.000050240
  44   C   :   -0.000107804   -0.000142811   -0.000345505
  45   C   :    0.000115961    0.000186497    0.000119947
  46   C   :   -0.000047394   -0.000159576   -0.000125426
  47   C   :    0.000030085   -0.000076752   -0.000170544
  48   C   :   -0.000130985    0.000178770    0.000235539
  49   C   :    0.000110286   -0.000059433    0.000011264
  50   C   :   -0.000016709   -0.000120524   -0.000070976
  51   C   :    0.000087413   -0.000100230    0.000237753
  52   C   :    0.000516612    0.000201392    0.000524682
  53   C   :    0.000145362   -0.000426728   -0.001320620
  54   O   :   -0.000035874    0.000152141    0.000545945
  55   O   :   -0.000235378   -0.000045678    0.000071055
  56   C   :   -0.000065654   -0.000140357    0.000185805
  57   H   :    0.000118210    0.000062496    0.000023990
  58   H   :    0.000002367   -0.000036769    0.000035186
  59   H   :    0.000003377   -0.000072680   -0.000039243
  60   H   :   -0.000023415    0.000009814   -0.000016869
  61   H   :    0.000087739   -0.000030118   -0.000005925
  62   H   :    0.000195154    0.000168038   -0.000149145
  63   H   :   -0.000177389   -0.000037384   -0.000013464
  64   H   :   -0.000059544    0.000050141    0.000030294
  65   H   :    0.000071389    0.000005575   -0.000015437
  66   H   :    0.000009648    0.000082773   -0.000036165
  67   H   :    0.000038790    0.000012268   -0.000059421
  68   H   :   -0.000091986    0.000028517    0.000074177
  69   H   :   -0.000081037    0.000111428   -0.000032206
  70   H   :    0.000261216    0.000085590    0.000151870
  71   H   :    0.000028129   -0.000126066    0.000026096
  72   H   :   -0.000013751   -0.000105751   -0.000115643
  73   H   :   -0.000012708   -0.000080507    0.000030931
  74   H   :    0.000026054   -0.000047777    0.000103092
  75   H   :   -0.000028525   -0.000005195   -0.000004073
  76   H   :    0.000158204    0.000018894   -0.000100833
  77   H   :   -0.000068970   -0.000048196    0.000054938
  78   H   :    0.000098004   -0.000037442   -0.000034030
  79   H   :   -0.000132899    0.000198574    0.000032856
  80   H   :    0.000041708    0.000022324    0.000050523
  81   H   :    0.000054151    0.000084677    0.000020770
  82   H   :    0.000021916    0.000135642   -0.000189233
  83   H   :   -0.000060873   -0.000033674    0.000016219
  84   H   :    0.000092029   -0.000067859    0.000077753
  85   H   :   -0.000044298    0.000082104   -0.000064168
  86   H   :    0.000138711   -0.000033225    0.000127077
  87   H   :   -0.000092491   -0.000136520   -0.000197732
  88   H   :    0.000010363   -0.000009680    0.000024756
  89   H   :   -0.000047749   -0.000060069    0.000017378
  90   H   :    0.000000111   -0.000027231   -0.000010296
  91   H   :   -0.000076870   -0.000147149    0.000017811
  92   H   :    0.000149675    0.000124457   -0.000038445
  93   H   :   -0.000099408   -0.000006358    0.000008113
  94   H   :    0.000100357   -0.000075330   -0.000089894
  95   H   :   -0.000160700    0.000060942    0.000236252
  96   H   :    0.000039333   -0.000056585   -0.000009063
  97   H   :   -0.000012486    0.000047268    0.000055494
  98   H   :   -0.000012770    0.000075019   -0.000019549
  99   H   :   -0.000017385    0.000001246    0.000041397
 100   H   :    0.000111987   -0.000140496   -0.000006583
 101   H   :   -0.000113467    0.000023968   -0.000068762
 102   H   :    0.000066769   -0.000133938   -0.000021384
 103   H   :   -0.000116420    0.000077905   -0.000151922
 104   H   :    0.000028769    0.000017431   -0.000036830
 105   H   :    0.000039644    0.000039959   -0.000021189
 106   H   :   -0.000038685   -0.000164027   -0.000168081
 107   H   :   -0.000051893    0.000005807   -0.000015825
 108   H   :    0.000067185    0.000105457    0.000086223
 109   H   :   -0.000103195   -0.000072038    0.000038566
 110   H   :    0.000124522    0.000009781    0.000011851
 111   H   :   -0.000209512   -0.000134906    0.000121136
 112   H   :    0.000065561    0.000103298    0.000041886
 113   H   :    0.000032569   -0.000066009    0.000028557
 114   H   :   -0.000075468   -0.000060905   -0.000023488
 115   H   :   -0.000039381   -0.000046609    0.000060755
 116   H   :    0.000070536   -0.000033147   -0.000053089
 117   H   :   -0.000078460    0.000016976   -0.000075257
 118   H   :    0.000028791    0.000027586   -0.000097338
 119   H   :   -0.000067406    0.000082560    0.000043174
 120   H   :   -0.000015965    0.000127496    0.000109331
 121   H   :   -0.000112529    0.000015351    0.000013182
 122   H   :    0.000093319   -0.000012324    0.000015466
 123   H   :    0.000053387    0.000052933   -0.000046540
 124   H   :   -0.000025092   -0.000016017    0.000131606
 125   H   :   -0.000054530   -0.000079473    0.000002699
 126   H   :   -0.000019090   -0.000011543   -0.000110515
 127   H   :   -0.000011035    0.000022411    0.000054819
 128   H   :    0.000035816    0.000052619    0.000030374
 129   H   :    0.000017379    0.000000883   -0.000058538
 130   H   :    0.000014851    0.000049478    0.000033725
 131   H   :   -0.000016969   -0.000002326    0.000055131
 132   H   :    0.000083709   -0.000028943   -0.000066592
 133   H   :   -0.000076053    0.000063312    0.000009381
 134   H   :   -0.000119854    0.000115982    0.000008596
 135   C   :    0.000063249    0.000037997    0.000027681
 136   C   :   -0.000054347    0.000037624   -0.000056396
 137   H   :    0.000016967    0.000044491   -0.000030561
 138   H   :    0.000041434    0.000006365    0.000016783

Difference to translation invariance:
           :   -0.0000137269   -0.0000944117   -0.0000613775

Difference to rotation invariance:
           :   -0.0000092986    0.0013621893   -0.0010523781

Norm of the cartesian gradient     ...    0.0031961330
RMS gradient                       ...    0.0001570814
MAX gradient                       ...    0.0013206201

-------
TIMINGS
-------

Total SCF gradient time            ...      161.979 sec

One electron gradient       ....       2.244 sec  (  1.4%)
RI-J Coulomb gradient       ....       7.665 sec  (  4.7%)
COSX gradient               ....      99.524 sec  ( 61.4%)
XC gradient                 ....      40.643 sec  ( 25.1%)
CPCM gradient               ....       5.210 sec  (  3.2%)
   A-Matrix (El+Nuc)        ....       2.017 sec  (  1.2%)
   Potential                ....       3.194 sec  (  2.0%)

Maximum memory used throughout the entire SCFGRAD-calculation: 305.8 MB
------------------------------------------------------------------------------
                         ORCA GEOMETRY RELAXATION STEP
------------------------------------------------------------------------------

Reading the OPT-File                    .... done
Getting information on internals        .... done
Copying old internal coords+grads       .... done
Making the new internal coordinates     .... (new redundants).... done
Validating the new internal coordinates .... (new redundants).... done
Calculating the B-matrix                .... done
Calculating the G,G- and P matrices     .... done
Transforming gradient to internals      .... done
Projecting the internal gradient        .... done
Number of atoms                         .... 138
Number of internal coordinates          .... 717
Current Energy                          .... -2330.868765563 Eh
Current gradient norm                   ....     0.003196133 Eh/bohr
Maximum allowed component of the step   ....  0.300
Current trust radius                    ....  0.300
Updating the Hessian (BFGS)             .... done
Forming the augmented Hessian           .... done
Diagonalizing the augmented Hessian     .... done
Last element of RFO vector              ....  0.995335845
Lowest eigenvalues of augmented Hessian:
 -0.000083292  0.001613625  0.004832229  0.009385309  0.009403632
Length of the computed step             ....  0.096922549
The final length of the internal step   ....  0.096922549
Converting the step to cartesian space:
 Initial RMS(Int)=    0.0036196389
Transforming coordinates:
 Iter   0:  RMS(Cart)=    0.0941310530 RMS(Int)=    0.3317019726
 Iter   1:  RMS(Cart)=    0.0017127534 RMS(Int)=    0.0003083352
 Iter   2:  RMS(Cart)=    0.0000417765 RMS(Int)=    0.0000029472
 Iter   3:  RMS(Cart)=    0.0000013788 RMS(Int)=    0.0000002879
 Iter   4:  RMS(Cart)=    0.0000000433 RMS(Int)=    0.0000000041
done
Storing new coordinates                 .... done

                                .--------------------.
          ----------------------|Geometry convergence|-------------------------
          Item                value                   Tolerance       Converged
          ---------------------------------------------------------------------
          Energy change      -0.0000389704            0.0000002000      NO
          RMS gradient        0.0001188958            0.0000080000      NO
          MAX gradient        0.0007198284            0.0000300000      NO
          RMS step            0.0036196389            0.0001000000      NO
          MAX step            0.0161122146            0.0002000000      NO
          ........................................................
          Max(Bonds)      0.0004      Max(Angles)    0.08
          Max(Dihed)        0.92      Max(Improp)    0.00
          ---------------------------------------------------------------------

The optimization has not yet converged - more geometry cycles are needed


    ---------------------------------------------------------------------------
                         Redundant Internal Coordinates
                            (Angstroem and degrees)

        Definition                    Value    dE/dq     Step     New-Value
    ----------------------------------------------------------------------------
     1. B(C   1,C   0)                1.3991 -0.000045  0.0001    1.3992   
     2. B(C   2,C   1)                1.4056  0.000065  0.0000    1.4057   
     3. B(C   3,C   2)                1.3994  0.000041 -0.0000    1.3993   
     4. B(C   4,C   2)                1.4884  0.000069 -0.0001    1.4884   
     5. B(C   5,C   4)                1.4964 -0.000262  0.0002    1.4966   
     6. B(C   6,C   5)                1.5173  0.000029 -0.0001    1.5172   
     7. B(C   7,C   6)                1.5174  0.000252 -0.0003    1.5171   
     8. B(C   8,C   7)                1.3445  0.000404 -0.0002    1.3443   
     9. B(C   9,C   8)                1.5122  0.000090 -0.0000    1.5122   
    10. B(C  10,C   8)                1.5205 -0.000026  0.0002    1.5206   
    11. B(C  11,C  10)                1.5568  0.000179 -0.0002    1.5566   
    12. B(C  12,C  11)                1.5071  0.000228 -0.0003    1.5068   
    13. B(C  13,C  12)                1.3458  0.000376 -0.0002    1.3455   
    14. B(C  14,C  13)                1.5123  0.000336 -0.0003    1.5120   
    15. B(C  15,C  13)                1.5232 -0.000039  0.0001    1.5233   
    16. B(C  16,C  15)                1.5571  0.000191 -0.0004    1.5567   
    17. B(C  17,C  16)                1.5074  0.000200 -0.0004    1.5070   
    18. B(C  18,C  17)                1.3459  0.000193 -0.0001    1.3458   
    19. B(C  19,C  18)                1.5122  0.000187 -0.0001    1.5121   
    20. B(C  20,C  18)                1.5229  0.000024  0.0000    1.5229   
    21. B(C  21,C  20)                1.5572  0.000025 -0.0003    1.5570   
    22. B(C  22,C  21)                1.5079  0.000294 -0.0004    1.5075   
    23. B(C  23,C  22)                1.3459  0.000221 -0.0001    1.3457   
    24. B(C  24,C  23)                1.5121  0.000269 -0.0001    1.5120   
    25. B(C  25,C  23)                1.5234  0.000141  0.0000    1.5234   
    26. B(C  26,C  25)                1.5573  0.000269 -0.0004    1.5568   
    27. B(C  27,C  26)                1.5078  0.000294 -0.0004    1.5074   
    28. B(C  28,C  27)                1.3460  0.000380 -0.0002    1.3458   
    29. B(C  29,C  28)                1.5123  0.000288 -0.0002    1.5121   
    30. B(C  30,C  28)                1.5228 -0.000099  0.0002    1.5230   
    31. B(C  31,C  30)                1.5568  0.000014 -0.0002    1.5566   
    32. B(C  32,C  31)                1.5076  0.000207 -0.0003    1.5073   
    33. B(C  33,C  32)                1.3457  0.000074 -0.0001    1.3456   
    34. B(C  34,C  33)                1.5121  0.000155 -0.0000    1.5121   
    35. B(C  35,C  33)                1.5234  0.000147 -0.0000    1.5234   
    36. B(C  36,C  35)                1.5570  0.000030 -0.0001    1.5569   
    37. B(C  37,C  36)                1.5076  0.000131 -0.0001    1.5075   
    38. B(C  38,C  37)                1.3457  0.000187 -0.0001    1.3456   
    39. B(C  39,C  38)                1.5123  0.000266 -0.0002    1.5121   
    40. B(C  40,C  38)                1.5226 -0.000039  0.0001    1.5227   
    41. B(C  41,C  40)                1.5572  0.000151 -0.0002    1.5571   
    42. B(C  42,C  41)                1.5079  0.000112 -0.0001    1.5078   
    43. B(C  43,C  42)                1.3461  0.000082 -0.0001    1.3460   
    44. B(C  44,C  43)                1.5206 -0.000054  0.0002    1.5208   
    45. B(C  45,C  44)                1.5546 -0.000147  0.0002    1.5548   
    46. B(C  46,C  45)                1.5069  0.000041 -0.0001    1.5068   
    47. B(C  47,C  46)                1.3450  0.000197 -0.0000    1.3450   
    48. B(C  48,C  47)                1.5111  0.000088 -0.0000    1.5111   
    49. B(C  49,C  47)                1.5125 -0.000016  0.0001    1.5126   
    50. B(C  50,C  43)                1.5115  0.000083 -0.0000    1.5114   
    51. B(C  51,C   5)                1.3613  0.000720 -0.0004    1.3609   
    52. B(C  52,C  51)                1.4949 -0.000280  0.0003    1.4952   
    53. B(C  52,C   1)                1.4862 -0.000223  0.0003    1.4865   
    54. B(O  53,C  52)                1.2320  0.000230 -0.0001    1.2319   
    55. B(O  54,C   4)                1.2321  0.000133 -0.0000    1.2321   
    56. B(C  55,C  51)                1.5055  0.000247 -0.0002    1.5053   
    57. B(H  56,C  55)                1.0897 -0.000135  0.0002    1.0899   
    58. B(H  57,C   0)                1.0852  0.000032 -0.0000    1.0852   
    59. B(H  58,C  55)                1.0972  0.000055 -0.0001    1.0971   
    60. B(H  59,C   3)                1.0851  0.000030 -0.0000    1.0851   
    61. B(H  60,C  55)                1.0959  0.000008  0.0001    1.0960   
    62. B(H  61,C   6)                1.0961 -0.000116  0.0002    1.0963   
    63. B(H  62,C   6)                1.0913  0.000074 -0.0001    1.0912   
    64. B(H  63,C   7)                1.0910  0.000002  0.0000    1.0910   
    65. B(H  64,C   9)                1.0954  0.000020 -0.0000    1.0954   
    66. B(H  65,C   9)                1.0983 -0.000053  0.0001    1.0984   
    67. B(H  66,C   9)                1.0996 -0.000001  0.0000    1.0996   
    68. B(H  67,C  10)                1.0960 -0.000090  0.0002    1.0962   
    69. B(H  68,C  10)                1.0978  0.000128 -0.0002    1.0976   
    70. B(H  69,C  11)                1.0999  0.000134 -0.0001    1.0998   
    71. B(H  70,C  11)                1.0954 -0.000068  0.0001    1.0955   
    72. B(H  71,C  12)                1.0922 -0.000054  0.0001    1.0923   
    73. B(H  72,C  14)                1.0930 -0.000072  0.0001    1.0931   
    74. B(H  73,C  14)                1.0976 -0.000020  0.0001    1.0977   
    75. B(H  74,C  14)                1.0997  0.000014  0.0000    1.0997   
    76. B(H  75,C  15)                1.0977  0.000032 -0.0000    1.0977   
    77. B(H  76,C  15)                1.0985  0.000041 -0.0000    1.0985   
    78. B(H  77,C  16)                1.1003  0.000041  0.0001    1.1003   
    79. B(H  78,C  16)                1.0957 -0.000049  0.0000    1.0957   
    80. B(H  79,C  17)                1.0922  0.000018  0.0000    1.0922   
    81. B(H  80,C  19)                1.0931 -0.000037  0.0001    1.0931   
    82. B(H  81,C  19)                1.0977  0.000069 -0.0000    1.0977   
    83. B(H  82,C  19)                1.0997  0.000031 -0.0000    1.0996   
    84. B(H  83,C  20)                1.0976  0.000012 -0.0000    1.0976   
    85. B(H  84,C  20)                1.0985  0.000014 -0.0000    1.0985   
    86. B(H  85,C  21)                1.1001  0.000053  0.0001    1.1002   
    87. B(H  86,C  21)                1.0957 -0.000045  0.0001    1.0958   
    88. B(H  87,C  22)                1.0921  0.000012  0.0000    1.0921   
    89. B(H  88,C  24)                1.0930 -0.000067  0.0001    1.0931   
    90. B(H  89,C  24)                1.0978 -0.000005 -0.0001    1.0977   
    91. B(H  90,C  24)                1.0996 -0.000019  0.0001    1.0997   
    92. B(H  91,C  25)                1.0977  0.000028 -0.0000    1.0977   
    93. B(H  92,C  25)                1.0985  0.000065 -0.0000    1.0985   
    94. B(H  93,C  26)                1.1001  0.000046  0.0000    1.1002   
    95. B(H  94,C  26)                1.0957 -0.000068  0.0001    1.0958   
    96. B(H  95,C  27)                1.0921 -0.000028  0.0000    1.0921   
    97. B(H  96,C  29)                1.0931 -0.000068  0.0001    1.0932   
    98. B(H  97,C  29)                1.0978  0.000053 -0.0000    1.0978   
    99. B(H  98,C  29)                1.0998  0.000033 -0.0000    1.0997   
   100. B(H  99,C  30)                1.0977  0.000027 -0.0000    1.0977   
   101. B(H 100,C  30)                1.0986  0.000062 -0.0000    1.0985   
   102. B(H 101,C  31)                1.1001 -0.000002  0.0001    1.1002   
   103. B(H 102,C  31)                1.0957 -0.000015  0.0000    1.0958   
   104. B(H 103,C  32)                1.0922  0.000037 -0.0000    1.0922   
   105. B(H 104,C  34)                1.0931  0.000003  0.0000    1.0931   
   106. B(H 105,C  34)                1.0978  0.000100 -0.0002    1.0976   
   107. B(H 106,C  34)                1.0997  0.000026 -0.0000    1.0997   
   108. B(H 107,C  35)                1.0977 -0.000001  0.0000    1.0977   
   109. B(H 108,C  35)                1.0985  0.000025  0.0000    1.0985   
   110. B(H 109,C  36)                1.1002  0.000088 -0.0000    1.1001   
   111. B(H 110,C  36)                1.0958 -0.000033  0.0000    1.0958   
   112. B(H 111,C  37)                1.0922  0.000037 -0.0001    1.0921   
   113. B(H 112,C  39)                1.0931 -0.000025  0.0000    1.0932   
   114. B(H 113,C  39)                1.0975  0.000013 -0.0001    1.0974   
   115. B(H 114,C  39)                1.0999  0.000035  0.0000    1.0999   
   116. B(H 115,C  40)                1.0977  0.000028 -0.0000    1.0977   
   117. B(H 116,C  40)                1.0987  0.000081 -0.0000    1.0986   
   118. B(H 117,C  41)                1.0998 -0.000005  0.0000    1.0998   
   119. B(H 118,C  41)                1.0961  0.000031 -0.0000    1.0960   
   120. B(H 119,C  42)                1.0920  0.000012  0.0000    1.0920   
   121. B(H 120,C  44)                1.1003  0.000090 -0.0001    1.1002   
   122. B(H 121,C  44)                1.0972  0.000041 -0.0000    1.0972   
   123. B(H 122,C  45)                1.1020  0.000056 -0.0001    1.1020   
   124. B(H 123,C  45)                1.0954  0.000029 -0.0001    1.0953   
   125. B(H 124,C  46)                1.0931  0.000071 -0.0000    1.0931   
   126. B(H 125,C  48)                1.0929  0.000048 -0.0001    1.0928   
   127. B(H 126,C  48)                1.0993  0.000026 -0.0000    1.0993   
   128. B(H 127,C  48)                1.0997  0.000054 -0.0000    1.0997   
   129. B(H 128,C  49)                1.0953  0.000017 -0.0000    1.0953   
   130. B(H 129,C  49)                1.0999  0.000054 -0.0000    1.0999   
   131. B(H 130,C  49)                1.0997  0.000040 -0.0000    1.0997   
   132. B(H 131,C  50)                1.0933  0.000028 -0.0000    1.0933   
   133. B(H 132,C  50)                1.0996  0.000022 -0.0000    1.0996   
   134. B(H 133,C  50)                1.0974  0.000128 -0.0001    1.0972   
   135. B(C 134,C   3)                1.3958  0.000115 -0.0001    1.3957   
   136. B(C 135,C 134)                1.3999 -0.000021  0.0000    1.3999   
   137. B(C 135,C   0)                1.3956  0.000037  0.0000    1.3956   
   138. B(H 136,C 134)                1.0865  0.000054 -0.0000    1.0864   
   139. B(H 137,C 135)                1.0865  0.000039 -0.0000    1.0865   
   140. A(H  57,C   0,C 135)          120.99  0.000028   -0.00    120.99   
   141. A(C   1,C   0,C 135)          120.00  0.000020   -0.00    120.00   
   142. A(C   1,C   0,H  57)          119.01 -0.000048    0.00    119.01   
   143. A(C   0,C   1,C   2)          119.95  0.000062   -0.01    119.94   
   144. A(C   2,C   1,C  52)          119.96  0.000080   -0.01    119.95   
   145. A(C   0,C   1,C  52)          120.10 -0.000142    0.02    120.12   
   146. A(C   1,C   2,C   4)          120.11 -0.000053    0.00    120.11   
   147. A(C   3,C   2,C   4)          120.08  0.000151   -0.01    120.06   
   148. A(C   1,C   2,C   3)          119.81 -0.000098    0.01    119.82   
   149. A(H  59,C   3,C 134)          120.91 -0.000027    0.00    120.91   
   150. A(C   2,C   3,C 134)          120.04  0.000049   -0.00    120.03   
   151. A(C   2,C   3,H  59)          119.05 -0.000021   -0.00    119.05   
   152. A(C   2,C   4,O  54)          120.40  0.000167   -0.02    120.38   
   153. A(C   2,C   4,C   5)          119.10  0.000038    0.01    119.11   
   154. A(C   5,C   4,O  54)          120.50 -0.000205    0.01    120.51   
   155. A(C   4,C   5,C   6)          115.29 -0.000086   -0.01    115.28   
   156. A(C   4,C   5,C  51)          120.67 -0.000058    0.00    120.67   
   157. A(C   6,C   5,C  51)          124.02  0.000145    0.01    124.03   
   158. A(C   5,C   6,H  62)          108.53  0.000178   -0.03    108.50   
   159. A(H  61,C   6,H  62)          107.11 -0.000031    0.00    107.11   
   160. A(C   7,C   6,H  61)          109.77  0.000242   -0.05    109.72   
   161. A(C   5,C   6,H  61)          109.29 -0.000209    0.03    109.32   
   162. A(C   5,C   6,C   7)          111.46 -0.000057    0.05    111.51   
   163. A(C   7,C   6,H  62)          110.57 -0.000126    0.01    110.57   
   164. A(C   6,C   7,C   8)          127.23  0.000014    0.00    127.23   
   165. A(C   6,C   7,H  63)          114.66  0.000073    0.00    114.67   
   166. A(C   8,C   7,H  63)          118.11 -0.000087   -0.00    118.10   
   167. A(C   7,C   8,C  10)          123.61 -0.000236    0.04    123.66   
   168. A(C   7,C   8,C   9)          120.31 -0.000036   -0.01    120.31   
   169. A(C   9,C   8,C  10)          116.07  0.000272   -0.04    116.04   
   170. A(C   8,C   9,H  65)          111.11  0.000041   -0.02    111.09   
   171. A(C   8,C   9,H  66)          110.59 -0.000110    0.03    110.62   
   172. A(H  64,C   9,H  65)          108.41  0.000069   -0.01    108.39   
   173. A(C   8,C   9,H  64)          111.98 -0.000064    0.01    111.99   
   174. A(H  64,C   9,H  66)          108.24  0.000059    0.00    108.24   
   175. A(H  65,C   9,H  66)          106.30  0.000012   -0.00    106.30   
   176. A(C   8,C  10,H  68)          109.11  0.000123   -0.06    109.05   
   177. A(C  11,C  10,H  68)          108.38  0.000149   -0.02    108.36   
   178. A(C   8,C  10,C  11)          114.83 -0.000229    0.02    114.84   
   179. A(C   8,C  10,H  67)          109.67  0.000017    0.04    109.71   
   180. A(C  11,C  10,H  67)          107.82  0.000019    0.01    107.84   
   181. A(H  67,C  10,H  68)          106.72 -0.000070    0.00    106.72   
   182. A(H  69,C  11,H  70)          106.43  0.000124    0.00    106.44   
   183. A(C  10,C  11,H  70)          107.79 -0.000123    0.03    107.83   
   184. A(C  10,C  11,C  12)          114.77  0.000712   -0.08    114.69   
   185. A(C  12,C  11,H  70)          110.96 -0.000295    0.03    110.99   
   186. A(C  10,C  11,H  69)          107.76 -0.000411    0.04    107.80   
   187. A(C  12,C  11,H  69)          108.76 -0.000049   -0.03    108.74   
   188. A(C  13,C  12,H  71)          116.88 -0.000052   -0.02    116.86   
   189. A(C  11,C  12,C  13)          128.56  0.000034    0.01    128.57   
   190. A(C  11,C  12,H  71)          114.56  0.000017    0.01    114.57   
   191. A(C  14,C  13,C  15)          115.58  0.000136    0.00    115.58   
   192. A(C  12,C  13,C  14)          124.78  0.000267   -0.00    124.78   
   193. A(C  12,C  13,C  15)          119.64 -0.000403   -0.00    119.64   
   194. A(H  73,C  14,H  74)          106.21  0.000036   -0.01    106.20   
   195. A(C  13,C  14,H  72)          113.37  0.000005   -0.00    113.37   
   196. A(H  72,C  14,H  74)          107.95  0.000001    0.00    107.95   
   197. A(H  72,C  14,H  73)          108.05  0.000093   -0.01    108.04   
   198. A(C  13,C  14,H  73)          110.74 -0.000165    0.03    110.78   
   199. A(C  13,C  14,H  74)          110.21  0.000038   -0.02    110.20   
   200. A(H  75,C  15,H  76)          106.86  0.000021   -0.00    106.86   
   201. A(C  16,C  15,H  75)          107.09  0.000083   -0.01    107.08   
   202. A(C  13,C  15,H  76)          109.72  0.000118   -0.04    109.69   
   203. A(C  13,C  15,C  16)          115.11  0.000123    0.01    115.12   
   204. A(C  16,C  15,H  76)          108.48 -0.000098    0.00    108.48   
   205. A(C  13,C  15,H  75)          109.24 -0.000253    0.04    109.28   
   206. A(C  17,C  16,H  78)          110.79 -0.000364    0.06    110.85   
   207. A(C  15,C  16,H  78)          107.78  0.000108   -0.02    107.76   
   208. A(C  15,C  16,C  17)          115.31  0.000392   -0.08    115.23   
   209. A(C  17,C  16,H  77)          108.73  0.000033    0.00    108.73   
   210. A(C  15,C  16,H  77)          107.34 -0.000246    0.03    107.38   
   211. A(H  77,C  16,H  78)          106.48  0.000059    0.01    106.50   
   212. A(C  18,C  17,H  79)          116.88  0.000207   -0.03    116.85   
   213. A(C  16,C  17,H  79)          114.59  0.000143   -0.02    114.57   
   214. A(C  16,C  17,C  18)          128.53 -0.000350    0.06    128.59   
   215. A(C  19,C  18,C  20)          115.68 -0.000067   -0.01    115.68   
   216. A(C  17,C  18,C  20)          119.64  0.000149   -0.04    119.61   
   217. A(C  17,C  18,C  19)          124.67 -0.000081    0.05    124.71   
   218. A(C  18,C  19,H  82)          110.28  0.000153   -0.03    110.24   
   219. A(H  80,C  19,H  81)          108.03  0.000182   -0.01    108.02   
   220. A(C  18,C  19,H  81)          110.75 -0.000327    0.04    110.79   
   221. A(C  18,C  19,H  80)          113.31 -0.000058    0.02    113.33   
   222. A(H  80,C  19,H  82)          107.97 -0.000003   -0.01    107.95   
   223. A(H  81,C  19,H  82)          106.21  0.000067   -0.01    106.20   
   224. A(C  18,C  20,C  21)          115.18 -0.000066   -0.00    115.18   
   225. A(C  18,C  20,H  84)          109.79  0.000144   -0.03    109.76   
   226. A(H  83,C  20,H  84)          106.87 -0.000008   -0.00    106.87   
   227. A(C  21,C  20,H  84)          108.47 -0.000137    0.05    108.51   
   228. A(C  21,C  20,H  83)          107.02  0.000191   -0.04    106.98   
   229. A(C  18,C  20,H  83)          109.17 -0.000120    0.03    109.21   
   230. A(C  20,C  21,C  22)          115.52  0.000090   -0.01    115.51   
   231. A(C  22,C  21,H  86)          110.63 -0.000220    0.03    110.66   
   232. A(H  85,C  21,H  86)          106.46  0.000029   -0.00    106.46   
   233. A(C  20,C  21,H  86)          107.69  0.000146   -0.00    107.68   
   234. A(C  22,C  21,H  85)          108.80  0.000094   -0.02    108.78   
   235. A(C  20,C  21,H  85)          107.32 -0.000141    0.01    107.33   
   236. A(C  21,C  22,C  23)          128.33 -0.000196    0.02    128.35   
   237. A(C  23,C  22,H  87)          116.88  0.000113   -0.03    116.85   
   238. A(C  21,C  22,H  87)          114.78  0.000084    0.01    114.79   
   239. A(C  24,C  23,C  25)          115.51  0.000009   -0.01    115.50   
   240. A(C  22,C  23,C  25)          119.78 -0.000095   -0.02    119.76   
   241. A(C  22,C  23,C  24)          124.70  0.000086    0.03    124.73   
   242. A(H  88,C  24,H  89)          107.98  0.000005   -0.00    107.97   
   243. A(H  89,C  24,H  90)          106.16 -0.000003    0.01    106.18   
   244. A(H  88,C  24,H  90)          108.07  0.000109   -0.02    108.05   
   245. A(C  23,C  24,H  90)          110.18 -0.000122   -0.01    110.17   
   246. A(C  23,C  24,H  89)          110.74 -0.000045    0.00    110.74   
   247. A(C  23,C  24,H  88)          113.41  0.000058    0.02    113.43   
   248. A(C  23,C  25,C  26)          115.24  0.000159    0.03    115.27   
   249. A(H  91,C  25,H  92)          106.88  0.000042   -0.01    106.86   
   250. A(C  26,C  25,H  92)          108.40 -0.000035    0.00    108.40   
   251. A(C  23,C  25,H  92)          109.62 -0.000006   -0.03    109.59   
   252. A(C  26,C  25,H  91)          107.10  0.000018   -0.01    107.09   
   253. A(C  23,C  25,H  91)          109.26 -0.000184    0.01    109.27   
   254. A(C  25,C  26,C  27)          115.34  0.000321   -0.04    115.30   
   255. A(C  27,C  26,H  94)          110.70 -0.000331    0.04    110.74   
   256. A(H  93,C  26,H  94)          106.45  0.000019    0.01    106.46   
   257. A(C  25,C  26,H  94)          107.74  0.000158   -0.04    107.70   
   258. A(C  27,C  26,H  93)          108.78  0.000043   -0.00    108.77   
   259. A(C  25,C  26,H  93)          107.43 -0.000228    0.04    107.47   
   260. A(C  28,C  27,H  95)          116.89  0.000115   -0.03    116.86   
   261. A(C  26,C  27,H  95)          114.66  0.000006   -0.02    114.64   
   262. A(C  26,C  27,C  28)          128.45 -0.000121    0.05    128.50   
   263. A(C  29,C  28,C  30)          115.59  0.000062   -0.01    115.59   
   264. A(C  27,C  28,C  30)          119.74 -0.000078   -0.03    119.71   
   265. A(C  27,C  28,C  29)          124.66  0.000016    0.04    124.70   
   266. A(H  97,C  29,H  98)          106.21  0.000040   -0.01    106.20   
   267. A(H  96,C  29,H  98)          107.99  0.000033   -0.01    107.98   
   268. A(C  28,C  29,H  98)          110.23 -0.000016   -0.02    110.22   
   269. A(H  96,C  29,H  97)          108.00  0.000043   -0.01    107.99   
   270. A(C  28,C  29,H  97)          110.75 -0.000073    0.03    110.78   
   271. A(C  28,C  29,H  96)          113.36 -0.000020    0.02    113.37   
   272. A(H  99,C  30,H 100)          106.89  0.000070   -0.01    106.88   
   273. A(C  31,C  30,H 100)          108.41 -0.000271    0.06    108.47   
   274. A(C  31,C  30,H  99)          107.11  0.000148   -0.04    107.07   
   275. A(C  28,C  30,H  99)          109.24 -0.000310    0.03    109.26   
   276. A(C  28,C  30,H 100)          109.66  0.000042   -0.01    109.65   
   277. A(C  28,C  30,C  31)          115.20  0.000309   -0.02    115.18   
   278. A(H 101,C  31,H 102)          106.51  0.000042   -0.01    106.49   
   279. A(C  30,C  31,H 102)          107.73  0.000136   -0.00    107.73   
   280. A(C  32,C  31,H 102)          110.72 -0.000240    0.05    110.76   
   281. A(C  32,C  31,H 101)          108.75  0.000141   -0.06    108.69   
   282. A(C  30,C  31,H 101)          107.39 -0.000080   -0.00    107.39   
   283. A(C  30,C  31,C  32)          115.35  0.000008    0.03    115.37   
   284. A(C  33,C  32,H 103)          116.90  0.000232   -0.04    116.87   
   285. A(C  31,C  32,H 103)          114.70  0.000223   -0.01    114.68   
   286. A(C  31,C  32,C  33)          128.40 -0.000455    0.05    128.45   
   287. A(C  34,C  33,C  35)          115.48 -0.000302    0.04    115.52   
   288. A(C  32,C  33,C  35)          119.82  0.000366   -0.06    119.76   
   289. A(C  32,C  33,C  34)          124.69 -0.000064    0.02    124.72   
   290. A(H 104,C  34,H 106)          107.99  0.000006   -0.01    107.98   
   291. A(H 104,C  34,H 105)          108.06  0.000158   -0.01    108.05   
   292. A(H 105,C  34,H 106)          106.20  0.000067    0.00    106.21   
   293. A(C  33,C  34,H 106)          110.25  0.000061   -0.01    110.24   
   294. A(C  33,C  34,H 105)          110.64 -0.000317    0.03    110.67   
   295. A(C  33,C  34,H 104)          113.39  0.000035    0.00    113.40   
   296. A(H 107,C  35,H 108)          106.89  0.000011   -0.02    106.86   
   297. A(C  36,C  35,H 108)          108.34 -0.000057    0.03    108.37   
   298. A(C  33,C  35,H 108)          109.58  0.000006    0.01    109.58   
   299. A(C  36,C  35,H 107)          107.16  0.000157   -0.06    107.10   
   300. A(C  33,C  35,H 107)          109.32 -0.000003   -0.05    109.27   
   301. A(C  33,C  35,C  36)          115.23 -0.000103    0.08    115.30   
   302. A(C  37,C  36,H 110)          110.74 -0.000107   -0.01    110.73   
   303. A(H 109,C  36,H 110)          106.51  0.000006   -0.02    106.49   
   304. A(C  35,C  36,H 110)          107.74  0.000246   -0.06    107.68   
   305. A(C  37,C  36,H 109)          108.76  0.000084    0.02    108.78   
   306. A(C  35,C  36,H 109)          107.47 -0.000030    0.03    107.50   
   307. A(C  35,C  36,C  37)          115.24 -0.000185    0.03    115.27   
   308. A(C  38,C  37,H 111)          116.91  0.000007   -0.02    116.89   
   309. A(C  36,C  37,H 111)          114.65 -0.000139    0.03    114.67   
   310. A(C  36,C  37,C  38)          128.45  0.000132   -0.01    128.44   
   311. A(C  39,C  38,C  40)          115.48  0.000083   -0.02    115.45   
   312. A(C  37,C  38,C  40)          119.84 -0.000140   -0.00    119.84   
   313. A(C  37,C  38,C  39)          124.68  0.000056    0.02    124.70   
   314. A(H 112,C  39,H 114)          107.98  0.000052   -0.01    107.98   
   315. A(H 113,C  39,H 114)          106.17 -0.000044    0.02    106.19   
   316. A(C  38,C  39,H 114)          110.18 -0.000111    0.00    110.18   
   317. A(H 112,C  39,H 113)          108.10  0.000049   -0.00    108.10   
   318. A(C  38,C  39,H 113)          110.74  0.000097   -0.02    110.72   
   319. A(C  38,C  39,H 112)          113.37 -0.000041    0.02    113.38   
   320. A(C  38,C  40,H 116)          109.54 -0.000089    0.01    109.56   
   321. A(H 115,C  40,H 116)          106.87  0.000056   -0.00    106.87   
   322. A(C  41,C  40,H 116)          108.40 -0.000075    0.02    108.42   
   323. A(C  41,C  40,H 115)          107.15 -0.000024   -0.02    107.13   
   324. A(C  38,C  40,H 115)          109.39 -0.000152    0.02    109.41   
   325. A(C  38,C  40,C  41)          115.15  0.000274   -0.03    115.12   
   326. A(H 117,C  41,H 118)          106.47  0.000053   -0.00    106.47   
   327. A(C  42,C  41,H 118)          110.92 -0.000146    0.02    110.94   
   328. A(C  40,C  41,H 118)          107.70 -0.000011   -0.00    107.70   
   329. A(C  42,C  41,H 117)          108.54 -0.000067   -0.01    108.53   
   330. A(C  40,C  41,H 117)          107.48 -0.000057   -0.01    107.47   
   331. A(C  40,C  41,C  42)          115.32  0.000221    0.01    115.33   
   332. A(C  43,C  42,H 119)          116.88 -0.000040   -0.01    116.87   
   333. A(C  41,C  42,H 119)          114.64  0.000067   -0.00    114.64   
   334. A(C  41,C  42,C  43)          128.48 -0.000027    0.01    128.49   
   335. A(C  44,C  43,C  50)          115.98  0.000073   -0.01    115.96   
   336. A(C  42,C  43,C  50)          124.44  0.000024    0.01    124.44   
   337. A(C  42,C  43,C  44)          119.59 -0.000096    0.00    119.59   
   338. A(H 120,C  44,H 121)          106.70  0.000045   -0.01    106.69   
   339. A(C  45,C  44,H 121)          107.24  0.000070   -0.03    107.21   
   340. A(C  45,C  44,H 120)          108.48 -0.000133    0.03    108.51   
   341. A(C  43,C  44,H 120)          109.77  0.000056    0.01    109.78   
   342. A(C  43,C  44,C  45)          115.29  0.000057   -0.03    115.26   
   343. A(C  43,C  44,H 121)          109.00 -0.000095    0.04    109.03   
   344. A(H 122,C  45,H 123)          106.29  0.000006    0.02    106.30   
   345. A(C  46,C  45,H 123)          111.48 -0.000097    0.00    111.48   
   346. A(C  44,C  45,H 123)          108.70  0.000082   -0.01    108.69   
   347. A(C  46,C  45,H 122)          108.22  0.000041   -0.01    108.21   
   348. A(C  44,C  45,H 122)          106.59 -0.000047    0.00    106.59   
   349. A(C  44,C  45,C  46)          115.09  0.000015    0.00    115.09   
   350. A(C  47,C  46,H 124)          117.04  0.000044   -0.02    117.02   
   351. A(C  45,C  46,H 124)          114.11  0.000083   -0.00    114.11   
   352. A(C  45,C  46,C  47)          128.84 -0.000127    0.02    128.86   
   353. A(C  48,C  47,C  49)          114.36  0.000241   -0.02    114.34   
   354. A(C  46,C  47,C  49)          120.67 -0.000028   -0.01    120.67   
   355. A(C  46,C  47,C  48)          124.97 -0.000213    0.03    125.00   
   356. A(H 126,C  48,H 127)          106.25 -0.000043    0.00    106.25   
   357. A(H 125,C  48,H 127)          107.89  0.000018    0.01    107.90   
   358. A(C  47,C  48,H 127)          110.55  0.000079   -0.00    110.55   
   359. A(H 125,C  48,H 126)          108.05  0.000065   -0.01    108.04   
   360. A(C  47,C  48,H 126)          110.49  0.000050   -0.01    110.47   
   361. A(C  47,C  48,H 125)          113.32 -0.000163    0.02    113.34   
   362. A(H 129,C  49,H 130)          106.26 -0.000024   -0.00    106.26   
   363. A(C  47,C  49,H 130)          111.06  0.000070   -0.00    111.06   
   364. A(H 128,C  49,H 129)          108.16  0.000044   -0.00    108.16   
   365. A(C  47,C  49,H 129)          111.00 -0.000025    0.00    111.00   
   366. A(C  47,C  49,H 128)          111.90 -0.000085    0.01    111.91   
   367. A(H 128,C  49,H 130)          108.22  0.000023   -0.00    108.22   
   368. A(H 132,C  50,H 133)          106.31 -0.000058    0.02    106.33   
   369. A(H 131,C  50,H 133)          108.35  0.000117   -0.02    108.33   
   370. A(C  43,C  50,H 133)          110.80 -0.000034   -0.02    110.78   
   371. A(H 131,C  50,H 132)          107.83  0.000052   -0.00    107.82   
   372. A(C  43,C  50,H 132)          110.16  0.000019    0.01    110.16   
   373. A(C  43,C  50,H 131)          113.12 -0.000092    0.01    113.13   
   374. A(C  52,C  51,C  55)          114.24 -0.000146   -0.00    114.24   
   375. A(C   5,C  51,C  55)          124.77  0.000248    0.00    124.77   
   376. A(C   5,C  51,C  52)          120.99 -0.000102   -0.00    120.99   
   377. A(C  51,C  52,O  53)          119.92 -0.000050   -0.01    119.91   
   378. A(C   1,C  52,O  53)          120.93 -0.000045    0.01    120.93   
   379. A(C   1,C  52,C  51)          119.15  0.000090    0.00    119.15   
   380. A(H  58,C  55,H  60)          106.35 -0.000038   -0.00    106.35   
   381. A(H  56,C  55,H  60)          108.58  0.000002   -0.02    108.57   
   382. A(C  51,C  55,H  60)          110.07  0.000040   -0.02    110.06   
   383. A(H  56,C  55,H  58)          108.67 -0.000040    0.02    108.70   
   384. A(C  51,C  55,H  58)          110.25  0.000011    0.00    110.25   
   385. A(C  51,C  55,H  56)          112.70  0.000022    0.01    112.70   
   386. A(C 135,C 134,H 136)          120.02 -0.000005    0.00    120.03   
   387. A(C   3,C 134,H 136)          119.86  0.000023   -0.00    119.85   
   388. A(C   3,C 134,C 135)          120.12 -0.000019    0.00    120.12   
   389. A(C 134,C 135,H 137)          120.05  0.000032    0.00    120.05   
   390. A(C   0,C 135,H 137)          119.87 -0.000018   -0.00    119.86   
   391. A(C   0,C 135,C 134)          120.08 -0.000015    0.00    120.09   
   392. D(C  52,C   1,C   0,C 135)    179.95 -0.000058    0.05    180.00   
   393. D(C   2,C   1,C   0,H  57)   -179.94 -0.000006    0.02   -179.91   
   394. D(C  52,C   1,C   0,H  57)     -0.03 -0.000044    0.06      0.03   
   395. D(C   2,C   1,C   0,C 135)      0.04 -0.000020    0.01      0.05   
   396. D(C   3,C   2,C   1,C   0)      0.04  0.000034   -0.03      0.01   
   397. D(C   4,C   2,C   1,C   0)    179.86  0.000040   -0.04    179.82   
   398. D(C   4,C   2,C   1,C  52)     -0.05  0.000079   -0.08     -0.13   
   399. D(C   3,C   2,C   1,C  52)   -179.86  0.000072   -0.07   -179.94   
   400. D(H  59,C   3,C   2,C   1)    179.93 -0.000009    0.01    179.94   
   401. D(C 134,C   3,C   2,C   4)   -179.92 -0.000030    0.03   -179.89   
   402. D(C 134,C   3,C   2,C   1)     -0.10 -0.000024    0.03     -0.07   
   403. D(H  59,C   3,C   2,C   4)      0.12 -0.000015    0.02      0.13   
   404. D(C   5,C   4,C   2,C   1)      0.57  0.000100   -0.21      0.36   
   405. D(O  54,C   4,C   2,C   1)   -179.25 -0.000075    0.04   -179.21   
   406. D(O  54,C   4,C   2,C   3)      0.57 -0.000069    0.04      0.60   
   407. D(C   5,C   4,C   2,C   3)   -179.62  0.000106   -0.21   -179.83   
   408. D(C   6,C   5,C   4,C   2)    178.42 -0.000079    0.24    178.65   
   409. D(C  51,C   5,C   4,O  54)    179.77  0.000038    0.06    179.83   
   410. D(C  51,C   5,C   4,C   2)     -0.04 -0.000138    0.30      0.26   
   411. D(C   6,C   5,C   4,O  54)     -1.77  0.000097   -0.01     -1.78   
   412. D(H  62,C   6,C   5,C   4)     31.02 -0.000072    0.17     31.19   
   413. D(H  61,C   6,C   5,C  51)    -34.09 -0.000066    0.10    -33.99   
   414. D(H  61,C   6,C   5,C   4)    147.51 -0.000123    0.17    147.68   
   415. D(C   7,C   6,C   5,C   4)    -90.97  0.000003    0.15    -90.82   
   416. D(C   7,C   6,C   5,C  51)     87.43  0.000060    0.08     87.51   
   417. D(H  62,C   6,C   5,C  51)   -150.58 -0.000014    0.10   -150.48   
   418. D(H  63,C   7,C   6,H  61)     64.45 -0.000140    0.22     64.67   
   419. D(C   8,C   7,C   6,H  62)      2.56  0.000046   -0.01      2.55   
   420. D(C   8,C   7,C   6,H  61)   -115.40  0.000011    0.02   -115.38   
   421. D(H  63,C   7,C   6,C   5)    -56.78 -0.000004    0.19    -56.59   
   422. D(C   8,C   7,C   6,C   5)    123.37  0.000148   -0.01    123.36   
   423. D(H  63,C   7,C   6,H  62)   -177.59 -0.000105    0.20   -177.40   
   424. D(C  10,C   8,C   7,H  63)    179.96 -0.000134    0.00    179.96   
   425. D(C  10,C   8,C   7,C   6)     -0.19 -0.000289    0.21      0.02   
   426. D(C   9,C   8,C   7,C   6)    179.99 -0.000321    0.30    180.28   
   427. D(C   9,C   8,C   7,H  63)      0.14 -0.000166    0.09      0.23   
   428. D(H  66,C   9,C   8,C   7)    118.43 -0.000007    0.07    118.50   
   429. D(H  66,C   9,C   8,C  10)    -61.41 -0.000035    0.15    -61.25   
   430. D(H  65,C   9,C   8,C  10)     56.40 -0.000064    0.15     56.55   
   431. D(H  65,C   9,C   8,C   7)   -123.77 -0.000036    0.07   -123.69   
   432. D(H  64,C   9,C   8,C   7)     -2.38  0.000038    0.05     -2.34   
   433. D(H  64,C   9,C   8,C  10)    177.79  0.000009    0.13    177.91   
   434. D(H  68,C  10,C   8,C   9)     22.00 -0.000031    0.02     22.02   
   435. D(H  68,C  10,C   8,C   7)   -157.83 -0.000062    0.10   -157.73   
   436. D(H  67,C  10,C   8,C   9)    138.56 -0.000036    0.01    138.58   
   437. D(C  11,C  10,C   8,C   9)    -99.86 -0.000160    0.07    -99.79   
   438. D(C  11,C  10,C   8,C   7)     80.31 -0.000190    0.16     80.46   
   439. D(H  67,C  10,C   8,C   7)    -41.26 -0.000066    0.10    -41.17   
   440. D(H  70,C  11,C  10,H  68)     62.44  0.000042   -0.15     62.29   
   441. D(H  70,C  11,C  10,H  67)    -52.73  0.000039   -0.15    -52.88   
   442. D(H  69,C  11,C  10,H  68)    176.94 -0.000080   -0.11    176.84   
   443. D(H  69,C  11,C  10,C   8)    -60.80  0.000036   -0.18    -60.98   
   444. D(H  70,C  11,C  10,C   8)   -175.30  0.000158   -0.22   -175.52   
   445. D(C  12,C  11,C  10,H  68)    -61.74  0.000022   -0.16    -61.90   
   446. D(H  69,C  11,C  10,H  67)     61.78 -0.000083   -0.11     61.67   
   447. D(C  12,C  11,C  10,H  67)   -176.91  0.000019   -0.17   -177.07   
   448. D(C  12,C  11,C  10,C   8)     60.52  0.000138   -0.24     60.28   
   449. D(H  71,C  12,C  11,C  10)    -68.26 -0.000030    0.39    -67.88   
   450. D(H  71,C  12,C  11,H  69)     52.50 -0.000120    0.36     52.87   
   451. D(C  13,C  12,C  11,H  70)    -10.44 -0.000093    0.29    -10.15   
   452. D(H  71,C  12,C  11,H  70)    169.25 -0.000167    0.37    169.62   
   453. D(C  13,C  12,C  11,C  10)    112.05  0.000043    0.30    112.35   
   454. D(C  13,C  12,C  11,H  69)   -127.18 -0.000046    0.28   -126.91   
   455. D(C  15,C  13,C  12,H  71)      0.97 -0.000049    0.02      0.99   
   456. D(C  15,C  13,C  12,C  11)   -179.36 -0.000123    0.11   -179.25   
   457. D(C  14,C  13,C  12,H  71)   -178.11  0.000000   -0.09   -178.20   
   458. D(C  14,C  13,C  12,C  11)      1.57 -0.000075   -0.00      1.56   
   459. D(H  74,C  14,C  13,C  15)    -62.56  0.000063   -0.02    -62.58   
   460. D(H  74,C  14,C  13,C  12)    116.55  0.000011    0.09    116.64   
   461. D(H  73,C  14,C  13,C  15)     54.67  0.000030   -0.02     54.65   
   462. D(H  73,C  14,C  13,C  12)   -126.22 -0.000022    0.09   -126.13   
   463. D(H  72,C  14,C  13,C  12)     -4.58 -0.000021    0.10     -4.48   
   464. D(H  72,C  14,C  13,C  15)    176.31  0.000031   -0.01    176.30   
   465. D(H  75,C  15,C  13,C  12)    -34.65 -0.000006   -0.19    -34.84   
   466. D(H  76,C  15,C  13,C  12)   -151.49  0.000048   -0.19   -151.67   
   467. D(H  76,C  15,C  13,C  14)     27.67  0.000005   -0.08     27.59   
   468. D(H  75,C  15,C  13,C  14)    144.51 -0.000048   -0.08    144.43   
   469. D(C  16,C  15,C  13,C  12)     85.84 -0.000004   -0.16     85.68   
   470. D(C  16,C  15,C  13,C  14)    -95.00 -0.000047   -0.06    -95.06   
   471. D(H  78,C  16,C  15,H  76)     61.37 -0.000047   -0.13     61.24   
   472. D(H  78,C  16,C  15,C  13)   -175.30  0.000118   -0.17   -175.47   
   473. D(H  77,C  16,C  15,H  76)    175.72 -0.000047   -0.11    175.61   
   474. D(H  77,C  16,C  15,H  75)     60.71 -0.000066   -0.10     60.61   
   475. D(H  77,C  16,C  15,C  13)    -60.95  0.000117   -0.15    -61.10   
   476. D(C  17,C  16,C  15,H  76)    -62.96  0.000068   -0.13    -63.09   
   477. D(H  78,C  16,C  15,H  75)    -53.64 -0.000065   -0.12    -53.76   
   478. D(C  17,C  16,C  15,H  75)   -177.96  0.000049   -0.13   -178.09   
   479. D(C  17,C  16,C  15,C  13)     60.38  0.000233   -0.18     60.20   
   480. D(H  79,C  17,C  16,H  78)    166.72 -0.000103    0.69    167.41   
   481. D(H  79,C  17,C  16,H  77)     50.02  0.000014    0.64     50.67   
   482. D(H  79,C  17,C  16,C  15)    -70.55  0.000044    0.65    -69.89   
   483. D(C  18,C  17,C  16,H  78)    -12.92 -0.000039    0.57    -12.35   
   484. D(C  18,C  17,C  16,C  15)    109.82  0.000108    0.53    110.35   
   485. D(C  18,C  17,C  16,H  77)   -129.61  0.000078    0.52   -129.09   
   486. D(C  20,C  18,C  17,H  79)      0.98  0.000025   -0.02      0.96   
   487. D(C  20,C  18,C  17,C  16)   -179.39 -0.000041    0.11   -179.28   
   488. D(C  19,C  18,C  17,H  79)   -178.18  0.000042   -0.10   -178.28   
   489. D(C  19,C  18,C  17,C  16)      1.45 -0.000023    0.02      1.47   
   490. D(H  82,C  19,C  18,C  20)    -61.79  0.000062   -0.32    -62.11   
   491. D(H  82,C  19,C  18,C  17)    117.40  0.000047   -0.23    117.16   
   492. D(H  81,C  19,C  18,C  20)     55.48  0.000040   -0.32     55.16   
   493. D(H  81,C  19,C  18,C  17)   -125.34  0.000025   -0.24   -125.57   
   494. D(H  80,C  19,C  18,C  20)    177.06 -0.000006   -0.29    176.77   
   495. D(H  80,C  19,C  18,C  17)     -3.76 -0.000021   -0.21     -3.96   
   496. D(H  84,C  20,C  18,C  19)     29.12  0.000022   -0.23     28.90   
   497. D(H  84,C  20,C  18,C  17)   -150.11  0.000038   -0.31   -150.41   
   498. D(H  83,C  20,C  18,C  19)    145.97  0.000025   -0.23    145.74   
   499. D(H  83,C  20,C  18,C  17)    -33.26  0.000041   -0.31    -33.57   
   500. D(C  21,C  20,C  18,C  19)    -93.64  0.000138   -0.26    -93.90   
   501. D(C  21,C  20,C  18,C  17)     87.13  0.000155   -0.34     86.79   
   502. D(H  86,C  21,C  20,H  83)    -52.12 -0.000069    0.06    -52.07   
   503. D(H  86,C  21,C  20,C  18)   -173.69 -0.000015    0.05   -173.64   
   504. D(H  85,C  21,C  20,H  84)    177.11 -0.000013    0.05    177.17   
   505. D(H  85,C  21,C  20,C  18)    -59.42  0.000021    0.05    -59.37   
   506. D(C  22,C  21,C  20,H  84)    -61.36  0.000061    0.03    -61.33   
   507. D(C  22,C  21,C  20,H  83)   -176.33  0.000040    0.03   -176.30   
   508. D(C  22,C  21,C  20,C  18)     62.11  0.000095    0.03     62.14   
   509. D(H  86,C  21,C  20,H  84)     62.85 -0.000049    0.05     62.90   
   510. D(H  85,C  21,C  20,H  83)     62.14 -0.000034    0.06     62.20   
   511. D(H  87,C  22,C  21,H  86)    165.36 -0.000084    0.61    165.98   
   512. D(H  87,C  22,C  21,H  85)     48.75 -0.000050    0.61     49.36   
   513. D(H  87,C  22,C  21,C  20)    -71.98  0.000002    0.62    -71.36   
   514. D(C  23,C  22,C  21,H  86)    -14.41 -0.000184    0.76    -13.65   
   515. D(C  23,C  22,C  21,C  20)    108.25 -0.000098    0.76    109.01   
   516. D(C  23,C  22,C  21,H  85)   -131.02 -0.000150    0.75   -130.27   
   517. D(C  24,C  23,C  22,H  87)   -178.31 -0.000097    0.04   -178.27   
   518. D(C  24,C  23,C  22,C  21)      1.45  0.000006   -0.10      1.35   
   519. D(C  25,C  23,C  22,H  87)      0.87 -0.000074   -0.01      0.86   
   520. D(C  25,C  23,C  22,C  21)   -179.37  0.000029   -0.15   -179.52   
   521. D(H  90,C  24,C  23,C  25)    -61.42  0.000083   -0.37    -61.79   
   522. D(H  90,C  24,C  23,C  22)    117.79  0.000104   -0.41    117.38   
   523. D(H  89,C  24,C  23,C  25)     55.73 -0.000023   -0.35     55.37   
   524. D(H  89,C  24,C  23,C  22)   -125.07 -0.000002   -0.40   -125.47   
   525. D(H  88,C  24,C  23,C  25)    177.30 -0.000009   -0.35    176.95   
   526. D(H  88,C  24,C  23,C  22)     -3.49  0.000013   -0.39     -3.88   
   527. D(H  92,C  25,C  23,C  24)     27.85 -0.000051    0.13     27.98   
   528. D(H  92,C  25,C  23,C  22)   -151.40 -0.000073    0.17   -151.23   
   529. D(H  91,C  25,C  23,C  24)    144.66 -0.000110    0.10    144.77   
   530. D(H  91,C  25,C  23,C  22)    -34.59 -0.000131    0.15    -34.44   
   531. D(C  26,C  25,C  23,C  24)    -94.73 -0.000116    0.12    -94.61   
   532. D(C  26,C  25,C  23,C  22)     86.02 -0.000138    0.17     86.18   
   533. D(H  94,C  26,C  25,H  92)     60.96 -0.000053    0.03     60.99   
   534. D(H  94,C  26,C  25,H  91)    -54.04 -0.000094    0.05    -53.99   
   535. D(H  94,C  26,C  25,C  23)   -175.81  0.000025    0.02   -175.79   
   536. D(H  93,C  26,C  25,H  92)    175.29 -0.000067    0.04    175.33   
   537. D(H  93,C  26,C  25,H  91)     60.30 -0.000107    0.06     60.36   
   538. D(H  93,C  26,C  25,C  23)    -61.47  0.000011    0.03    -61.45   
   539. D(C  27,C  26,C  25,H  92)    -63.24  0.000029    0.04    -63.21   
   540. D(C  27,C  26,C  25,H  91)   -178.23 -0.000011    0.06   -178.18   
   541. D(C  27,C  26,C  25,C  23)     59.99  0.000107    0.02     60.02   
   542. D(H  95,C  27,C  26,H  94)    165.44 -0.000138    0.54    165.98   
   543. D(H  95,C  27,C  26,H  93)     48.81  0.000002    0.51     49.32   
   544. D(H  95,C  27,C  26,C  25)    -71.93  0.000048    0.49    -71.43   
   545. D(C  28,C  27,C  26,H  94)    -14.28 -0.000057    0.46    -13.82   
   546. D(C  28,C  27,C  26,H  93)   -130.91  0.000083    0.43   -130.48   
   547. D(C  28,C  27,C  26,C  25)    108.36  0.000129    0.41    108.77   
   548. D(C  30,C  28,C  27,H  95)      0.78 -0.000047    0.06      0.83   
   549. D(C  30,C  28,C  27,C  26)   -179.51 -0.000130    0.14   -179.37   
   550. D(C  29,C  28,C  27,H  95)   -178.37  0.000025   -0.09   -178.46   
   551. D(C  29,C  28,C  27,C  26)      1.34 -0.000058   -0.01      1.34   
   552. D(H  98,C  29,C  28,C  30)    -62.45  0.000054    0.05    -62.40   
   553. D(H  98,C  29,C  28,C  27)    116.72 -0.000016    0.19    116.92   
   554. D(H  97,C  29,C  28,C  30)     54.79  0.000049    0.04     54.83   
   555. D(H  97,C  29,C  28,C  27)   -126.03 -0.000021    0.19   -125.85   
   556. D(H  96,C  29,C  28,C  30)    176.36  0.000037    0.06    176.42   
   557. D(H  96,C  29,C  28,C  27)     -4.46 -0.000033    0.21     -4.26   
   558. D(H 100,C  30,C  28,C  29)     27.99  0.000032   -0.24     27.75   
   559. D(H 100,C  30,C  28,C  27)   -151.23  0.000098   -0.38   -151.61   
   560. D(H  99,C  30,C  28,C  29)    144.83 -0.000038   -0.25    144.58   
   561. D(H  99,C  30,C  28,C  27)    -34.39  0.000027   -0.38    -34.78   
   562. D(C  31,C  30,C  28,C  29)    -94.60  0.000133   -0.30    -94.90   
   563. D(C  31,C  30,C  28,C  27)     86.18  0.000198   -0.43     85.75   
   564. D(H 102,C  31,C  30,H 100)     62.26 -0.000037   -0.22     62.04   
   565. D(H 102,C  31,C  30,H  99)    -52.75 -0.000060   -0.22    -52.97   
   566. D(H 102,C  31,C  30,C  28)   -174.48  0.000026   -0.21   -174.68   
   567. D(H 101,C  31,C  30,H 100)    176.63  0.000039   -0.24    176.39   
   568. D(H 101,C  31,C  30,H  99)     61.62  0.000016   -0.23     61.39   
   569. D(H 101,C  31,C  30,C  28)    -60.10  0.000102   -0.22    -60.33   
   570. D(C  32,C  31,C  30,H 100)    -61.96  0.000166   -0.30    -62.26   
   571. D(C  32,C  31,C  30,H  99)   -176.98  0.000144   -0.29   -177.27   
   572. D(C  32,C  31,C  30,C  28)     61.30  0.000229   -0.28     61.02   
   573. D(H 103,C  32,C  31,H 102)    166.07 -0.000044    0.54    166.61   
   574. D(H 103,C  32,C  31,H 101)     49.38 -0.000042    0.56     49.95   
   575. D(H 103,C  32,C  31,C  30)    -71.28 -0.000050    0.59    -70.69   
   576. D(C  33,C  32,C  31,H 102)    -13.43 -0.000068    0.64    -12.79   
   577. D(C  33,C  32,C  31,H 101)   -130.12 -0.000066    0.67   -129.45   
   578. D(C  33,C  32,C  31,C  30)    109.22 -0.000074    0.70    109.91   
   579. D(C  35,C  33,C  32,H 103)      0.88 -0.000014   -0.05      0.82   
   580. D(C  35,C  33,C  32,C  31)   -179.63  0.000011   -0.16   -179.79   
   581. D(C  34,C  33,C  32,H 103)   -178.32 -0.000056    0.11   -178.21   
   582. D(C  34,C  33,C  32,C  31)      1.17 -0.000031    0.00      1.18   
   583. D(H 106,C  34,C  33,C  35)    -61.97  0.000048   -0.24    -62.21   
   584. D(H 106,C  34,C  33,C  32)    117.25  0.000093   -0.40    116.86   
   585. D(H 105,C  34,C  33,C  35)     55.21 -0.000024   -0.22     54.99   
   586. D(H 105,C  34,C  33,C  32)   -125.56  0.000020   -0.38   -125.95   
   587. D(H 104,C  34,C  33,C  35)    176.81 -0.000029   -0.22    176.59   
   588. D(H 104,C  34,C  33,C  32)     -3.96  0.000015   -0.38     -4.34   
   589. D(H 108,C  35,C  33,C  34)     28.05 -0.000078    0.13     28.17   
   590. D(H 108,C  35,C  33,C  32)   -151.22 -0.000117    0.28   -150.94   
   591. D(H 107,C  35,C  33,C  34)    144.88 -0.000063    0.08    144.96   
   592. D(H 107,C  35,C  33,C  32)    -34.39 -0.000102    0.23    -34.16   
   593. D(C  36,C  35,C  33,C  34)    -94.41  0.000067    0.02    -94.39   
   594. D(C  36,C  35,C  33,C  32)     86.32  0.000028    0.17     86.49   
   595. D(H 110,C  36,C  35,H 108)     61.04 -0.000062    0.28     61.32   
   596. D(H 110,C  36,C  35,H 107)    -53.95 -0.000127    0.31    -53.64   
   597. D(H 110,C  36,C  35,C  33)   -175.84 -0.000171    0.37   -175.47   
   598. D(H 109,C  36,C  35,H 108)    175.46  0.000051    0.24    175.70   
   599. D(H 109,C  36,C  35,H 107)     60.46 -0.000013    0.28     60.74   
   600. D(H 109,C  36,C  35,C  33)    -61.42 -0.000058    0.33    -61.09   
   601. D(C  37,C  36,C  35,H 108)    -63.13  0.000015    0.31    -62.82   
   602. D(C  37,C  36,C  35,H 107)   -178.13 -0.000050    0.35   -177.78   
   603. D(C  37,C  36,C  35,C  33)     59.99 -0.000095    0.40     60.39   
   604. D(H 111,C  37,C  36,H 110)    165.35 -0.000022    0.30    165.65   
   605. D(H 111,C  37,C  36,H 109)     48.64 -0.000019    0.32     48.96   
   606. D(H 111,C  37,C  36,C  35)    -72.07  0.000083    0.24    -71.82   
   607. D(C  38,C  37,C  36,H 110)    -14.74 -0.000107    0.49    -14.25   
   608. D(C  38,C  37,C  36,H 109)   -131.45 -0.000103    0.51   -130.94   
   609. D(C  38,C  37,C  36,C  35)    107.85 -0.000002    0.43    108.28   
   610. D(C  40,C  38,C  37,H 111)      0.76 -0.000069    0.10      0.85   
   611. D(C  40,C  38,C  37,C  36)   -179.15  0.000017   -0.10   -179.25   
   612. D(C  39,C  38,C  37,H 111)   -178.55 -0.000078    0.14   -178.41   
   613. D(C  39,C  38,C  37,C  36)      1.54  0.000008   -0.06      1.48   
   614. D(H 114,C  39,C  38,C  40)    -63.00  0.000011   -0.25    -63.25   
   615. D(H 114,C  39,C  38,C  37)    116.34  0.000018   -0.29    116.05   
   616. D(H 113,C  39,C  38,C  40)     54.16 -0.000052   -0.25     53.91   
   617. D(H 113,C  39,C  38,C  37)   -126.50 -0.000046   -0.28   -126.79   
   618. D(H 112,C  39,C  38,C  40)    175.86  0.000054   -0.26    175.61   
   619. D(H 112,C  39,C  38,C  37)     -4.80  0.000060   -0.29     -5.10   
   620. D(H 116,C  40,C  38,C  39)     28.93  0.000008   -0.03     28.90   
   621. D(H 116,C  40,C  38,C  37)   -150.45  0.000001    0.01   -150.44   
   622. D(H 115,C  40,C  38,C  39)    145.76 -0.000063   -0.01    145.75   
   623. D(H 115,C  40,C  38,C  37)    -33.61 -0.000070    0.03    -33.58   
   624. D(C  41,C  40,C  38,C  39)    -93.53 -0.000021   -0.04    -93.58   
   625. D(C  41,C  40,C  38,C  37)     87.10 -0.000028   -0.01     87.09   
   626. D(H 118,C  41,C  40,H 116)     60.46 -0.000013   -0.11     60.35   
   627. D(H 118,C  41,C  40,H 115)    -54.54 -0.000029   -0.11    -54.66   
   628. D(H 118,C  41,C  40,C  38)   -176.46  0.000005   -0.10   -176.56   
   629. D(H 117,C  41,C  40,H 116)    174.83  0.000015   -0.12    174.71   
   630. D(H 117,C  41,C  40,H 115)     59.82 -0.000001   -0.12     59.70   
   631. D(H 117,C  41,C  40,C  38)    -62.10  0.000033   -0.11    -62.21   
   632. D(C  42,C  41,C  40,H 116)    -63.99  0.000031   -0.14    -64.13   
   633. D(C  42,C  41,C  40,H 115)   -178.99  0.000015   -0.14   -179.14   
   634. D(C  42,C  41,C  40,C  38)     59.09  0.000049   -0.13     58.96   
   635. D(H 119,C  42,C  41,H 118)    163.14 -0.000122    0.42    163.56   
   636. D(H 119,C  42,C  41,H 117)     46.50 -0.000064    0.42     46.92   
   637. D(H 119,C  42,C  41,C  40)    -74.10 -0.000088    0.44    -73.66   
   638. D(C  43,C  42,C  41,H 118)    -16.49 -0.000064    0.38    -16.11   
   639. D(C  43,C  42,C  41,H 117)   -133.13 -0.000006    0.39   -132.75   
   640. D(C  43,C  42,C  41,C  40)    106.26 -0.000030    0.40    106.67   
   641. D(C  50,C  43,C  42,H 119)    178.70  0.000051   -0.06    178.64   
   642. D(C  50,C  43,C  42,C  41)     -1.67 -0.000008   -0.02     -1.69   
   643. D(C  44,C  43,C  42,H 119)     -1.18 -0.000025    0.06     -1.12   
   644. D(C  44,C  43,C  42,C  41)    178.45 -0.000084    0.09    178.54   
   645. D(C  45,C  44,C  43,C  50)     83.83 -0.000151    0.92     84.76   
   646. D(C  45,C  44,C  43,C  42)    -96.28 -0.000081    0.82    -95.46   
   647. D(H 121,C  44,C  43,C  50)   -155.55 -0.000093    0.89   -154.66   
   648. D(H 121,C  44,C  43,C  42)     24.34 -0.000023    0.78     25.13   
   649. D(H 120,C  44,C  43,C  50)    -39.01 -0.000062    0.90    -38.11   
   650. D(H 120,C  44,C  43,C  42)    140.88  0.000008    0.79    141.67   
   651. D(H 123,C  45,C  44,H 121)    -66.65 -0.000028    0.51    -66.14   
   652. D(H 123,C  45,C  44,H 120)    178.45 -0.000051    0.53    178.98   
   653. D(H 123,C  45,C  44,C  43)     54.92 -0.000061    0.51     55.44   
   654. D(H 122,C  45,C  44,H 121)     47.54 -0.000005    0.53     48.07   
   655. D(H 122,C  45,C  44,H 120)    -67.36 -0.000028    0.54    -66.81   
   656. D(H 122,C  45,C  44,C  43)    169.11 -0.000038    0.53    169.64   
   657. D(C  46,C  45,C  44,H 121)    167.52  0.000022    0.52    168.04   
   658. D(C  46,C  45,C  44,H 120)     52.62 -0.000001    0.53     53.16   
   659. D(C  46,C  45,C  44,C  43)    -70.90 -0.000010    0.52    -70.39   
   660. D(H 124,C  46,C  45,H 123)   -177.31  0.000009   -0.68   -177.99   
   661. D(H 124,C  46,C  45,H 122)     66.15  0.000032   -0.69     65.45   
   662. D(H 124,C  46,C  45,C  44)    -52.93  0.000053   -0.69    -53.62   
   663. D(C  47,C  46,C  45,H 123)      4.32  0.000015   -0.75      3.57   
   664. D(C  47,C  46,C  45,H 122)   -112.22  0.000037   -0.76   -112.99   
   665. D(C  47,C  46,C  45,C  44)    128.70  0.000058   -0.76    127.94   
   666. D(C  49,C  47,C  46,H 124)     -0.07 -0.000003   -0.01     -0.08   
   667. D(C  49,C  47,C  46,C  45)    178.26 -0.000009    0.06    178.32   
   668. D(C  48,C  47,C  46,H 124)   -179.67 -0.000019    0.02   -179.66   
   669. D(C  48,C  47,C  46,C  45)     -1.34 -0.000025    0.09     -1.25   
   670. D(H 127,C  48,C  47,C  49)    -61.25 -0.000040    0.13    -61.12   
   671. D(H 127,C  48,C  47,C  46)    118.38 -0.000026    0.10    118.48   
   672. D(H 126,C  48,C  47,C  49)     56.08 -0.000014    0.12     56.20   
   673. D(H 126,C  48,C  47,C  46)   -124.30 -0.000000    0.09   -124.21   
   674. D(H 125,C  48,C  47,C  49)    177.50 -0.000007    0.10    177.60   
   675. D(H 125,C  48,C  47,C  46)     -2.88  0.000007    0.07     -2.80   
   676. D(H 130,C  49,C  47,C  48)    -59.14  0.000011   -0.02    -59.16   
   677. D(H 130,C  49,C  47,C  46)    121.22 -0.000001    0.00    121.22   
   678. D(H 129,C  49,C  47,C  48)     58.85  0.000011   -0.03     58.83   
   679. D(H 129,C  49,C  47,C  46)   -120.79 -0.000002    0.00   -120.79   
   680. D(H 128,C  49,C  47,C  48)    179.79 -0.000009   -0.02    179.77   
   681. D(H 128,C  49,C  47,C  46)      0.15 -0.000022    0.00      0.15   
   682. D(H 133,C  50,C  43,C  44)    -57.39  0.000066   -0.02    -57.41   
   683. D(H 133,C  50,C  43,C  42)    122.73 -0.000007    0.09    122.82   
   684. D(H 132,C  50,C  43,C  44)     59.97 -0.000014   -0.00     59.96   
   685. D(H 132,C  50,C  43,C  42)   -119.92 -0.000087    0.11   -119.81   
   686. D(H 131,C  50,C  43,C  44)   -179.29  0.000004    0.01   -179.28   
   687. D(H 131,C  50,C  43,C  42)      0.83 -0.000069    0.12      0.95   
   688. D(C  55,C  51,C   5,C   6)      1.02 -0.000063   -0.02      1.00   
   689. D(C  55,C  51,C   5,C   4)    179.33 -0.000003   -0.09    179.24   
   690. D(C  52,C  51,C   5,C   6)   -179.30 -0.000067   -0.04   -179.34   
   691. D(C  52,C  51,C   5,C   4)     -0.98 -0.000007   -0.11     -1.09   
   692. D(O  53,C  52,C  51,C  55)      0.57 -0.000270    0.25      0.82   
   693. D(O  53,C  52,C  51,C   5)   -179.15 -0.000267    0.27   -178.88   
   694. D(C   1,C  52,C  51,C  55)   -178.79  0.000185   -0.19   -178.99   
   695. D(C   1,C  52,C  51,C   5)      1.49  0.000188   -0.18      1.31   
   696. D(O  53,C  52,C   1,C   2)    179.69  0.000235   -0.18    179.52   
   697. D(O  53,C  52,C   1,C   0)     -0.21  0.000273   -0.22     -0.43   
   698. D(C  51,C  52,C   1,C   2)     -0.95 -0.000225    0.27     -0.68   
   699. D(C  51,C  52,C   1,C   0)    179.15 -0.000187    0.23    179.38   
   700. D(H  60,C  55,C  51,C  52)     54.78 -0.000067    0.54     55.32   
   701. D(H  60,C  55,C  51,C   5)   -125.52 -0.000071    0.53   -124.99   
   702. D(H  58,C  55,C  51,C  52)    -62.24 -0.000051    0.55    -61.69   
   703. D(H  58,C  55,C  51,C   5)    117.46 -0.000055    0.54    118.00   
   704. D(H  56,C  55,C  51,C  52)    176.15 -0.000022    0.52    176.67   
   705. D(H  56,C  55,C  51,C   5)     -4.15 -0.000026    0.50     -3.65   
   706. D(H 136,C 134,C   3,H  59)      0.01 -0.000012    0.01      0.03   
   707. D(H 136,C 134,C   3,C   2)   -179.95  0.000003   -0.01   -179.96   
   708. D(C 135,C 134,C   3,H  59)   -179.96 -0.000015    0.01   -179.94   
   709. D(C 135,C 134,C   3,C   2)      0.08  0.000001   -0.00      0.08   
   710. D(H 137,C 135,C 134,H 136)      0.02 -0.000000   -0.01      0.01   
   711. D(H 137,C 135,C 134,C   3)    179.99  0.000002   -0.01    179.98   
   712. D(C   0,C 135,C 134,H 136)   -179.97  0.000011   -0.01   -179.98   
   713. D(C   0,C 135,C 134,C   3)      0.00  0.000013   -0.02     -0.01   
   714. D(H 137,C 135,C   0,H  57)     -0.07 -0.000007   -0.01     -0.08   
   715. D(H 137,C 135,C   0,C   1)    179.95  0.000008    0.00    179.96   
   716. D(C 134,C 135,C   0,H  57)    179.91 -0.000018    0.00    179.91   
   717. D(C 134,C 135,C   0,C   1)     -0.06 -0.000003    0.01     -0.05   
    ----------------------------------------------------------------------------

Time needed for optimization step       :     1.76 sec

         *************************************************************
         *                GEOMETRY OPTIMIZATION CYCLE  10            *
         *************************************************************
---------------------------------
CARTESIAN COORDINATES (ANGSTROEM)
---------------------------------
  C     16.659807    2.905329    0.602463
  C     15.568238    2.040463    0.467051
  C     14.447465    2.437485   -0.282707
  C     14.428146    3.697357   -0.891412
  C     13.285881    1.519089   -0.432620
  C     13.327505    0.178122    0.230718
  C     12.085643   -0.674123    0.047679
  C     11.081634   -0.440251    1.160667
  C      9.800926   -0.052233    1.032497
  C      8.935722    0.140671    2.257690
  C      9.133691    0.223178   -0.305888
  C      8.649950   -1.044574   -1.068581
  C      7.629338   -1.871927   -0.330745
  C      6.333680   -2.071827   -0.633746
  C      5.633875   -1.502220   -1.846976
  C      5.473666   -2.942717    0.273061
  C      4.832951   -2.204330    1.484522
  C      3.910124   -1.067226    1.128892
  C      2.572987   -0.997675    1.264257
  C      1.709352   -2.089234    1.855080
  C      1.835986    0.258382    0.818781
  C      1.425210    0.287882   -0.682733
  C      0.465375   -0.791373   -1.114516
  C     -0.831675   -0.669301   -1.451845
  C     -1.593153    0.636443   -1.488355
  C     -1.628547   -1.904604   -1.851586
  C     -2.267565   -2.693816   -0.671520
  C     -3.245913   -1.914432    0.169720
  C     -4.583868   -2.044043    0.234945
  C     -5.388865   -3.062598   -0.540287
  C     -5.386733   -1.131861    1.152985
  C     -5.788504    0.240052    0.536962
  C     -6.662267    0.166557   -0.689079
  C     -7.958477    0.505505   -0.814353
  C     -8.811804    1.072143    0.297924
  C     -8.655486    0.344594   -2.159358
  C     -9.262697   -1.063199   -2.429930
  C    -10.319524   -1.507203   -1.450935
  C    -11.645745   -1.623024   -1.647024
  C    -12.349901   -1.345126   -2.956040
  C    -12.543661   -2.078266   -0.504661
  C    -13.051865   -0.941365    0.430026
  C    -13.850128    0.143091   -0.248375
  C    -15.175956    0.367951   -0.190698
  C    -15.769893    1.552629   -0.936841
  C    -15.965246    2.840885   -0.088444
  C    -17.056765    2.764383    0.947465
  C    -16.994081    3.044221    2.261496
  C    -15.749260    3.486934    2.994876
  C    -18.226190    2.938212    3.132506
  C    -16.156103   -0.490489    0.575351
  C     14.408326   -0.199138    0.966625
  C     15.592255    0.702172    1.113656
  O     16.568640    0.332171    1.767438
  O     12.307136    1.856314   -1.100783
  C     14.540756   -1.515466    1.684814
  H     13.642446   -2.128010    1.609473
  H     17.517766    2.582914    1.183457
  H     15.388674   -2.083792    1.282690
  H     13.556978    3.990650   -1.468071
  H     14.758859   -1.344807    2.745248
  H     12.372055   -1.732072    0.024167
  H     11.644415   -0.439263   -0.922337
  H     11.468260   -0.612473    2.166248
  H      9.469805   -0.110267    3.180542
  H      8.029410   -0.477423    2.202744
  H      8.594182    1.183398    2.330389
  H      9.826856    0.764599   -0.960188
  H      8.270004    0.881578   -0.146950
  H      9.530865   -1.670356   -1.273188
  H      8.264834   -0.723421   -2.042627
  H      8.009666   -2.370696    0.563553
  H      6.264940   -0.832442   -2.436951
  H      4.732774   -0.948702   -1.552615
  H      5.293560   -2.314703   -2.505280
  H      6.085846   -3.758151    0.679497
  H      4.671215   -3.409161   -0.314392
  H      5.654686   -1.812517    2.102537
  H      4.313669   -2.951646    2.094835
  H      4.409829   -0.190734    0.710703
  H      2.268360   -2.993445    2.109796
  H      0.907203   -2.370257    1.160431
  H      1.212737   -1.729360    2.767801
  H      2.475426    1.133274    0.993363
  H      0.933648    0.396029    1.430033
  H      2.347182    0.200222   -1.276576
  H      1.012196    1.280327   -0.895378
  H      0.894459   -1.794606   -1.159641
  H     -1.005606    1.491976   -1.145364
  H     -2.497545    0.576512   -0.869087
  H     -1.936029    0.846941   -2.511773
  H     -0.971596   -2.601690   -2.387750
  H     -2.426764   -1.618064   -2.549717
  H     -1.448095   -3.045435   -0.027165
  H     -2.741466   -3.589792   -1.087892
  H     -2.792516   -1.150930    0.805544
  H     -4.785986   -3.655740   -1.232903
  H     -6.184457   -2.573110   -1.116919
  H     -5.892073   -3.754788    0.150408
  H     -4.800173   -0.920064    2.056320
  H     -6.300102   -1.647546    1.479442
  H     -4.859229    0.768261    0.276489
  H     -6.271784    0.830318    1.323542
  H     -6.160033   -0.203551   -1.585503
  H     -8.295959    1.117704    1.260600
  H     -9.723925    0.475711    0.428706
  H     -9.143918    2.088875    0.042383
  H     -7.938583    0.547214   -2.965505
  H     -9.456724    1.090604   -2.250440
  H     -8.436124   -1.788983   -2.412200
  H     -9.656204   -1.064938   -3.452649
  H     -9.942373   -1.766111   -0.459249
  H    -11.687055   -0.948459   -3.729534
  H    -13.170661   -0.631128   -2.811445
  H    -12.809553   -2.266536   -3.342693
  H    -11.999120   -2.794607    0.124053
  H    -13.415369   -2.609164   -0.911194
  H    -12.170368   -0.483176    0.901892
  H    -13.629702   -1.406589    1.236868
  H    -13.259128    0.829702   -0.858069
  H    -16.740266    1.270256   -1.371558
  H    -15.112547    1.813059   -1.775809
  H    -16.217235    3.647891   -0.795239
  H    -15.004433    3.114435    0.360714
  H    -18.028679    2.460213    0.550292
  H    -14.860556    3.517970    2.359655
  H    -15.540878    2.814616    3.839278
  H    -15.891251    4.488313    3.426653
  H    -19.104397    2.618910    2.561122
  H    -18.458056    3.903201    3.606603
  H    -18.070223    2.221926    3.952263
  H    -15.678773   -1.320080    1.103700
  H    -16.904948   -0.913958   -0.109479
  H    -16.711381    0.110450    1.306438
  C     15.518757    4.557139   -0.752409
  C     16.634662    4.161233   -0.005629
  H     15.500346    5.534920   -1.225655
  H     17.483169    4.831266    0.101537

----------------------------
CARTESIAN COORDINATES (A.U.)
----------------------------
  NO LB      ZA    FRAG     MASS         X           Y           Z
   0 C     6.0000    0    12.011   31.482472    5.490277    1.138490
   1 C     6.0000    0    12.011   29.419706    3.855917    0.882599
   2 C     6.0000    0    12.011   27.301752    4.606179   -0.534238
   3 C     6.0000    0    12.011   27.265245    6.986992   -1.684525
   4 C     6.0000    0    12.011   25.106676    2.870663   -0.817534
   5 C     6.0000    0    12.011   25.185334    0.336601    0.435993
   6 C     6.0000    0    12.011   22.838556   -1.273907    0.090100
   7 C     6.0000    0    12.011   20.941253   -0.831954    2.193343
   8 C     6.0000    0    12.011   18.521065   -0.098706    1.951137
   9 C     6.0000    0    12.011   16.886067    0.265829    4.266416
  10 C     6.0000    0    12.011   17.260174    0.421744   -0.578045
  11 C     6.0000    0    12.011   16.346036   -1.973958   -2.019325
  12 C     6.0000    0    12.011   14.417359   -3.537429   -0.625018
  13 C     6.0000    0    12.011   11.968922   -3.915186   -1.197606
  14 C     6.0000    0    12.011   10.646481   -2.838784   -3.490279
  15 C     6.0000    0    12.011   10.343730   -5.560930    0.516010
  16 C     6.0000    0    12.011    9.132953   -4.165580    2.805340
  17 C     6.0000    0    12.011    7.389064   -2.016765    2.133296
  18 C     6.0000    0    12.011    4.862241   -1.885332    2.389100
  19 C     6.0000    0    12.011    3.230208   -3.948080    3.505594
  20 C     6.0000    0    12.011    3.469510    0.488272    1.547272
  21 C     6.0000    0    12.011    2.693257    0.544018   -1.290178
  22 C     6.0000    0    12.011    0.879432   -1.495479   -2.106130
  23 C     6.0000    0    12.011   -1.571637   -1.264795   -2.743589
  24 C     6.0000    0    12.011   -3.010623    1.202702   -2.812583
  25 C     6.0000    0    12.011   -3.077508   -3.599179   -3.498991
  26 C     6.0000    0    12.011   -4.285077   -5.090575   -1.268988
  27 C     6.0000    0    12.011   -6.133887   -3.617752    0.320724
  28 C     6.0000    0    12.011   -8.662255   -3.862681    0.443981
  29 C     6.0000    0    12.011  -10.183479   -5.787472   -1.020994
  30 C     6.0000    0    12.011  -10.179451   -2.138907    2.178826
  31 C     6.0000    0    12.011  -10.938688    0.453632    1.014711
  32 C     6.0000    0    12.011  -12.589861    0.314746   -1.302171
  33 C     6.0000    0    12.011  -15.039342    0.955267   -1.538905
  34 C     6.0000    0    12.011  -16.651897    2.026057    0.562994
  35 C     6.0000    0    12.011  -16.356499    0.651188   -4.080596
  36 C     6.0000    0    12.011  -17.503960   -2.009156   -4.591902
  37 C     6.0000    0    12.011  -19.501075   -2.848202   -2.741870
  38 C     6.0000    0    12.011  -22.007269   -3.067071   -3.112425
  39 C     6.0000    0    12.011  -23.337931   -2.541920   -5.586106
  40 C     6.0000    0    12.011  -23.704084   -3.927353   -0.953672
  41 C     6.0000    0    12.011  -24.664450   -1.778922    0.812631
  42 C     6.0000    0    12.011  -26.172949    0.270403   -0.469361
  43 C     6.0000    0    12.011  -28.678401    0.695327   -0.360367
  44 C     6.0000    0    12.011  -29.800779    2.934044   -1.770373
  45 C     6.0000    0    12.011  -30.169943    5.368495   -0.167135
  46 C     6.0000    0    12.011  -32.232614    5.223927    1.790450
  47 C     6.0000    0    12.011  -32.114158    5.752744    4.273607
  48 C     6.0000    0    12.011  -29.761788    6.589351    5.659496
  49 C     6.0000    0    12.011  -34.442507    5.552416    5.919579
  50 C     6.0000    0    12.011  -30.530610   -0.926889    1.087257
  51 C     6.0000    0    12.011   27.227790   -0.376317    1.826656
  52 C     6.0000    0    12.011   29.465093    1.326912    2.104504
  53 O     8.0000    0    15.999   31.310192    0.627712    3.339974
  54 O     8.0000    0    15.999   23.257117    3.507925   -2.080179
  55 C     6.0000    0    12.011   27.478047   -2.863815    3.183837
  56 H     1.0000    0     1.008   25.780487   -4.021356    3.041464
  57 H     1.0000    0     1.008   33.103781    4.880999    2.236409
  58 H     1.0000    0     1.008   29.080379   -3.937796    2.423932
  59 H     1.0000    0     1.008   25.618976    7.541235   -2.774252
  60 H     1.0000    0     1.008   27.890202   -2.541317    5.187767
  61 H     1.0000    0     1.008   23.379796   -3.273141    0.045669
  62 H     1.0000    0     1.008   22.004756   -0.830086   -1.742965
  63 H     1.0000    0     1.008   21.671870   -1.157406    4.093615
  64 H     1.0000    0     1.008   17.895338   -0.208375    6.010354
  65 H     1.0000    0     1.008   15.173386   -0.902198    4.162583
  66 H     1.0000    0     1.008   16.240651    2.236297    4.403797
  67 H     1.0000    0     1.008   18.570066    1.444883   -1.814493
  68 H     1.0000    0     1.008   15.628042    1.665941   -0.277696
  69 H     1.0000    0     1.008   18.010725   -3.156516   -2.405976
  70 H     1.0000    0     1.008   15.618272   -1.367067   -3.860006
  71 H     1.0000    0     1.008   15.136074   -4.479965    1.064961
  72 H     1.0000    0     1.008   11.839021   -1.573087   -4.605170
  73 H     1.0000    0     1.008    8.943646   -1.792786   -2.934017
  74 H     1.0000    0     1.008   10.003378   -4.374155   -4.734293
  75 H     1.0000    0     1.008   11.500582   -7.101876    1.284063
  76 H     1.0000    0     1.008    8.827318   -6.442381   -0.594114
  77 H     1.0000    0     1.008   10.685807   -3.425160    3.973220
  78 H     1.0000    0     1.008    8.151653   -5.577803    3.958664
  79 H     1.0000    0     1.008    8.333370   -0.360434    1.343035
  80 H     1.0000    0     1.008    4.286579   -5.656790    3.986936
  81 H     1.0000    0     1.008    1.714366   -4.479138    2.192896
  82 H     1.0000    0     1.008    2.291740   -3.268017    5.230386
  83 H     1.0000    0     1.008    4.677877    2.141577    1.877185
  84 H     1.0000    0     1.008    1.764339    0.748387    2.702371
  85 H     1.0000    0     1.008    4.435532    0.378365   -2.412379
  86 H     1.0000    0     1.008    1.912773    2.419468   -1.692019
  87 H     1.0000    0     1.008    1.690282   -3.391314   -2.191403
  88 H     1.0000    0     1.008   -1.900321    2.819426   -2.164424
  89 H     1.0000    0     1.008   -4.719675    1.089450   -1.642336
  90 H     1.0000    0     1.008   -3.658566    1.600487   -4.746563
  91 H     1.0000    0     1.008   -1.836051   -4.916482   -4.512194
  92 H     1.0000    0     1.008   -4.585920   -3.057698   -4.818266
  93 H     1.0000    0     1.008   -2.736503   -5.755038   -0.051334
  94 H     1.0000    0     1.008   -5.180620   -6.783725   -2.055819
  95 H     1.0000    0     1.008   -5.277090   -2.174942    1.522258
  96 H     1.0000    0     1.008   -9.044203   -6.908347   -2.329850
  97 H     1.0000    0     1.008  -11.686930   -4.862473   -2.110671
  98 H     1.0000    0     1.008  -11.134404   -7.095520    0.284229
  99 H     1.0000    0     1.008   -9.071012   -1.738669    3.885882
 100 H     1.0000    0     1.008  -11.905467   -3.113412    2.795740
 101 H     1.0000    0     1.008   -9.182612    1.451802    0.522489
 102 H     1.0000    0     1.008  -11.851954    1.569073    2.501133
 103 H     1.0000    0     1.008  -11.640776   -0.384656   -2.996167
 104 H     1.0000    0     1.008  -15.677090    2.112154    2.382189
 105 H     1.0000    0     1.008  -18.375555    0.898964    0.810136
 106 H     1.0000    0     1.008  -17.279500    3.947401    0.080092
 107 H     1.0000    0     1.008  -15.001747    1.034084   -5.603992
 108 H     1.0000    0     1.008  -17.870619    2.060942   -4.252716
 109 H     1.0000    0     1.008  -15.941963   -3.380687   -4.558397
 110 H     1.0000    0     1.008  -18.247581   -2.012441   -6.524562
 111 H     1.0000    0     1.008  -18.788362   -3.337466   -0.867855
 112 H     1.0000    0     1.008  -22.085334   -1.792328   -7.047798
 113 H     1.0000    0     1.008  -24.888942   -1.192659   -5.312860
 114 H     1.0000    0     1.008  -24.206548   -4.283132   -6.316773
 115 H     1.0000    0     1.008  -22.675051   -5.281041    0.234427
 116 H     1.0000    0     1.008  -25.351373   -4.930605   -1.721908
 117 H     1.0000    0     1.008  -22.998663   -0.913070    1.704330
 118 H     1.0000    0     1.008  -25.756404   -2.658067    2.337343
 119 H     1.0000    0     1.008  -25.056120    1.567909   -1.621514
 120 H     1.0000    0     1.008  -31.634519    2.400436   -2.591869
 121 H     1.0000    0     1.008  -28.558576    3.426186   -3.355793
 122 H     1.0000    0     1.008  -30.646133    6.893515   -1.502784
 123 H     1.0000    0     1.008  -28.354269    5.885429    0.681651
 124 H     1.0000    0     1.008  -34.069265    4.649130    1.039901
 125 H     1.0000    0     1.008  -28.082380    6.648000    4.459102
 126 H     1.0000    0     1.008  -29.368003    5.318853    7.255184
 127 H     1.0000    0     1.008  -30.030113    8.481682    6.475435
 128 H     1.0000    0     1.008  -36.102078    4.949023    4.839819
 129 H     1.0000    0     1.008  -34.880670    7.375981    6.815493
 130 H     1.0000    0     1.008  -34.147772    4.198833    7.468694
 131 H     1.0000    0     1.008  -29.628587   -2.494589    2.085690
 132 H     1.0000    0     1.008  -31.945722   -1.727130   -0.206886
 133 H     1.0000    0     1.008  -31.579934    0.208721    2.468810
 134 C     6.0000    0    12.011   29.326201    8.611745   -1.421847
 135 C     6.0000    0    12.011   31.434955    7.863592   -0.010637
 136 H     1.0000    0     1.008   29.291408   10.459482   -2.316152
 137 H     1.0000    0     1.008   33.038400    9.129770    0.191877

--------------------------------
INTERNAL COORDINATES (ANGSTROEM)
--------------------------------
 C      0   0   0     0.000000000000     0.00000000     0.00000000
 C      1   0   0     1.399232684969     0.00000000     0.00000000
 C      2   1   0     1.405665226494   119.93711876     0.00000000
 C      3   2   1     1.399347049751   119.82265857     0.00000000
 C      3   2   1     1.488355621293   120.11336825   179.82081218
 C      5   3   2     1.496644162441   119.11221290     0.36338478
 C      6   5   3     1.517248627639   115.28012332   178.65356676
 C      7   6   5     1.517060885342   111.50555252   269.17705680
 C      8   7   6     1.344321301007   127.23204269   123.35919845
 C      9   8   7     1.512245606751   120.30700522   180.28491150
 C      9   8   7     1.520634465938   123.65665938     0.00000000
 C     11   9   8     1.556566014134   114.84170438    80.46473566
 C     12  11   9     1.506838889530   114.69310586    60.28231001
 C     13  12  11     1.345547195712   128.57314357   112.35014982
 C     14  13  12     1.511988030871   124.77818003     1.56266433
 C     14  13  12     1.523276921486   119.63886488   180.75423413
 C     16  14  13     1.556717775370   115.11658899    85.67850109
 C     17  16  14     1.507012607676   115.23200157    60.19708331
 C     18  17  16     1.345769830201   128.58578359   110.34734461
 C     19  18  17     1.512097315544   124.71402034     1.47400538
 C     19  18  17     1.522924966913   119.60620181   180.71562379
 C     21  19  18     1.556968345738   115.17594540    86.79082945
 C     22  21  19     1.507485323529   115.50843587    62.13498603
 C     23  22  21     1.345745519772   128.35467880   109.00788652
 C     24  23  22     1.512001214227   124.73543622     1.34862422
 C     24  23  22     1.523408372994   119.76056194   180.47816347
 C     26  24  23     1.556842321307   115.26909366    86.18255665
 C     27  26  24     1.507411701458   115.29665574    60.01609469
 C     28  27  26     1.345799318176   128.49853263   108.76579825
 C     29  28  27     1.512104578432   124.70081241     1.33644581
 C     29  28  27     1.522979579721   119.71104473   180.63064783
 C     31  29  28     1.556614282611   115.17533784    85.74695009
 C     32  31  29     1.507328987788   115.37486788    61.01694194
 C     33  32  31     1.345637376287   128.44957338   109.91187339
 C     34  33  32     1.512086521698   124.71673722     1.17938194
 C     34  33  32     1.523401830250   119.75664895   180.21023508
 C     36  34  33     1.556854328370   115.30294231    86.49216396
 C     37  36  34     1.507466408115   115.27099961    60.38792444
 C     38  37  36     1.345632822525   128.43768284   108.27932396
 C     39  38  37     1.512145675792   124.69993668     1.48040585
 C     39  38  37     1.522659048279   119.84145362   180.74889058
 C     41  39  38     1.557065966674   115.12095490    87.08849673
 C     42  41  39     1.507811954474   115.33162896    58.95591967
 C     43  42  41     1.345997457462   128.48856303   106.66759213
 C     44  43  42     1.520839235197   119.58997410   178.54164830
 C     45  44  43     1.554845345169   115.26276848   264.54056265
 C     46  45  44     1.506775714775   115.09251787   289.61402534
 C     47  46  45     1.344958911365   128.85597176   127.93773811
 C     48  47  46     1.511099066723   124.99605609   358.74575129
 C     48  47  46     1.512610569955   120.66685895   178.31906945
 C     44  43  42     1.511436019859   124.44430888   358.30580569
 C      6   5   3     1.360903671020   120.67281044     0.26059935
 C      2   1   3     1.486505754263   120.11726710   179.94653292
 O     53   2   1     1.231932934840   120.93363479   359.57032087
 O      5   3   2     1.232113232627   120.37749477   180.79421810
 C     52   6   5     1.505340690726   124.76846901   179.24188582
 H     56  52   6     1.089884134567   112.70382653   356.35425931
 H      1   2   3     1.085172898009   119.00903752   180.08645551
 H     56  52   6     1.097115897971   110.24882819   118.00141890
 H      4   3   2     1.085122299457   119.05141095   179.94249699
 H     56  52   6     1.095999195260   110.05731804   235.00829627
 H      7   6   5     1.096284930850   109.31804604   147.68267145
 H      7   6   5     1.091225219849   108.49957173    31.18830104
 H      8   7   6     1.091023724089   114.66623851   303.41129584
 H     10   9   8     1.095386181196   111.98661287   357.66442319
 H     10   9   8     1.098389445396   111.08615360   236.30549756
 H     10   9   8     1.099642786296   110.62316763   118.49971597
 H     11   9   8     1.096231244164   109.71419070   318.83385203
 H     11   9   8     1.097592193688   109.05471922   202.27438306
 H     12  11   9     1.099763326612   107.79818174   299.02261409
 H     12  11   9     1.095545469101   107.82658394   184.47717779
 H     13  12  11     1.092331791677   114.56749076   292.12113476
 H     15  14  13     1.093122022348   113.37213136   355.52202714
 H     15  14  13     1.097731427054   110.77654393   233.86933022
 H     15  14  13     1.099685154657   110.19637064   116.63940927
 H     16  14  13     1.097672911640   109.28506692   325.16459637
 H     16  14  13     1.098452537186   109.68510828   208.32596467
 H     17  16  14     1.100322276731   107.37507593   298.89970156
 H     17  16  14     1.095726778895   107.75899354   184.53008344
 H     18  17  16     1.092165515545   114.56488790   290.10856932
 H     20  19  18     1.093145068664   113.33392815   356.03877199
 H     20  19  18     1.097704691591   110.78829160   234.42696298
 H     20  19  18     1.099634239574   110.24338610   117.16248099
 H     21  19  18     1.097632702333   109.20492843   326.43422710
 H     21  19  18     1.098539663595   109.76039624   209.58783143
 H     22  21  19     1.100166497093   107.33411380   300.62785883
 H     22  21  19     1.095785960687   107.68275892   186.36140081
 H     23  22  21     1.092073483496   114.79393223   288.63528762
 H     25  24  23     1.093064828476   113.43052655   356.11628246
 H     25  24  23     1.097728746816   110.74154150   234.53442125
 H     25  24  23     1.099663270601   110.17028002   117.37506437
 H     26  24  23     1.097718538135   109.27181394   325.55861095
 H     26  24  23     1.098472387328   109.59395744   208.77099226
 H     27  26  24     1.100163696786   107.47138309   298.55396717
 H     27  26  24     1.095774275539   107.69769162   184.20733071
 H     28  27  26     1.092143182483   114.63961081   288.56569581
 H     30  29  28     1.093159430842   113.37341794   355.74275380
 H     30  29  28     1.097756616455   110.77973503   234.15272198
 H     30  29  28     1.099728550838   110.21716716   116.91525110
 H     31  29  28     1.097691053046   109.26458691   325.22475884
 H     31  29  28     1.098520645083   109.65070180   208.39449641
 H     32  31  29     1.100183334703   107.38710989   299.67244695
 H     32  31  29     1.095756156751   107.72924325   185.31742770
 H     33  32  31     1.092151560799   114.68141079   289.31023629
 H     35  34  33     1.093123281785   113.39807034   355.65987646
 H     35  34  33     1.097633144905   110.66952873   234.05270815
 H     35  34  33     1.099701431775   110.24078850   116.85549238
 H     36  34  33     1.097669317003   109.27441142   325.83876701
 H     36  34  33     1.098548138676   109.58350412   209.05561532
 H     37  36  34     1.100135911573   107.50062273   298.91076049
 H     37  36  34     1.095813219322   107.67959577   184.52804788
 H     38  37  36     1.092115850809   114.67247413   288.17599492
 H     40  39  38     1.093161677840   113.38145428   354.90436102
 H     40  39  38     1.097427912775   110.71856634   233.21181661
 H     40  39  38     1.099898475668   110.17948109   116.04502481
 H     41  39  38     1.097702868868   109.40703761   326.41553810
 H     41  39  38     1.098633618675   109.55784135   209.56455942
 H     42  41  39     1.099832203066   107.46568468   297.79412506
 H     42  41  39     1.096049156740   107.70078386   183.43619613
 H     43  42  41     1.091989727942   114.63939245   286.33621967
 H     45  44  43     1.100153456845   109.77881242   141.67128129
 H     45  44  43     1.097175656478   109.03057508    25.12549189
 H     46  45  44     1.101959969268   106.59029848   169.64333394
 H     46  45  44     1.095323772106   108.69097988    55.43818464
 H     47  46  45     1.093106995600   114.10567952   306.37867831
 H     49  48  47     1.092824036320   113.33659633   357.19966478
 H     49  48  47     1.099294943026   110.47338757   235.79275347
 H     49  48  47     1.099705154502   110.54656428   118.47763559
 H     50  48  47     1.095299686936   111.90975106     0.15440055
 H     50  48  47     1.099878674502   111.00435523   239.21101829
 H     50  48  47     1.099723178725   111.06098743   121.22211433
 H     51  44  43     1.093259981407   113.12815185     0.94984972
 H     51  44  43     1.099585431520   110.16389659   240.19114676
 H     51  44  43     1.097246211959   110.78216457   122.81538190
 C      4   3   2     1.395700308148   120.03388983   359.92510704
 C      1   2   3     1.395601339921   120.00044730     0.05380813
 H    135   4   3     1.086441388954   119.85363099   180.04423856
 H    136   1   2     1.086458401947   119.86323594   179.95797112

---------------------------
INTERNAL COORDINATES (A.U.)
---------------------------
 C      0   0   0     0.000000000000     0.00000000     0.00000000
 C      1   0   0     2.644166572222     0.00000000     0.00000000
 C      2   1   0     2.656322314049   119.93711876     0.00000000
 C      3   2   1     2.644382690340   119.82265857     0.00000000
 C      3   2   1     2.812584514127   120.11336825   179.82081218
 C      5   3   2     2.828247586945   119.11221290     0.36338478
 C      6   5   3     2.867184383305   115.28012332   178.65356676
 C      7   6   5     2.866829601781   111.50555252   269.17705680
 C      8   7   6     2.540399094901   127.23204269   123.35919845
 C      9   8   7     2.857730043986   120.30700522   180.28491150
 C      9   8   7     2.873582690425   123.65665938     0.00000000
 C     11   9   8     2.941483476083   114.84170438    80.46473566
 C     12  11   9     2.847512829154   114.69310586    60.28231001
 C     13  12  11     2.542715700160   128.57314357   112.35014982
 C     14  13  12     2.857243296113   124.77818003     1.56266433
 C     14  13  12     2.878576207730   119.63886488   180.75423413
 C     16  14  13     2.941770263256   115.11658899    85.67850109
 C     17  16  14     2.847841108874   115.23200157    60.19708331
 C     18  17  16     2.543136418374   128.58578359   110.34734461
 C     19  18  17     2.857449814216   124.71402034     1.47400538
 C     19  18  17     2.877911109977   119.60620181   180.71562379
 C     21  19  18     2.942243772628   115.17594540    86.79082945
 C     22  21  19     2.848734412376   115.50843587    62.13498603
 C     23  22  21     2.543090478321   128.35467880   109.00788652
 C     24  23  22     2.857268209046   124.73543622     1.34862422
 C     24  23  22     2.878824615081   119.76056194   180.47816347
 C     26  24  23     2.942005620968   115.26909366    86.18255665
 C     27  26  24     2.848595286825   115.29665574    60.01609469
 C     28  27  26     2.543192142571   128.49853263   108.76579825
 C     29  28  27     2.857463539084   124.70081241     1.33644581
 C     29  28  27     2.878014313226   119.71104473   180.63064783
 C     31  29  28     2.941574690284   115.17533784    85.74695009
 C     32  31  29     2.848438980641   115.37486788    61.01694194
 C     33  32  31     2.542886116752   128.44957338   109.91187339
 C     34  33  32     2.857429416803   124.71673722     1.17938194
 C     34  33  32     2.878812251087   119.75664895   180.21023508
 C     36  34  33     2.942028311029   115.30294231    86.49216396
 C     37  36  34     2.848698667424   115.27099961    60.38792444
 C     38  37  36     2.542877511387   128.43768284   108.27932396
 C     39  38  37     2.857541201841   124.69993668     1.48040585
 C     39  38  37     2.877408596585   119.84145362   180.74889058
 C     41  39  38     2.942428249463   115.12095490    87.08849673
 C     42  41  39     2.849351655409   115.33162896    58.95591967
 C     43  42  41     2.543566571558   128.48856303   106.66759213
 C     44  43  42     2.873969648245   119.58997410   178.54164830
 C     45  44  43     2.938231882972   115.26276848   264.54056265
 C     46  45  44     2.847393446169   115.09251787   289.61402534
 C     47  46  45     2.541604003857   128.85597176   127.93773811
 C     48  47  46     2.855563397330   124.99605609   358.74575129
 C     48  47  46     2.858419724490   120.66685895   178.31906945
 C     44  43  42     2.856200146478   124.44430888   358.30580569
 C      6   5   3     2.571735232875   120.67281044     0.26059935
 C      2   1   3     2.809088772055   120.11726710   179.94653292
 O     53   2   1     2.328015862206   120.93363479   359.57032087
 O      5   3   2     2.328356575646   120.37749477   180.79421810
 C     52   6   5     2.844681643720   124.76846901   179.24188582
 H     56  52   6     2.059582532038   112.70382653   356.35425931
 H      1   2   3     2.050679585191   119.00903752   180.08645551
 H     56  52   6     2.073248584336   110.24882819   118.00141890
 H      4   3   2     2.050583967784   119.05141095   179.94249699
 H     56  52   6     2.071138322039   110.05731804   235.00829627
 H      7   6   5     2.071678284051   109.31804604   147.68267145
 H      7   6   5     2.062116815942   108.49957173    31.18830104
 H      8   7   6     2.061736044138   114.66623851   303.41129584
 H     10   9   8     2.069979893342   111.98661287   357.66442319
 H     10   9   8     2.075655240188   111.08615360   236.30549756
 H     10   9   8     2.078023711241   110.62316763   118.49971597
 H     11   9   8     2.071576830917   109.71419070   318.83385203
 H     11   9   8     2.074148652800   109.05471922   202.27438306
 H     12  11   9     2.078251499426   107.79818174   299.02261409
 H     12  11   9     2.070280903859   107.82658394   184.47717779
 H     13  12  11     2.064207933645   114.56749076   292.12113476
 H     15  14  13     2.065701253195   113.37213136   355.52202714
 H     15  14  13     2.074411765731   110.77654393   233.86933022
 H     15  14  13     2.078103775840   110.19637064   116.63940927
 H     16  14  13     2.074301187623   109.28506692   325.16459637
 H     16  14  13     2.075774466392   109.68510828   208.32596467
 H     17  16  14     2.079307762074   107.37507593   298.89970156
 H     17  16  14     2.070623529716   107.75899354   184.53008344
 H     18  17  16     2.063893717293   114.56488790   290.10856932
 H     20  19  18     2.065744804422   113.33392815   356.03877199
 H     20  19  18     2.074361243027   110.78829160   234.42696298
 H     20  19  18     2.078007560278   110.24338610   117.16248099
 H     21  19  18     2.074225203045   109.20492843   326.43422710
 H     21  19  18     2.075939111445   109.76039624   209.58783143
 H     22  21  19     2.079013381220   107.33411380   300.62785883
 H     22  21  19     2.070735367094   107.68275892   186.36140081
 H     23  22  21     2.063719801925   114.79393223   288.63528762
 H     25  24  23     2.065593172441   113.43052655   356.11628246
 H     25  24  23     2.074406700815   110.74154150   234.53442125
 H     25  24  23     2.078062420969   110.17028002   117.37506437
 H     26  24  23     2.074387409203   109.27181394   325.55861095
 H     26  24  23     2.075811977725   109.59395744   208.77099226
 H     27  26  24     2.079008089408   107.47138309   298.55396717
 H     27  26  24     2.070713285365   107.69769162   184.20733071
 H     28  27  26     2.063851513922   114.63961081   288.56569581
 H     30  29  28     2.065771945005   113.37341794   355.74275380
 H     30  29  28     2.074459366800   110.77973503   234.15272198
 H     30  29  28     2.078185782737   110.21716716   116.91525110
 H     31  29  28     2.074335469913   109.26458691   325.22475884
 H     31  29  28     2.075903171665   109.65070180   208.39449641
 H     32  31  29     2.079045199692   107.38710989   299.67244695
 H     32  31  29     2.070679045818   107.72924325   185.31742770
 H     33  32  31     2.063867346644   114.68141079   289.31023629
 H     35  34  33     2.065703633186   113.39807034   355.65987646
 H     35  34  33     2.074226039385   110.66952873   234.05270815
 H     35  34  33     2.078134535135   110.24078850   116.85549238
 H     36  34  33     2.074294394744   109.27441142   325.83876701
 H     36  34  33     2.075955127026   109.58350412   209.05561532
 H     37  36  34     2.078955582964   107.50062273   298.91076049
 H     37  36  34     2.070786878449   107.67959577   184.52804788
 H     38  37  36     2.063799864544   114.67247413   288.17599492
 H     40  39  38     2.065776191216   113.38145428   354.90436102
 H     40  39  38     2.073838206865   110.71856634   233.21181661
 H     40  39  38     2.078506894131   110.17948109   116.04502481
 H     41  39  38     2.074357798581   109.40703761   326.41553810
 H     41  39  38     2.076116660814   109.55784135   209.56455942
 H     42  41  39     2.078381657061   107.46568468   297.79412506
 H     42  41  39     2.071232735554   107.70078386   183.43619613
 H     43  42  41     2.063561526866   114.63939245   286.33621967
 H     45  44  43     2.078988738723   109.77881242   141.67128129
 H     45  44  43     2.073361511548   109.03057508    25.12549189
 H     46  45  44     2.082402552461   106.59029848   169.64333394
 H     46  45  44     2.069861957254   108.69097988    55.43818464
 H     47  46  45     2.065672856757   114.10567952   306.37867831
 H     49  48  47     2.065138141211   113.33659633   357.19966478
 H     49  48  47     2.077366382724   110.47338757   235.79275347
 H     49  48  47     2.078141570071   110.54656428   118.47763559
 H     50  48  47     2.069816442879   111.90975106     0.15440055
 H     50  48  47     2.078469475350   111.00435523   239.21101829
 H     50  48  47     2.078175630916   111.06098743   121.22211433
 H     51  44  43     2.065961958035   113.12815185     0.94984972
 H     51  44  43     2.077915326422   110.16389659   240.19114676
 H     51  44  43     2.073494842086   110.78216457   122.81538190
 C      4   3   2     2.637491347429   120.03388983   359.92510704
 C      1   2   3     2.637304324584   120.00044730     0.05380813
 H    135   4   3     2.053076685679   119.85363099   180.04423856
 H    136   1   2     2.053108835578   119.86323594   179.95797112


           ************************************************************
           *        Program running with 8 parallel MPI-processes     *
           *              working on a common directory               *
           ************************************************************
------------------------------------------------------------------------------
                   ___                                                        
                  /   \      - P O W E R E D   B Y -                         
                 /     \                                                     
                 |  |  |   _    _      __       _____    __    __             
                 |  |  |  | |  | |    /  \     |  _  \  |  |  /  |          
                  \  \/   | |  | |   /    \    | | | |  |  | /  /          
                 / \  \   | |__| |  /  /\  \   | |_| |  |  |/  /          
                |  |  |   |  __  | /  /__\  \  |    /   |      \           
                |  |  |   | |  | | |   __   |  |    \   |  |\   \          
                \     /   | |  | | |  |  |  |  | |\  \  |  | \   \       
                 \___/    |_|  |_| |__|  |__|  |_| \__\ |__|  \__/        
                                                                              
                      - O R C A' S   B I G   F R I E N D -                    
                                      &                                       
                       - I N T E G R A L  F E E D E R -                       
                                                                              
 v1 FN, 2020, v2 2021                                                         
------------------------------------------------------------------------------


Reading SHARK input file MK9_0e_0H_B3LYP_631Gd_opt.SHARKINP.tmp ... ok
----------------------
SHARK INTEGRAL PACKAGE
----------------------

Number of atoms                             ...    138
Number of basis functions                   ...    972
Number of shells                            ...    508
Maximum angular momentum                    ...      2
Integral batch strategy                     ... SHARK/LIBINT Hybrid
RI-J (if used) integral strategy            ... SPLIT-RIJ (Revised 2003 algorithm where possible)
Printlevel                                  ...      1
Contraction scheme used                     ... SEGMENTED contraction
Coulomb Range Separation                    ... NOT USED
Exchange Range Separation                   ... NOT USED
Finite Nucleus Model                        ... NOT USED
Auxiliary Coulomb fitting basis             ... AVAILABLE
   # of basis functions in Aux-J            ...   3722
   # of shells in Aux-J                     ...   1270
   Maximum angular momentum in Aux-J        ...      4
Auxiliary J/K fitting basis                 ... NOT available
Auxiliary Correlation fitting basis         ... NOT available
Auxiliary 'external' fitting basis          ... NOT available
Integral threshold                          ...     2.500000e-11
Primitive cut-off                           ...     2.500000e-12
Primitive pair pre-selection threshold      ...     2.500000e-12

Calculating pre-screening integrals         ... done (  0.2 sec) Dimension = 508
Organizing shell pair data                  ... done (  0.3 sec)
Shell pair information
Total number of shell pairs                 ...    129286
Shell pairs after pre-screening             ...     36203
Total number of primitive shell pairs       ...    710103
Primitive shell pairs kept                  ...    105190
          la=0 lb=0:  15283 shell pairs
          la=1 lb=0:  11814 shell pairs
          la=1 lb=1:   2366 shell pairs
          la=2 lb=0:   4530 shell pairs
          la=2 lb=1:   1859 shell pairs
          la=2 lb=2:    351 shell pairs

Calculating one electron integrals          ... done (  0.2 sec)
Calculating RI/J V-Matrix + Cholesky decomp.... done (  0.9 sec)
Calculating Nuclear repulsion               ... done (  0.0 sec) ENN=   6578.572092066842 Eh

SHARK setup successfully completed in   2.2 seconds

Maximum memory used throughout the entire GTOINT-calculation: 95.5 MB
[1717946250.579711] [eu-a2p-170:87723:0]          mpool.c:38   UCX  WARN  object 0x3790c40 was not returned to mpool ucp_requests
[1717946250.579735] [eu-a2p-170:87723:0]          mpool.c:38   UCX  WARN  object 0x3790e00 was not returned to mpool ucp_requests
[1717946250.579741] [eu-a2p-170:87723:0]          mpool.c:38   UCX  WARN  object 0x3790fc0 was not returned to mpool ucp_requests
[1717946250.579745] [eu-a2p-170:87723:0]          mpool.c:38   UCX  WARN  object 0x3791180 was not returned to mpool ucp_requests
[1717946250.579749] [eu-a2p-170:87723:0]          mpool.c:38   UCX  WARN  object 0x3791340 was not returned to mpool ucp_requests
[1717946250.579754] [eu-a2p-170:87723:0]          mpool.c:38   UCX  WARN  object 0x3791500 was not returned to mpool ucp_requests
[1717946250.579758] [eu-a2p-170:87723:0]          mpool.c:38   UCX  WARN  object 0x37916c0 was not returned to mpool ucp_requests
[1717946250.579762] [eu-a2p-170:87723:0]          mpool.c:38   UCX  WARN  object 0x3791880 was not returned to mpool ucp_requests
[1717946250.579766] [eu-a2p-170:87723:0]          mpool.c:38   UCX  WARN  object 0x3791a40 was not returned to mpool ucp_requests
[1717946250.579782] [eu-a2p-170:87723:0]          mpool.c:38   UCX  WARN  object 0x3791c00 was not returned to mpool ucp_requests
[1717946250.579786] [eu-a2p-170:87723:0]          mpool.c:38   UCX  WARN  object 0x3791dc0 was not returned to mpool ucp_requests
[1717946250.579790] [eu-a2p-170:87723:0]          mpool.c:38   UCX  WARN  object 0x3791f80 was not returned to mpool ucp_requests
[1717946250.579794] [eu-a2p-170:87723:0]          mpool.c:38   UCX  WARN  object 0x3792140 was not returned to mpool ucp_requests
[1717946250.579798] [eu-a2p-170:87723:0]          mpool.c:38   UCX  WARN  object 0x3792300 was not returned to mpool ucp_requests
[1717946250.579802] [eu-a2p-170:87723:0]          mpool.c:38   UCX  WARN  object 0x37924c0 was not returned to mpool ucp_requests
[1717946250.579806] [eu-a2p-170:87723:0]          mpool.c:38   UCX  WARN  object 0x3792680 was not returned to mpool ucp_requests
[1717946250.579810] [eu-a2p-170:87723:0]          mpool.c:38   UCX  WARN  object 0x3792840 was not returned to mpool ucp_requests
[1717946250.579814] [eu-a2p-170:87723:0]          mpool.c:38   UCX  WARN  object 0x3792a00 was not returned to mpool ucp_requests
[1717946250.579818] [eu-a2p-170:87723:0]          mpool.c:38   UCX  WARN  object 0x3792bc0 was not returned to mpool ucp_requests
[1717946250.579822] [eu-a2p-170:87723:0]          mpool.c:38   UCX  WARN  object 0x3792d80 was not returned to mpool ucp_requests
[1717946250.579826] [eu-a2p-170:87723:0]          mpool.c:38   UCX  WARN  object 0x3792f40 was not returned to mpool ucp_requests
[1717946250.579830] [eu-a2p-170:87723:0]          mpool.c:38   UCX  WARN  object 0x3793100 was not returned to mpool ucp_requests
[1717946250.579834] [eu-a2p-170:87723:0]          mpool.c:38   UCX  WARN  object 0x37932c0 was not returned to mpool ucp_requests
[1717946250.579838] [eu-a2p-170:87723:0]          mpool.c:38   UCX  WARN  object 0x3793480 was not returned to mpool ucp_requests
[1717946250.579842] [eu-a2p-170:87723:0]          mpool.c:38   UCX  WARN  object 0x3793640 was not returned to mpool ucp_requests
[1717946250.579846] [eu-a2p-170:87723:0]          mpool.c:38   UCX  WARN  object 0x3793800 was not returned to mpool ucp_requests
[1717946250.579850] [eu-a2p-170:87723:0]          mpool.c:38   UCX  WARN  object 0x37939c0 was not returned to mpool ucp_requests
[1717946250.579854] [eu-a2p-170:87723:0]          mpool.c:38   UCX  WARN  object 0x3793b80 was not returned to mpool ucp_requests
[1717946250.579858] [eu-a2p-170:87723:0]          mpool.c:38   UCX  WARN  object 0x3793d40 was not returned to mpool ucp_requests
[1717946250.579242] [eu-a2p-170:87726:0]          mpool.c:38   UCX  WARN  object 0x3f22c40 was not returned to mpool ucp_requests
[1717946250.579275] [eu-a2p-170:87726:0]          mpool.c:38   UCX  WARN  object 0x3f22e00 was not returned to mpool ucp_requests
[1717946250.579281] [eu-a2p-170:87726:0]          mpool.c:38   UCX  WARN  object 0x3f22fc0 was not returned to mpool ucp_requests
[1717946250.579285] [eu-a2p-170:87726:0]          mpool.c:38   UCX  WARN  object 0x3f23180 was not returned to mpool ucp_requests
[1717946250.579289] [eu-a2p-170:87726:0]          mpool.c:38   UCX  WARN  object 0x3f23340 was not returned to mpool ucp_requests
[1717946250.579293] [eu-a2p-170:87726:0]          mpool.c:38   UCX  WARN  object 0x3f23500 was not returned to mpool ucp_requests
[1717946250.579298] [eu-a2p-170:87726:0]          mpool.c:38   UCX  WARN  object 0x3f236c0 was not returned to mpool ucp_requests
[1717946250.579302] [eu-a2p-170:87726:0]          mpool.c:38   UCX  WARN  object 0x3f23880 was not returned to mpool ucp_requests
[1717946250.579306] [eu-a2p-170:87726:0]          mpool.c:38   UCX  WARN  object 0x3f23a40 was not returned to mpool ucp_requests
[1717946250.579310] [eu-a2p-170:87726:0]          mpool.c:38   UCX  WARN  object 0x3f23c00 was not returned to mpool ucp_requests
[1717946250.579314] [eu-a2p-170:87726:0]          mpool.c:38   UCX  WARN  object 0x3f23dc0 was not returned to mpool ucp_requests
[1717946250.579318] [eu-a2p-170:87726:0]          mpool.c:38   UCX  WARN  object 0x3f23f80 was not returned to mpool ucp_requests
[1717946250.579322] [eu-a2p-170:87726:0]          mpool.c:38   UCX  WARN  object 0x3f24140 was not returned to mpool ucp_requests
[1717946250.579326] [eu-a2p-170:87726:0]          mpool.c:38   UCX  WARN  object 0x3f24300 was not returned to mpool ucp_requests
[1717946250.579331] [eu-a2p-170:87726:0]          mpool.c:38   UCX  WARN  object 0x3f244c0 was not returned to mpool ucp_requests
[1717946250.579335] [eu-a2p-170:87726:0]          mpool.c:38   UCX  WARN  object 0x3f24680 was not returned to mpool ucp_requests
[1717946250.579339] [eu-a2p-170:87726:0]          mpool.c:38   UCX  WARN  object 0x3f24840 was not returned to mpool ucp_requests
[1717946250.579343] [eu-a2p-170:87726:0]          mpool.c:38   UCX  WARN  object 0x3f24a00 was not returned to mpool ucp_requests
[1717946250.579347] [eu-a2p-170:87726:0]          mpool.c:38   UCX  WARN  object 0x3f24bc0 was not returned to mpool ucp_requests
[1717946250.579351] [eu-a2p-170:87726:0]          mpool.c:38   UCX  WARN  object 0x3f24d80 was not returned to mpool ucp_requests
[1717946250.579355] [eu-a2p-170:87726:0]          mpool.c:38   UCX  WARN  object 0x3f24f40 was not returned to mpool ucp_requests
[1717946250.579359] [eu-a2p-170:87726:0]          mpool.c:38   UCX  WARN  object 0x3f25100 was not returned to mpool ucp_requests
[1717946250.579364] [eu-a2p-170:87726:0]          mpool.c:38   UCX  WARN  object 0x3f252c0 was not returned to mpool ucp_requests
[1717946250.579368] [eu-a2p-170:87726:0]          mpool.c:38   UCX  WARN  object 0x3f25480 was not returned to mpool ucp_requests
[1717946250.579372] [eu-a2p-170:87726:0]          mpool.c:38   UCX  WARN  object 0x3f25640 was not returned to mpool ucp_requests
[1717946250.579376] [eu-a2p-170:87726:0]          mpool.c:38   UCX  WARN  object 0x3f25800 was not returned to mpool ucp_requests
[1717946250.579380] [eu-a2p-170:87726:0]          mpool.c:38   UCX  WARN  object 0x3f259c0 was not returned to mpool ucp_requests
[1717946250.579384] [eu-a2p-170:87726:0]          mpool.c:38   UCX  WARN  object 0x3f25b80 was not returned to mpool ucp_requests
[1717946250.579388] [eu-a2p-170:87726:0]          mpool.c:38   UCX  WARN  object 0x3f25d40 was not returned to mpool ucp_requests
[1717946250.582533] [eu-a2p-170:87728:0]          mpool.c:38   UCX  WARN  object 0x3433c40 was not returned to mpool ucp_requests
[1717946250.582559] [eu-a2p-170:87728:0]          mpool.c:38   UCX  WARN  object 0x3433e00 was not returned to mpool ucp_requests
[1717946250.582565] [eu-a2p-170:87728:0]          mpool.c:38   UCX  WARN  object 0x3433fc0 was not returned to mpool ucp_requests
[1717946250.582569] [eu-a2p-170:87728:0]          mpool.c:38   UCX  WARN  object 0x3434180 was not returned to mpool ucp_requests
[1717946250.582574] [eu-a2p-170:87728:0]          mpool.c:38   UCX  WARN  object 0x3434340 was not returned to mpool ucp_requests
[1717946250.582578] [eu-a2p-170:87728:0]          mpool.c:38   UCX  WARN  object 0x3434500 was not returned to mpool ucp_requests
[1717946250.582582] [eu-a2p-170:87728:0]          mpool.c:38   UCX  WARN  object 0x34346c0 was not returned to mpool ucp_requests
[1717946250.582586] [eu-a2p-170:87728:0]          mpool.c:38   UCX  WARN  object 0x3434880 was not returned to mpool ucp_requests
[1717946250.582590] [eu-a2p-170:87728:0]          mpool.c:38   UCX  WARN  object 0x3434a40 was not returned to mpool ucp_requests
[1717946250.582594] [eu-a2p-170:87728:0]          mpool.c:38   UCX  WARN  object 0x3434c00 was not returned to mpool ucp_requests
[1717946250.582598] [eu-a2p-170:87728:0]          mpool.c:38   UCX  WARN  object 0x3434dc0 was not returned to mpool ucp_requests
[1717946250.582602] [eu-a2p-170:87728:0]          mpool.c:38   UCX  WARN  object 0x3434f80 was not returned to mpool ucp_requests
[1717946250.582606] [eu-a2p-170:87728:0]          mpool.c:38   UCX  WARN  object 0x3435140 was not returned to mpool ucp_requests
[1717946250.582610] [eu-a2p-170:87728:0]          mpool.c:38   UCX  WARN  object 0x3435300 was not returned to mpool ucp_requests
[1717946250.582615] [eu-a2p-170:87728:0]          mpool.c:38   UCX  WARN  object 0x34354c0 was not returned to mpool ucp_requests
[1717946250.582619] [eu-a2p-170:87728:0]          mpool.c:38   UCX  WARN  object 0x3435680 was not returned to mpool ucp_requests
[1717946250.582623] [eu-a2p-170:87728:0]          mpool.c:38   UCX  WARN  object 0x3435840 was not returned to mpool ucp_requests
[1717946250.582627] [eu-a2p-170:87728:0]          mpool.c:38   UCX  WARN  object 0x3435a00 was not returned to mpool ucp_requests
[1717946250.582631] [eu-a2p-170:87728:0]          mpool.c:38   UCX  WARN  object 0x3435bc0 was not returned to mpool ucp_requests
[1717946250.582636] [eu-a2p-170:87728:0]          mpool.c:38   UCX  WARN  object 0x3435d80 was not returned to mpool ucp_requests
[1717946250.582640] [eu-a2p-170:87728:0]          mpool.c:38   UCX  WARN  object 0x3435f40 was not returned to mpool ucp_requests
[1717946250.582644] [eu-a2p-170:87728:0]          mpool.c:38   UCX  WARN  object 0x3436100 was not returned to mpool ucp_requests
[1717946250.582648] [eu-a2p-170:87728:0]          mpool.c:38   UCX  WARN  object 0x34362c0 was not returned to mpool ucp_requests
[1717946250.582652] [eu-a2p-170:87728:0]          mpool.c:38   UCX  WARN  object 0x3436480 was not returned to mpool ucp_requests
[1717946250.582656] [eu-a2p-170:87728:0]          mpool.c:38   UCX  WARN  object 0x3436640 was not returned to mpool ucp_requests
[1717946250.582660] [eu-a2p-170:87728:0]          mpool.c:38   UCX  WARN  object 0x3436800 was not returned to mpool ucp_requests
[1717946250.582665] [eu-a2p-170:87728:0]          mpool.c:38   UCX  WARN  object 0x34369c0 was not returned to mpool ucp_requests
[1717946250.582669] [eu-a2p-170:87728:0]          mpool.c:38   UCX  WARN  object 0x3436b80 was not returned to mpool ucp_requests
[1717946250.582673] [eu-a2p-170:87728:0]          mpool.c:38   UCX  WARN  object 0x3436d40 was not returned to mpool ucp_requests
[1717946250.598387] [eu-a2p-170:87724:0]          mpool.c:38   UCX  WARN  object 0x3f9ec40 was not returned to mpool ucp_requests
[1717946250.598418] [eu-a2p-170:87724:0]          mpool.c:38   UCX  WARN  object 0x3f9ee00 was not returned to mpool ucp_requests
[1717946250.598425] [eu-a2p-170:87724:0]          mpool.c:38   UCX  WARN  object 0x3f9efc0 was not returned to mpool ucp_requests
[1717946250.598429] [eu-a2p-170:87724:0]          mpool.c:38   UCX  WARN  object 0x3f9f180 was not returned to mpool ucp_requests
[1717946250.598434] [eu-a2p-170:87724:0]          mpool.c:38   UCX  WARN  object 0x3f9f340 was not returned to mpool ucp_requests
[1717946250.598438] [eu-a2p-170:87724:0]          mpool.c:38   UCX  WARN  object 0x3f9f500 was not returned to mpool ucp_requests
[1717946250.598443] [eu-a2p-170:87724:0]          mpool.c:38   UCX  WARN  object 0x3f9f6c0 was not returned to mpool ucp_requests
[1717946250.598447] [eu-a2p-170:87724:0]          mpool.c:38   UCX  WARN  object 0x3f9f880 was not returned to mpool ucp_requests
[1717946250.598451] [eu-a2p-170:87724:0]          mpool.c:38   UCX  WARN  object 0x3f9fa40 was not returned to mpool ucp_requests
[1717946250.598456] [eu-a2p-170:87724:0]          mpool.c:38   UCX  WARN  object 0x3f9fc00 was not returned to mpool ucp_requests
[1717946250.598460] [eu-a2p-170:87724:0]          mpool.c:38   UCX  WARN  object 0x3f9fdc0 was not returned to mpool ucp_requests
[1717946250.598464] [eu-a2p-170:87724:0]          mpool.c:38   UCX  WARN  object 0x3f9ff80 was not returned to mpool ucp_requests
[1717946250.598469] [eu-a2p-170:87724:0]          mpool.c:38   UCX  WARN  object 0x3fa0140 was not returned to mpool ucp_requests
[1717946250.598473] [eu-a2p-170:87724:0]          mpool.c:38   UCX  WARN  object 0x3fa0300 was not returned to mpool ucp_requests
[1717946250.598478] [eu-a2p-170:87724:0]          mpool.c:38   UCX  WARN  object 0x3fa04c0 was not returned to mpool ucp_requests
[1717946250.598482] [eu-a2p-170:87724:0]          mpool.c:38   UCX  WARN  object 0x3fa0680 was not returned to mpool ucp_requests
[1717946250.598486] [eu-a2p-170:87724:0]          mpool.c:38   UCX  WARN  object 0x3fa0840 was not returned to mpool ucp_requests
[1717946250.598491] [eu-a2p-170:87724:0]          mpool.c:38   UCX  WARN  object 0x3fa0a00 was not returned to mpool ucp_requests
[1717946250.598495] [eu-a2p-170:87724:0]          mpool.c:38   UCX  WARN  object 0x3fa0bc0 was not returned to mpool ucp_requests
[1717946250.598499] [eu-a2p-170:87724:0]          mpool.c:38   UCX  WARN  object 0x3fa0d80 was not returned to mpool ucp_requests
[1717946250.598504] [eu-a2p-170:87724:0]          mpool.c:38   UCX  WARN  object 0x3fa0f40 was not returned to mpool ucp_requests
[1717946250.598508] [eu-a2p-170:87724:0]          mpool.c:38   UCX  WARN  object 0x3fa1100 was not returned to mpool ucp_requests
[1717946250.598512] [eu-a2p-170:87724:0]          mpool.c:38   UCX  WARN  object 0x3fa12c0 was not returned to mpool ucp_requests
[1717946250.598517] [eu-a2p-170:87724:0]          mpool.c:38   UCX  WARN  object 0x3fa1480 was not returned to mpool ucp_requests
[1717946250.598521] [eu-a2p-170:87724:0]          mpool.c:38   UCX  WARN  object 0x3fa1640 was not returned to mpool ucp_requests
[1717946250.598526] [eu-a2p-170:87724:0]          mpool.c:38   UCX  WARN  object 0x3fa1800 was not returned to mpool ucp_requests
[1717946250.598531] [eu-a2p-170:87724:0]          mpool.c:38   UCX  WARN  object 0x3fa19c0 was not returned to mpool ucp_requests
[1717946250.598535] [eu-a2p-170:87724:0]          mpool.c:38   UCX  WARN  object 0x3fa1b80 was not returned to mpool ucp_requests
[1717946250.598540] [eu-a2p-170:87724:0]          mpool.c:38   UCX  WARN  object 0x3fa1d40 was not returned to mpool ucp_requests
[1717946250.601850] [eu-a2p-170:87727:0]          mpool.c:38   UCX  WARN  object 0x3584c40 was not returned to mpool ucp_requests
[1717946250.601880] [eu-a2p-170:87727:0]          mpool.c:38   UCX  WARN  object 0x3584e00 was not returned to mpool ucp_requests
[1717946250.601888] [eu-a2p-170:87727:0]          mpool.c:38   UCX  WARN  object 0x3584fc0 was not returned to mpool ucp_requests
[1717946250.601895] [eu-a2p-170:87727:0]          mpool.c:38   UCX  WARN  object 0x3585180 was not returned to mpool ucp_requests
[1717946250.601901] [eu-a2p-170:87727:0]          mpool.c:38   UCX  WARN  object 0x3585340 was not returned to mpool ucp_requests
[1717946250.601907] [eu-a2p-170:87727:0]          mpool.c:38   UCX  WARN  object 0x3585500 was not returned to mpool ucp_requests
[1717946250.601912] [eu-a2p-170:87727:0]          mpool.c:38   UCX  WARN  object 0x35856c0 was not returned to mpool ucp_requests
[1717946250.601918] [eu-a2p-170:87727:0]          mpool.c:38   UCX  WARN  object 0x3585880 was not returned to mpool ucp_requests
[1717946250.601924] [eu-a2p-170:87727:0]          mpool.c:38   UCX  WARN  object 0x3585a40 was not returned to mpool ucp_requests
[1717946250.601929] [eu-a2p-170:87727:0]          mpool.c:38   UCX  WARN  object 0x3585c00 was not returned to mpool ucp_requests
[1717946250.601935] [eu-a2p-170:87727:0]          mpool.c:38   UCX  WARN  object 0x3585dc0 was not returned to mpool ucp_requests
[1717946250.601941] [eu-a2p-170:87727:0]          mpool.c:38   UCX  WARN  object 0x3585f80 was not returned to mpool ucp_requests
[1717946250.601946] [eu-a2p-170:87727:0]          mpool.c:38   UCX  WARN  object 0x3586140 was not returned to mpool ucp_requests
[1717946250.601952] [eu-a2p-170:87727:0]          mpool.c:38   UCX  WARN  object 0x3586300 was not returned to mpool ucp_requests
[1717946250.601957] [eu-a2p-170:87727:0]          mpool.c:38   UCX  WARN  object 0x35864c0 was not returned to mpool ucp_requests
[1717946250.601963] [eu-a2p-170:87727:0]          mpool.c:38   UCX  WARN  object 0x3586680 was not returned to mpool ucp_requests
[1717946250.601969] [eu-a2p-170:87727:0]          mpool.c:38   UCX  WARN  object 0x3586840 was not returned to mpool ucp_requests
[1717946250.601974] [eu-a2p-170:87727:0]          mpool.c:38   UCX  WARN  object 0x3586a00 was not returned to mpool ucp_requests
[1717946250.601980] [eu-a2p-170:87727:0]          mpool.c:38   UCX  WARN  object 0x3586bc0 was not returned to mpool ucp_requests
[1717946250.601985] [eu-a2p-170:87727:0]          mpool.c:38   UCX  WARN  object 0x3586d80 was not returned to mpool ucp_requests
[1717946250.601991] [eu-a2p-170:87727:0]          mpool.c:38   UCX  WARN  object 0x3586f40 was not returned to mpool ucp_requests
[1717946250.601996] [eu-a2p-170:87727:0]          mpool.c:38   UCX  WARN  object 0x3587100 was not returned to mpool ucp_requests
[1717946250.602002] [eu-a2p-170:87727:0]          mpool.c:38   UCX  WARN  object 0x35872c0 was not returned to mpool ucp_requests
[1717946250.602007] [eu-a2p-170:87727:0]          mpool.c:38   UCX  WARN  object 0x3587480 was not returned to mpool ucp_requests
[1717946250.602013] [eu-a2p-170:87727:0]          mpool.c:38   UCX  WARN  object 0x3587640 was not returned to mpool ucp_requests
[1717946250.602018] [eu-a2p-170:87727:0]          mpool.c:38   UCX  WARN  object 0x3587800 was not returned to mpool ucp_requests
[1717946250.602024] [eu-a2p-170:87727:0]          mpool.c:38   UCX  WARN  object 0x35879c0 was not returned to mpool ucp_requests
[1717946250.602031] [eu-a2p-170:87727:0]          mpool.c:38   UCX  WARN  object 0x3587b80 was not returned to mpool ucp_requests
[1717946250.602037] [eu-a2p-170:87727:0]          mpool.c:38   UCX  WARN  object 0x3587d40 was not returned to mpool ucp_requests
[1717946250.604385] [eu-a2p-170:87722:0]          mpool.c:38   UCX  WARN  object 0x2961f80 was not returned to mpool ucp_requests
[1717946250.604429] [eu-a2p-170:87722:0]          mpool.c:38   UCX  WARN  object 0x2962140 was not returned to mpool ucp_requests
[1717946250.604436] [eu-a2p-170:87722:0]          mpool.c:38   UCX  WARN  object 0x2962300 was not returned to mpool ucp_requests
[1717946250.604440] [eu-a2p-170:87722:0]          mpool.c:38   UCX  WARN  object 0x29624c0 was not returned to mpool ucp_requests
[1717946250.604445] [eu-a2p-170:87722:0]          mpool.c:38   UCX  WARN  object 0x2962680 was not returned to mpool ucp_requests
[1717946250.604449] [eu-a2p-170:87722:0]          mpool.c:38   UCX  WARN  object 0x2962840 was not returned to mpool ucp_requests
[1717946250.604454] [eu-a2p-170:87722:0]          mpool.c:38   UCX  WARN  object 0x2962a00 was not returned to mpool ucp_requests
[1717946250.604458] [eu-a2p-170:87722:0]          mpool.c:38   UCX  WARN  object 0x2962bc0 was not returned to mpool ucp_requests
[1717946250.604462] [eu-a2p-170:87722:0]          mpool.c:38   UCX  WARN  object 0x2962d80 was not returned to mpool ucp_requests
[1717946250.604467] [eu-a2p-170:87722:0]          mpool.c:38   UCX  WARN  object 0x2962f40 was not returned to mpool ucp_requests
[1717946250.604471] [eu-a2p-170:87722:0]          mpool.c:38   UCX  WARN  object 0x2963100 was not returned to mpool ucp_requests
[1717946250.604476] [eu-a2p-170:87722:0]          mpool.c:38   UCX  WARN  object 0x29632c0 was not returned to mpool ucp_requests
[1717946250.604480] [eu-a2p-170:87722:0]          mpool.c:38   UCX  WARN  object 0x2963480 was not returned to mpool ucp_requests
[1717946250.604485] [eu-a2p-170:87722:0]          mpool.c:38   UCX  WARN  object 0x2963640 was not returned to mpool ucp_requests
[1717946250.604489] [eu-a2p-170:87722:0]          mpool.c:38   UCX  WARN  object 0x2963800 was not returned to mpool ucp_requests
[1717946250.604494] [eu-a2p-170:87722:0]          mpool.c:38   UCX  WARN  object 0x2963b80 was not returned to mpool ucp_requests
[1717946250.604498] [eu-a2p-170:87722:0]          mpool.c:38   UCX  WARN  object 0x2963d40 was not returned to mpool ucp_requests
[1717946250.607068] [eu-a2p-170:87725:0]          mpool.c:38   UCX  WARN  object 0x3c76c40 was not returned to mpool ucp_requests
[1717946250.607091] [eu-a2p-170:87725:0]          mpool.c:38   UCX  WARN  object 0x3c76e00 was not returned to mpool ucp_requests
[1717946250.607097] [eu-a2p-170:87725:0]          mpool.c:38   UCX  WARN  object 0x3c76fc0 was not returned to mpool ucp_requests
[1717946250.607102] [eu-a2p-170:87725:0]          mpool.c:38   UCX  WARN  object 0x3c77180 was not returned to mpool ucp_requests
[1717946250.607107] [eu-a2p-170:87725:0]          mpool.c:38   UCX  WARN  object 0x3c77340 was not returned to mpool ucp_requests
[1717946250.607111] [eu-a2p-170:87725:0]          mpool.c:38   UCX  WARN  object 0x3c77500 was not returned to mpool ucp_requests
[1717946250.607115] [eu-a2p-170:87725:0]          mpool.c:38   UCX  WARN  object 0x3c776c0 was not returned to mpool ucp_requests
[1717946250.607120] [eu-a2p-170:87725:0]          mpool.c:38   UCX  WARN  object 0x3c77880 was not returned to mpool ucp_requests
[1717946250.607124] [eu-a2p-170:87725:0]          mpool.c:38   UCX  WARN  object 0x3c77a40 was not returned to mpool ucp_requests
[1717946250.607129] [eu-a2p-170:87725:0]          mpool.c:38   UCX  WARN  object 0x3c77c00 was not returned to mpool ucp_requests
[1717946250.607133] [eu-a2p-170:87725:0]          mpool.c:38   UCX  WARN  object 0x3c77dc0 was not returned to mpool ucp_requests
[1717946250.607137] [eu-a2p-170:87725:0]          mpool.c:38   UCX  WARN  object 0x3c77f80 was not returned to mpool ucp_requests
[1717946250.607142] [eu-a2p-170:87725:0]          mpool.c:38   UCX  WARN  object 0x3c78140 was not returned to mpool ucp_requests
[1717946250.607146] [eu-a2p-170:87725:0]          mpool.c:38   UCX  WARN  object 0x3c78300 was not returned to mpool ucp_requests
[1717946250.607150] [eu-a2p-170:87725:0]          mpool.c:38   UCX  WARN  object 0x3c784c0 was not returned to mpool ucp_requests
[1717946250.607155] [eu-a2p-170:87725:0]          mpool.c:38   UCX  WARN  object 0x3c78680 was not returned to mpool ucp_requests
[1717946250.607159] [eu-a2p-170:87725:0]          mpool.c:38   UCX  WARN  object 0x3c78840 was not returned to mpool ucp_requests
[1717946250.607163] [eu-a2p-170:87725:0]          mpool.c:38   UCX  WARN  object 0x3c78a00 was not returned to mpool ucp_requests
[1717946250.607167] [eu-a2p-170:87725:0]          mpool.c:38   UCX  WARN  object 0x3c78bc0 was not returned to mpool ucp_requests
[1717946250.607172] [eu-a2p-170:87725:0]          mpool.c:38   UCX  WARN  object 0x3c78d80 was not returned to mpool ucp_requests
[1717946250.607176] [eu-a2p-170:87725:0]          mpool.c:38   UCX  WARN  object 0x3c78f40 was not returned to mpool ucp_requests
[1717946250.607180] [eu-a2p-170:87725:0]          mpool.c:38   UCX  WARN  object 0x3c79100 was not returned to mpool ucp_requests
[1717946250.607185] [eu-a2p-170:87725:0]          mpool.c:38   UCX  WARN  object 0x3c792c0 was not returned to mpool ucp_requests
[1717946250.607189] [eu-a2p-170:87725:0]          mpool.c:38   UCX  WARN  object 0x3c79480 was not returned to mpool ucp_requests
[1717946250.607194] [eu-a2p-170:87725:0]          mpool.c:38   UCX  WARN  object 0x3c79640 was not returned to mpool ucp_requests
[1717946250.607198] [eu-a2p-170:87725:0]          mpool.c:38   UCX  WARN  object 0x3c79800 was not returned to mpool ucp_requests
[1717946250.607202] [eu-a2p-170:87725:0]          mpool.c:38   UCX  WARN  object 0x3c799c0 was not returned to mpool ucp_requests
[1717946250.607207] [eu-a2p-170:87725:0]          mpool.c:38   UCX  WARN  object 0x3c79b80 was not returned to mpool ucp_requests
[1717946250.607212] [eu-a2p-170:87725:0]          mpool.c:38   UCX  WARN  object 0x3c79d40 was not returned to mpool ucp_requests


           ************************************************************
           *        Program running with 8 parallel MPI-processes     *
           *              working on a common directory               *
           ************************************************************

Diagonalization of the overlap matrix:
Smallest eigenvalue                        ... 3.209e-04
Time for diagonalization                   ...    0.384 sec
Threshold for overlap eigenvalues          ... 1.000e-08
Number of eigenvalues below threshold      ... 0
Time for construction of square roots      ...    0.190 sec
Total time needed                          ...    0.584 sec

-------------------
DFT GRID GENERATION
-------------------

General Integration Accuracy     IntAcc      ... 4.959
Radial Grid Type                 RadialGrid  ... OptM3 with GC (2021)
Angular Grid (max. ang.)         AngularGrid ... 6 (Lebedev-590)
Angular grid pruning method      GridPruning ... 4 (adaptive)
Weight generation scheme         WeightScheme... Becke
Basis function cutoff            BFCut       ... 1.0000e-11
Integration weight cutoff        WCut        ... 1.0000e-14
Angular grids for H and He will be reduced by one unit
Partially contracted basis set               ... off
Rotationally invariant grid construction     ... off

Total number of grid points                  ...  1492076
Total number of batches                      ...    23380
Average number of points per batch           ...       63
Average number of grid points per atom       ...    10812
Time for grid setup =   30.648 sec

--------------------
COSX GRID GENERATION
--------------------

GRIDX 1
-------
General Integration Accuracy     IntAcc      ... 4.020
Radial Grid Type                 RadialGrid  ... OptM3 with GC (2021)
Angular Grid (max. ang.)         AngularGrid ... 2 (Lebedev-110)
Angular grid pruning method      GridPruning ... 4 (adaptive)
Weight generation scheme         WeightScheme... Becke
Basis function cutoff            BFCut       ... 1.0000e-11
Integration weight cutoff        WCut        ... 1.0000e-14
Angular grids for H and He will be reduced by one unit
Partially contracted basis set               ... on
Rotationally invariant grid construction     ... off

Total number of grid points                  ...   158303
Total number of batches                      ...     2542
Average number of points per batch           ...       62
Average number of grid points per atom       ...     1147
UseSFitting                                  ... on

GRIDX 2
-------
General Integration Accuracy     IntAcc      ... 4.338
Radial Grid Type                 RadialGrid  ... OptM3 with GC (2021)
Angular Grid (max. ang.)         AngularGrid ... 3 (Lebedev-194)
Angular grid pruning method      GridPruning ... 4 (adaptive)
Weight generation scheme         WeightScheme... Becke
Basis function cutoff            BFCut       ... 1.0000e-11
Integration weight cutoff        WCut        ... 1.0000e-14
Angular grids for H and He will be reduced by one unit
Partially contracted basis set               ... on
Rotationally invariant grid construction     ... off

Total number of grid points                  ...   342651
Total number of batches                      ...     5428
Average number of points per batch           ...       63
Average number of grid points per atom       ...     2483
UseSFitting                                  ... on

GRIDX 3
-------
General Integration Accuracy     IntAcc      ... 4.871
Radial Grid Type                 RadialGrid  ... OptM3 with GC (2021)
Angular Grid (max. ang.)         AngularGrid ... 4 (Lebedev-302)
Angular grid pruning method      GridPruning ... 4 (adaptive)
Weight generation scheme         WeightScheme... Becke
Basis function cutoff            BFCut       ... 1.0000e-11
Integration weight cutoff        WCut        ... 1.0000e-14
Angular grids for H and He will be reduced by one unit
Partially contracted basis set               ... on
Rotationally invariant grid construction     ... off

Total number of grid points                  ...   659062
Total number of batches                      ...    10358
Average number of points per batch           ...       63
Average number of grid points per atom       ...     4776
UseSFitting                                  ... on

Time for X-Grid setup             =   21.527 sec


--------------------
CPCM SOLVATION MODEL
--------------------
CPCM parameters:
  Epsilon                                         ...      80.4000
  Refrac                                          ...       1.3300
  Rsolv                                           ...       1.3000
  Surface type                                    ... GAUSSIAN VDW
  Epsilon function type                           ...         CPCM
Radii:
 Radius for C  used is    3.8550 Bohr (=   2.0400 Ang.)
 Radius for O  used is    3.4469 Bohr (=   1.8240 Ang.)
 Radius for H  used is    2.4944 Bohr (=   1.3200 Ang.)
Calculating surface                               ...        done! (  0.0s)
GEPOL surface points                              ...         7311
GEPOL Volume                                      ...    7341.8819
GEPOL Surface-area                                ...    3741.3685
Calculating surface distance matrix               ...        done! (  0.3s)
Performing Cholesky decomposition & store         ...        done! (  2.8s)
Overall time for CPCM initialization              ...                 3.1s
--------------
SCF ITERATIONS
--------------
ITER       Energy         Delta-E        Max-DP      RMS-DP      [F,P]     Damp
               ***  Starting incremental Fock matrix formation  ***
  0  -2330.8587956470   0.000000000000 0.00344708  0.00003376  0.0154021 0.7000
                      *** Initiating the SOSCF procedure ***
                      *** Re-Reading the Fockian *** 
                      *** Removing any level shift *** 
ITER      Energy       Delta-E        Grad      Rot      Max-DP    RMS-DP
  1  -2330.86137013  -0.0025744800  0.001485  0.001485  0.010995  0.000110
               *** Restarting incremental Fock matrix formation ***
  2  -2330.86853251  -0.0071623854  0.000931  0.002937  0.002389  0.000036
  3  -2330.86878302  -0.0002505126  0.000203  0.000979  0.001152  0.000009
  4  -2330.86878457  -0.0000015499  0.000347  0.000851  0.000871  0.000005
  5  -2330.86878919  -0.0000046126  0.000106  0.000253  0.000376  0.000003
  6  -2330.86878963  -0.0000004459  0.000041  0.000093  0.000128  0.000001
  7  -2330.86878981  -0.0000001741  0.000020  0.000060  0.000086  0.000001
  8  -2330.86878989  -0.0000000843  0.000010  0.000033  0.000047  0.000000
  9  -2330.86878993  -0.0000000347  0.000006  0.000019  0.000027  0.000000
                  ***Gradient check signals convergence***
              ***Rediagonalizing the Fockian in SOSCF/NRSCF***

               *****************************************************
               *                     SUCCESS                       *
               *           SCF CONVERGED AFTER  10 CYCLES          *
               *****************************************************

Old exchange energy                            =    -67.084861174 Eh
New exchange energy                            =    -67.084877047 Eh
Exchange energy change after final integration =     -0.000015873 Eh
Total energy after final integration           =  -2330.868805831 Eh
Final COS-X integration done in                =    74.416 sec
Total Energy       :        -2330.86880583 Eh          -63426.16473 eV
  Last Energy change         ...   -3.1403e-08  Tolerance :   1.0000e-08
  Last MAX-Density change    ...    7.9936e-15  Tolerance :   1.0000e-07
             **** THE GBW FILE WAS UPDATED (MK9_0e_0H_B3LYP_631Gd_opt.gbw) ****
             **** DENSITY MK9_0e_0H_B3LYP_631Gd_opt.scfp WAS UPDATED ****
             **** ENERGY FILE WAS UPDATED (MK9_0e_0H_B3LYP_631Gd_opt.en.tmp) ****
             **** THE GBW FILE WAS UPDATED (MK9_0e_0H_B3LYP_631Gd_opt.gbw) ****
             **** DENSITY MK9_0e_0H_B3LYP_631Gd_opt.scfp WAS UPDATED ****
Total SCF time: 0 days 0 hours 8 min 7 sec 

Maximum memory used throughout the entire SCF-calculation: 1090.0 MB

-------------------------   --------------------
FINAL SINGLE POINT ENERGY     -2330.868805830882
-------------------------   --------------------


           ************************************************************
           *        Program running with 8 parallel MPI-processes     *
           *              working on a common directory               *
           ************************************************************
------------------------------------------------------------------------------
                         ORCA SCF GRADIENT CALCULATION
------------------------------------------------------------------------------

 ... reading COSX grid (gridx3)
Gradient of the Kohn-Sham DFT energy:
Kohn-Sham wavefunction type      ... RKS
Hartree-Fock exchange scaling    ...    0.200
Number of operators              ...    1
Number of atoms                  ...  138
Basis set dimensions             ...  972
Integral neglect threshold       ... 2.5e-11
Integral primitive cutoff        ... 2.5e-12
SHARK Integral package           ... ON

Nuc. rep. gradient       (SHARK) ... done (  0.0 sec)
HCore & Overlap gradient (SHARK) ... done (  2.1 sec)
RI-J gradient            (SHARK) ... done (  7.7 sec)
COSX-gradient                    ... done ( 99.5 sec)
Exchange-correlation gradient    ... done

------------------
CARTESIAN GRADIENT
------------------

   1   C   :    0.000046021    0.000001499    0.000033547
   2   C   :   -0.000017816   -0.000034945    0.000195360
   3   C   :   -0.000135459    0.000050413   -0.000153290
   4   C   :    0.000060230   -0.000062710    0.000032603
   5   C   :    0.000197587   -0.000089198    0.000201653
   6   C   :   -0.000270960    0.000184833   -0.000179436
   7   C   :   -0.000063990   -0.000125722   -0.000110913
   8   C   :    0.000250729    0.000110143   -0.000011741
   9   C   :   -0.000233575   -0.000159160   -0.000063938
  10   C   :    0.000003669   -0.000069730    0.000203699
  11   C   :    0.000085373    0.000214871   -0.000105253
  12   C   :   -0.000120068   -0.000020990    0.000083978
  13   C   :    0.000115490   -0.000100723    0.000122138
  14   C   :   -0.000015716    0.000002472   -0.000021183
  15   C   :   -0.000064248    0.000150242   -0.000244991
  16   C   :    0.000009012    0.000067633    0.000029949
  17   C   :    0.000049875   -0.000176104   -0.000049055
  18   C   :   -0.000024363    0.000134904   -0.000031625
  19   C   :    0.000070240    0.000042454    0.000020081
  20   C   :   -0.000133412   -0.000262225    0.000171851
  21   C   :   -0.000023477    0.000053267   -0.000029174
  22   C   :    0.000006465    0.000082333    0.000272040
  23   C   :   -0.000017064   -0.000240245   -0.000149234
  24   C   :    0.000140476    0.000135573   -0.000010420
  25   C   :    0.000012202    0.000347845   -0.000006412
  26   C   :   -0.000106010   -0.000106639    0.000065736
  27   C   :    0.000200276   -0.000066698   -0.000132487
  28   C   :   -0.000021329    0.000120420    0.000173455
  29   C   :   -0.000026324    0.000017599    0.000213694
  30   C   :   -0.000107866   -0.000156264   -0.000251344
  31   C   :    0.000063713    0.000106526   -0.000049074
  32   C   :    0.000060407   -0.000007769    0.000236249
  33   C   :   -0.000141527   -0.000102595   -0.000172406
  34   C   :    0.000176247   -0.000101055    0.000165015
  35   C   :   -0.000078147    0.000237748    0.000274708
  36   C   :   -0.000069994   -0.000084534   -0.000114486
  37   C   :    0.000214860    0.000110709   -0.000159688
  38   C   :   -0.000080499   -0.000086673    0.000052677
  39   C   :   -0.000001989   -0.000099628    0.000063950
  40   C   :   -0.000041493    0.000249539   -0.000186664
  41   C   :    0.000036412    0.000002074    0.000088483
  42   C   :    0.000040939   -0.000160428    0.000014646
  43   C   :    0.000059006    0.000058204    0.000010836
  44   C   :   -0.000068448   -0.000043789   -0.000164764
  45   C   :    0.000064179    0.000054876   -0.000036844
  46   C   :   -0.000015159   -0.000119255   -0.000066019
  47   C   :    0.000031768   -0.000002645   -0.000152982
  48   C   :   -0.000075003    0.000118932    0.000175486
  49   C   :    0.000108730   -0.000000673    0.000012403
  50   C   :   -0.000041712   -0.000112009   -0.000050283
  51   C   :    0.000051755   -0.000112165    0.000232695
  52   C   :    0.000306797    0.000054563    0.000222749
  53   C   :   -0.000173853   -0.000066438   -0.000483165
  54   O   :    0.000101749   -0.000031787    0.000207458
  55   O   :   -0.000095809   -0.000023629   -0.000055072
  56   C   :   -0.000026855   -0.000060160    0.000127100
  57   H   :   -0.000005498   -0.000006011    0.000003030
  58   H   :   -0.000018562   -0.000045726    0.000011896
  59   H   :    0.000004096   -0.000048404   -0.000037149
  60   H   :   -0.000010641    0.000016155   -0.000017667
  61   H   :    0.000072361   -0.000009495   -0.000025073
  62   H   :    0.000131126    0.000027788   -0.000060059
  63   H   :   -0.000077947   -0.000016495    0.000063874
  64   H   :   -0.000061532    0.000049037    0.000046170
  65   H   :    0.000048362    0.000004306   -0.000028365
  66   H   :   -0.000016950    0.000001537   -0.000092433
  67   H   :   -0.000020350    0.000035693   -0.000009206
  68   H   :   -0.000074474    0.000070784   -0.000032273
  69   H   :    0.000015672    0.000016684    0.000010357
  70   H   :    0.000091170    0.000071187    0.000167921
  71   H   :   -0.000011256   -0.000103428   -0.000072964
  72   H   :   -0.000056165   -0.000087477   -0.000006480
  73   H   :    0.000037478   -0.000026375    0.000011680
  74   H   :   -0.000033478   -0.000002423    0.000085439
  75   H   :   -0.000017983   -0.000025607    0.000034085
  76   H   :    0.000095571    0.000028434   -0.000049825
  77   H   :   -0.000035293   -0.000003889    0.000026164
  78   H   :    0.000070817    0.000002730   -0.000021144
  79   H   :   -0.000094329    0.000106035    0.000003172
  80   H   :    0.000007855   -0.000005863   -0.000065393
  81   H   :    0.000031906    0.000048115    0.000018610
  82   H   :   -0.000001827    0.000083601   -0.000127012
  83   H   :   -0.000018296   -0.000005190   -0.000020926
  84   H   :    0.000063549   -0.000045290   -0.000002285
  85   H   :   -0.000006967    0.000030955   -0.000001077
  86   H   :    0.000106658   -0.000053905    0.000075077
  87   H   :   -0.000088395   -0.000070320   -0.000163918
  88   H   :   -0.000042684   -0.000040099    0.000004598
  89   H   :   -0.000043942   -0.000005561    0.000037565
  90   H   :    0.000001677   -0.000050752    0.000013471
  91   H   :   -0.000056529   -0.000140596   -0.000011699
  92   H   :    0.000110163    0.000096894   -0.000034214
  93   H   :   -0.000051001    0.000008708    0.000016156
  94   H   :    0.000052004   -0.000074664   -0.000035068
  95   H   :   -0.000132103    0.000040295    0.000132425
  96   H   :    0.000019369    0.000014327   -0.000063927
  97   H   :   -0.000012112    0.000012267    0.000022097
  98   H   :    0.000000333    0.000005844   -0.000018758
  99   H   :   -0.000002965    0.000032954    0.000043814
 100   H   :    0.000086780   -0.000073142   -0.000029652
 101   H   :   -0.000061540   -0.000027813   -0.000044846
 102   H   :    0.000044276   -0.000092552   -0.000064628
 103   H   :   -0.000077507    0.000062066   -0.000102792
 104   H   :   -0.000027532    0.000041278   -0.000044606
 105   H   :    0.000012039    0.000038647   -0.000000533
 106   H   :    0.000070080   -0.000080113   -0.000156033
 107   H   :   -0.000033696    0.000001269   -0.000013321
 108   H   :    0.000067525    0.000065877    0.000071184
 109   H   :   -0.000063947   -0.000017623    0.000029846
 110   H   :    0.000070036   -0.000011482   -0.000024495
 111   H   :   -0.000194145   -0.000087829    0.000087097
 112   H   :    0.000018276    0.000035885   -0.000010068
 113   H   :    0.000046681   -0.000041335    0.000004553
 114   H   :   -0.000031721   -0.000066253    0.000010786
 115   H   :   -0.000036046   -0.000063646    0.000042364
 116   H   :    0.000053054   -0.000009384   -0.000030180
 117   H   :   -0.000048652    0.000002700   -0.000046382
 118   H   :   -0.000018054    0.000045078   -0.000108763
 119   H   :   -0.000063113    0.000046671    0.000036266
 120   H   :   -0.000028871    0.000113429    0.000082055
 121   H   :   -0.000078638    0.000039031   -0.000012976
 122   H   :    0.000067390   -0.000005855    0.000026619
 123   H   :    0.000019915    0.000015250   -0.000026308
 124   H   :   -0.000044080    0.000010478    0.000096713
 125   H   :   -0.000041011   -0.000041607    0.000022034
 126   H   :   -0.000034806   -0.000009586   -0.000070437
 127   H   :   -0.000016981    0.000020663    0.000040958
 128   H   :    0.000038874    0.000033293    0.000028435
 129   H   :    0.000026701    0.000008884   -0.000043032
 130   H   :    0.000014602    0.000029045    0.000030459
 131   H   :   -0.000022280    0.000007430    0.000047638
 132   H   :    0.000079145   -0.000034518   -0.000066485
 133   H   :   -0.000070615    0.000048524    0.000009456
 134   H   :   -0.000043181    0.000055202   -0.000062204
 135   C   :    0.000041453    0.000025448    0.000014255
 136   C   :   -0.000050586    0.000073278   -0.000057011
 137   H   :    0.000003347    0.000018486   -0.000018061
 138   H   :    0.000032161   -0.000004680    0.000017474

Difference to translation invariance:
           :   -0.0000537454   -0.0000696593   -0.0000416340

Difference to rotation invariance:
           :    0.0003222072    0.0011793011   -0.0006865655

Norm of the cartesian gradient     ...    0.0019175376
RMS gradient                       ...    0.0000942418
MAX gradient                       ...    0.0004831650

-------
TIMINGS
-------

Total SCF gradient time            ...      161.235 sec

One electron gradient       ....       2.121 sec  (  1.3%)
RI-J Coulomb gradient       ....       7.745 sec  (  4.8%)
COSX gradient               ....      99.548 sec  ( 61.7%)
XC gradient                 ....      40.522 sec  ( 25.1%)
CPCM gradient               ....       5.171 sec  (  3.2%)
   A-Matrix (El+Nuc)        ....       1.985 sec  (  1.2%)
   Potential                ....       3.186 sec  (  2.0%)

Maximum memory used throughout the entire SCFGRAD-calculation: 307.3 MB
------------------------------------------------------------------------------
                         ORCA GEOMETRY RELAXATION STEP
------------------------------------------------------------------------------

Reading the OPT-File                    .... done
Getting information on internals        .... done
Copying old internal coords+grads       .... done
Making the new internal coordinates     .... (new redundants).... done
Validating the new internal coordinates .... (new redundants).... done
Calculating the B-matrix                .... done
Calculating the G,G- and P matrices     .... done
Transforming gradient to internals      .... done
Projecting the internal gradient        .... done
Number of atoms                         .... 138
Number of internal coordinates          .... 717
Current Energy                          .... -2330.868805831 Eh
Current gradient norm                   ....     0.001917538 Eh/bohr
Maximum allowed component of the step   ....  0.300
Current trust radius                    ....  0.300
Updating the Hessian (BFGS)             .... done
Forming the augmented Hessian           .... done
Diagonalizing the augmented Hessian     .... done
Last element of RFO vector              ....  0.996252473
Lowest eigenvalues of augmented Hessian:
 -0.000061526  0.001588519  0.005044216  0.007595369  0.009406629
Length of the computed step             ....  0.086818188
The final length of the internal step   ....  0.086818188
Converting the step to cartesian space:
 Initial RMS(Int)=    0.0032422846
Transforming coordinates:
 Iter   0:  RMS(Cart)=    0.0653740427 RMS(Int)=    0.3317764649
 Iter   1:  RMS(Cart)=    0.0011428615 RMS(Int)=    0.0000912056
 Iter   2:  RMS(Cart)=    0.0000171930 RMS(Int)=    0.0000013120
 Iter   3:  RMS(Cart)=    0.0000005446 RMS(Int)=    0.0000000447
 Iter   4:  RMS(Cart)=    0.0000000093 RMS(Int)=    0.0000000008
done
Storing new coordinates                 .... done

                                .--------------------.
          ----------------------|Geometry convergence|-------------------------
          Item                value                   Tolerance       Converged
          ---------------------------------------------------------------------
          Energy change      -0.0000402674            0.0000002000      NO
          RMS gradient        0.0000764850            0.0000080000      NO
          MAX gradient        0.0004184309            0.0000300000      NO
          RMS step            0.0032422846            0.0001000000      NO
          MAX step            0.0119569270            0.0002000000      NO
          ........................................................
          Max(Bonds)      0.0005      Max(Angles)    0.13
          Max(Dihed)        0.69      Max(Improp)    0.00
          ---------------------------------------------------------------------

The optimization has not yet converged - more geometry cycles are needed


    ---------------------------------------------------------------------------
                         Redundant Internal Coordinates
                            (Angstroem and degrees)

        Definition                    Value    dE/dq     Step     New-Value
    ----------------------------------------------------------------------------
     1. B(C   1,C   0)                1.3992  0.000016  0.0001    1.3993   
     2. B(C   2,C   1)                1.4057  0.000080 -0.0001    1.4056   
     3. B(C   3,C   2)                1.3993  0.000015  0.0000    1.3994   
     4. B(C   4,C   2)                1.4884  0.000033 -0.0000    1.4883   
     5. B(C   5,C   4)                1.4966 -0.000083  0.0003    1.4970   
     6. B(C   6,C   5)                1.5172  0.000039 -0.0000    1.5172   
     7. B(C   7,C   6)                1.5171  0.000097 -0.0003    1.5167   
     8. B(C   8,C   7)                1.3443  0.000231 -0.0003    1.3440   
     9. B(C   9,C   8)                1.5122  0.000050 -0.0000    1.5122   
    10. B(C  10,C   8)                1.5206  0.000044  0.0000    1.5207   
    11. B(C  11,C  10)                1.5566  0.000065 -0.0002    1.5563   
    12. B(C  12,C  11)                1.5068  0.000030 -0.0002    1.5066   
    13. B(C  13,C  12)                1.3455  0.000099 -0.0002    1.3453   
    14. B(C  14,C  13)                1.5120  0.000161 -0.0004    1.5116   
    15. B(C  15,C  13)                1.5233 -0.000035  0.0002    1.5234   
    16. B(C  16,C  15)                1.5567 -0.000059 -0.0001    1.5566   
    17. B(C  17,C  16)                1.5070  0.000030 -0.0002    1.5068   
    18. B(C  18,C  17)                1.3458  0.000072 -0.0001    1.3456   
    19. B(C  19,C  18)                1.5121  0.000182 -0.0004    1.5117   
    20. B(C  20,C  18)                1.5229 -0.000058  0.0001    1.5231   
    21. B(C  21,C  20)                1.5570 -0.000059 -0.0000    1.5569   
    22. B(C  22,C  21)                1.5075  0.000131 -0.0004    1.5070   
    23. B(C  23,C  22)                1.3457  0.000032 -0.0001    1.3456   
    24. B(C  24,C  23)                1.5120  0.000173 -0.0004    1.5116   
    25. B(C  25,C  23)                1.5234  0.000099 -0.0001    1.5233   
    26. B(C  26,C  25)                1.5568  0.000021 -0.0002    1.5566   
    27. B(C  27,C  26)                1.5074  0.000109 -0.0004    1.5070   
    28. B(C  28,C  27)                1.3458  0.000157 -0.0003    1.3455   
    29. B(C  29,C  28)                1.5121  0.000238 -0.0005    1.5116   
    30. B(C  30,C  28)                1.5230 -0.000090  0.0003    1.5233   
    31. B(C  31,C  30)                1.5566 -0.000000 -0.0001    1.5565   
    32. B(C  32,C  31)                1.5073  0.000134 -0.0004    1.5069   
    33. B(C  33,C  32)                1.3456 -0.000039 -0.0000    1.3456   
    34. B(C  34,C  33)                1.5121  0.000167 -0.0003    1.5118   
    35. B(C  35,C  33)                1.5234  0.000165 -0.0003    1.5231   
    36. B(C  36,C  35)                1.5569  0.000032 -0.0001    1.5568   
    37. B(C  37,C  36)                1.5075  0.000082 -0.0002    1.5073   
    38. B(C  38,C  37)                1.3456  0.000075 -0.0001    1.3455   
    39. B(C  39,C  38)                1.5121  0.000154 -0.0003    1.5118   
    40. B(C  40,C  38)                1.5227 -0.000012  0.0001    1.5228   
    41. B(C  41,C  40)                1.5571  0.000062 -0.0002    1.5569   
    42. B(C  42,C  41)                1.5078  0.000084 -0.0002    1.5076   
    43. B(C  43,C  42)                1.3460  0.000034 -0.0001    1.3459   
    44. B(C  44,C  43)                1.5208  0.000034  0.0001    1.5209   
    45. B(C  45,C  44)                1.5548 -0.000005  0.0002    1.5550   
    46. B(C  46,C  45)                1.5068  0.000025 -0.0001    1.5067   
    47. B(C  47,C  46)                1.3450  0.000181 -0.0002    1.3448   
    48. B(C  48,C  47)                1.5111  0.000097 -0.0001    1.5110   
    49. B(C  49,C  47)                1.5126  0.000012  0.0001    1.5127   
    50. B(C  50,C  43)                1.5114  0.000069 -0.0001    1.5113   
    51. B(C  51,C   5)                1.3609  0.000316 -0.0005    1.3604   
    52. B(C  52,C  51)                1.4952 -0.000177  0.0005    1.4957   
    53. B(C  52,C   1)                1.4865 -0.000070  0.0004    1.4869   
    54. B(O  53,C  52)                1.2319  0.000201 -0.0002    1.2317   
    55. B(O  54,C   4)                1.2321  0.000099 -0.0001    1.2320   
    56. B(C  55,C  51)                1.5053  0.000143 -0.0003    1.5051   
    57. B(H  56,C  55)                1.0899  0.000007  0.0001    1.0900   
    58. B(H  57,C   0)                1.0852  0.000005 -0.0000    1.0852   
    59. B(H  58,C  55)                1.0971  0.000041 -0.0001    1.0970   
    60. B(H  59,C   3)                1.0851  0.000022 -0.0000    1.0851   
    61. B(H  60,C  55)                1.0960 -0.000010  0.0001    1.0961   
    62. B(H  61,C   6)                1.0963  0.000008  0.0001    1.0964   
    63. B(H  62,C   6)                1.0912 -0.000030  0.0000    1.0912   
    64. B(H  63,C   7)                1.0910  0.000014  0.0000    1.0910   
    65. B(H  64,C   9)                1.0954 -0.000001  0.0000    1.0954   
    66. B(H  65,C   9)                1.0984  0.000017  0.0000    1.0984   
    67. B(H  66,C   9)                1.0996  0.000041 -0.0000    1.0996   
    68. B(H  67,C  10)                1.0962  0.000007  0.0001    1.0963   
    69. B(H  68,C  10)                1.0976 -0.000001 -0.0001    1.0975   
    70. B(H  69,C  11)                1.0998  0.000001 -0.0001    1.0997   
    71. B(H  70,C  11)                1.0955  0.000038  0.0000    1.0956   
    72. B(H  71,C  12)                1.0923  0.000016  0.0001    1.0924   
    73. B(H  72,C  14)                1.0931 -0.000001  0.0001    1.0932   
    74. B(H  73,C  14)                1.0977  0.000049 -0.0000    1.0977   
    75. B(H  74,C  14)                1.0997  0.000003  0.0000    1.0997   
    76. B(H  75,C  15)                1.0977  0.000014  0.0000    1.0977   
    77. B(H  76,C  15)                1.0985  0.000012 -0.0000    1.0984   
    78. B(H  77,C  16)                1.1003  0.000043 -0.0000    1.1003   
    79. B(H  78,C  16)                1.0957 -0.000026  0.0001    1.0958   
    80. B(H  79,C  17)                1.0922  0.000024 -0.0000    1.0922   
    81. B(H  80,C  19)                1.0931 -0.000020  0.0001    1.0933   
    82. B(H  81,C  19)                1.0977  0.000059 -0.0000    1.0977   
    83. B(H  82,C  19)                1.0996 -0.000010  0.0000    1.0997   
    84. B(H  83,C  20)                1.0976  0.000001  0.0000    1.0976   
    85. B(H  84,C  20)                1.0985  0.000009 -0.0000    1.0985   
    86. B(H  85,C  21)                1.1002  0.000053 -0.0001    1.1001   
    87. B(H  86,C  21)                1.0958  0.000002  0.0001    1.0959   
    88. B(H  87,C  22)                1.0921  0.000020  0.0000    1.0921   
    89. B(H  88,C  24)                1.0931 -0.000016  0.0001    1.0932   
    90. B(H  89,C  24)                1.0977  0.000009 -0.0000    1.0977   
    91. B(H  90,C  24)                1.0997  0.000001  0.0001    1.0997   
    92. B(H  91,C  25)                1.0977  0.000021 -0.0000    1.0977   
    93. B(H  92,C  25)                1.0985  0.000028 -0.0001    1.0984   
    94. B(H  93,C  26)                1.1002  0.000043 -0.0000    1.1001   
    95. B(H  94,C  26)                1.0958 -0.000027  0.0001    1.0959   
    96. B(H  95,C  27)                1.0921 -0.000018  0.0001    1.0922   
    97. B(H  96,C  29)                1.0932 -0.000028  0.0001    1.0933   
    98. B(H  97,C  29)                1.0978  0.000012  0.0000    1.0978   
    99. B(H  98,C  29)                1.0997  0.000008  0.0000    1.0997   
   100. B(H  99,C  30)                1.0977  0.000008 -0.0000    1.0977   
   101. B(H 100,C  30)                1.0985  0.000050 -0.0001    1.0984   
   102. B(H 101,C  31)                1.1002  0.000009  0.0000    1.1002   
   103. B(H 102,C  31)                1.0958 -0.000006  0.0001    1.0958   
   104. B(H 103,C  32)                1.0922  0.000010  0.0000    1.0922   
   105. B(H 104,C  34)                1.0931  0.000007  0.0000    1.0931   
   106. B(H 105,C  34)                1.0976 -0.000034  0.0000    1.0977   
   107. B(H 106,C  34)                1.0997  0.000015 -0.0000    1.0997   
   108. B(H 107,C  35)                1.0977  0.000004  0.0000    1.0977   
   109. B(H 108,C  35)                1.0985  0.000032 -0.0000    1.0985   
   110. B(H 109,C  36)                1.1001  0.000060 -0.0001    1.1000   
   111. B(H 110,C  36)                1.0958 -0.000012  0.0001    1.0959   
   112. B(H 111,C  37)                1.0921 -0.000011  0.0000    1.0921   
   113. B(H 112,C  39)                1.0932  0.000010  0.0000    1.0932   
   114. B(H 113,C  39)                1.0974 -0.000019  0.0000    1.0975   
   115. B(H 114,C  39)                1.0999  0.000053 -0.0001    1.0998   
   116. B(H 115,C  40)                1.0977  0.000015 -0.0000    1.0977   
   117. B(H 116,C  40)                1.0986  0.000054 -0.0001    1.0985   
   118. B(H 117,C  41)                1.0998 -0.000042  0.0001    1.1000   
   119. B(H 118,C  41)                1.0960  0.000040 -0.0001    1.0960   
   120. B(H 119,C  42)                1.0920  0.000010  0.0000    1.0920   
   121. B(H 120,C  44)                1.1002  0.000064 -0.0002    1.1000   
   122. B(H 121,C  44)                1.0972  0.000019 -0.0000    1.0972   
   123. B(H 122,C  45)                1.1020  0.000024 -0.0001    1.1019   
   124. B(H 123,C  45)                1.0953  0.000004 -0.0000    1.0953   
   125. B(H 124,C  46)                1.0931  0.000040 -0.0001    1.0930   
   126. B(H 125,C  48)                1.0928  0.000013 -0.0000    1.0928   
   127. B(H 126,C  48)                1.0993  0.000015 -0.0000    1.0993   
   128. B(H 127,C  48)                1.0997  0.000037 -0.0001    1.0996   
   129. B(H 128,C  49)                1.0953 -0.000001  0.0000    1.0953   
   130. B(H 129,C  49)                1.0999  0.000036 -0.0001    1.0998   
   131. B(H 130,C  49)                1.0997  0.000027 -0.0000    1.0997   
   132. B(H 131,C  50)                1.0933  0.000029 -0.0000    1.0932   
   133. B(H 132,C  50)                1.0996  0.000023 -0.0000    1.0996   
   134. B(H 133,C  50)                1.0972  0.000010 -0.0001    1.0972   
   135. B(C 134,C   3)                1.3957  0.000074 -0.0001    1.3956   
   136. B(C 135,C 134)                1.3999 -0.000011  0.0000    1.3999   
   137. B(C 135,C   0)                1.3956  0.000059 -0.0000    1.3956   
   138. B(H 136,C 134)                1.0864  0.000025 -0.0000    1.0864   
   139. B(H 137,C 135)                1.0865  0.000025 -0.0000    1.0864   
   140. A(H  57,C   0,C 135)          120.99  0.000046   -0.01    120.98   
   141. A(C   1,C   0,C 135)          120.00  0.000009   -0.00    120.00   
   142. A(C   1,C   0,H  57)          119.01 -0.000055    0.01    119.02   
   143. A(C   0,C   1,C   2)          119.94  0.000027   -0.01    119.93   
   144. A(C   2,C   1,C  52)          119.95  0.000032   -0.01    119.94   
   145. A(C   0,C   1,C  52)          120.12 -0.000059    0.02    120.14   
   146. A(C   1,C   2,C   4)          120.11 -0.000071    0.02    120.13   
   147. A(C   3,C   2,C   4)          120.06  0.000132   -0.04    120.03   
   148. A(C   1,C   2,C   3)          119.82 -0.000061    0.02    119.84   
   149. A(H  59,C   3,C 134)          120.91 -0.000035    0.01    120.92   
   150. A(C   2,C   3,C 134)          120.03  0.000042   -0.01    120.02   
   151. A(C   2,C   3,H  59)          119.05 -0.000007    0.00    119.06   
   152. A(C   2,C   4,O  54)          120.38  0.000033   -0.02    120.36   
   153. A(C   2,C   4,C   5)          119.11  0.000054   -0.01    119.10   
   154. A(C   5,C   4,O  54)          120.51 -0.000086    0.02    120.53   
   155. A(C   4,C   5,C   6)          115.28  0.000148   -0.04    115.24   
   156. A(C   4,C   5,C  51)          120.67 -0.000036    0.01    120.68   
   157. A(C   6,C   5,C  51)          124.03 -0.000111    0.02    124.05   
   158. A(C   5,C   6,H  62)          108.50  0.000095   -0.05    108.45   
   159. A(H  61,C   6,H  62)          107.11  0.000020    0.00    107.11   
   160. A(C   7,C   6,H  61)          109.72  0.000101   -0.06    109.66   
   161. A(C   5,C   6,H  61)          109.32 -0.000232    0.10    109.41   
   162. A(C   5,C   6,C   7)          111.51  0.000170   -0.04    111.47   
   163. A(C   7,C   6,H  62)          110.57 -0.000162    0.05    110.63   
   164. A(C   6,C   7,C   8)          127.23 -0.000069    0.03    127.26   
   165. A(C   6,C   7,H  63)          114.67  0.000122   -0.04    114.63   
   166. A(C   8,C   7,H  63)          118.10 -0.000053    0.01    118.11   
   167. A(C   7,C   8,C  10)          123.66 -0.000132    0.06    123.71   
   168. A(C   7,C   8,C   9)          120.31 -0.000012   -0.01    120.30   
   169. A(C   9,C   8,C  10)          116.04  0.000145   -0.05    115.99   
   170. A(C   8,C   9,H  65)          111.09 -0.000098    0.03    111.12   
   171. A(C   8,C   9,H  66)          110.62  0.000013    0.01    110.63   
   172. A(H  64,C   9,H  65)          108.39  0.000091   -0.04    108.35   
   173. A(C   8,C   9,H  64)          111.99 -0.000045    0.01    112.00   
   174. A(H  64,C   9,H  66)          108.24  0.000028   -0.01    108.22   
   175. A(H  65,C   9,H  66)          106.30  0.000018    0.00    106.30   
   176. A(C   8,C  10,H  68)          109.05  0.000149   -0.09    108.97   
   177. A(C  11,C  10,H  68)          108.36  0.000171   -0.07    108.29   
   178. A(C   8,C  10,C  11)          114.84 -0.000418    0.12    114.96   
   179. A(C   8,C  10,H  67)          109.71  0.000120    0.02    109.74   
   180. A(C  11,C  10,H  67)          107.84  0.000084    0.00    107.84   
   181. A(H  67,C  10,H  68)          106.72 -0.000087    0.01    106.73   
   182. A(H  69,C  11,H  70)          106.44  0.000071   -0.00    106.43   
   183. A(C  10,C  11,H  70)          107.83  0.000040   -0.03    107.80   
   184. A(C  10,C  11,C  12)          114.69  0.000340   -0.13    114.56   
   185. A(C  12,C  11,H  70)          110.99 -0.000198    0.06    111.05   
   186. A(C  10,C  11,H  69)          107.80 -0.000273    0.12    107.92   
   187. A(C  12,C  11,H  69)          108.74 -0.000001   -0.01    108.73   
   188. A(C  13,C  12,H  71)          116.86 -0.000017   -0.00    116.85   
   189. A(C  11,C  12,C  13)          128.57 -0.000138    0.05    128.62   
   190. A(C  11,C  12,H  71)          114.57  0.000156   -0.04    114.53   
   191. A(C  14,C  13,C  15)          115.58  0.000097   -0.03    115.55   
   192. A(C  12,C  13,C  14)          124.78  0.000137   -0.02    124.76   
   193. A(C  12,C  13,C  15)          119.64 -0.000234    0.05    119.68   
   194. A(H  73,C  14,H  74)          106.20  0.000037   -0.01    106.20   
   195. A(C  13,C  14,H  72)          113.37 -0.000020    0.01    113.38   
   196. A(H  72,C  14,H  74)          107.95  0.000041   -0.02    107.94   
   197. A(H  72,C  14,H  73)          108.04  0.000075   -0.04    108.00   
   198. A(C  13,C  14,H  73)          110.78 -0.000099    0.05    110.82   
   199. A(C  13,C  14,H  74)          110.20 -0.000026   -0.00    110.19   
   200. A(H  75,C  15,H  76)          106.86  0.000010   -0.02    106.84   
   201. A(C  16,C  15,H  75)          107.08  0.000126   -0.04    107.04   
   202. A(C  13,C  15,H  76)          109.69  0.000103   -0.05    109.63   
   203. A(C  13,C  15,C  16)          115.12 -0.000046    0.01    115.12   
   204. A(C  16,C  15,H  76)          108.48 -0.000072    0.02    108.50   
   205. A(C  13,C  15,H  75)          109.29 -0.000116    0.08    109.37   
   206. A(C  17,C  16,H  78)          110.85 -0.000111    0.09    110.93   
   207. A(C  15,C  16,H  78)          107.76  0.000181   -0.06    107.70   
   208. A(C  15,C  16,C  17)          115.23 -0.000129   -0.01    115.22   
   209. A(C  17,C  16,H  77)          108.73  0.000121   -0.04    108.70   
   210. A(C  15,C  16,H  77)          107.38 -0.000057    0.03    107.41   
   211. A(H  77,C  16,H  78)          106.50  0.000004   -0.02    106.48   
   212. A(C  18,C  17,H  79)          116.85  0.000024   -0.02    116.83   
   213. A(C  16,C  17,H  79)          114.56  0.000015   -0.02    114.54   
   214. A(C  16,C  17,C  18)          128.59 -0.000039    0.04    128.62   
   215. A(C  19,C  18,C  20)          115.68  0.000048   -0.02    115.66   
   216. A(C  17,C  18,C  20)          119.61 -0.000230    0.03    119.64   
   217. A(C  17,C  18,C  19)          124.71  0.000183   -0.01    124.70   
   218. A(C  18,C  19,H  82)          110.24  0.000052   -0.03    110.21   
   219. A(H  80,C  19,H  81)          108.02  0.000113   -0.04    107.98   
   220. A(C  18,C  19,H  81)          110.79 -0.000199    0.08    110.87   
   221. A(C  18,C  19,H  80)          113.33 -0.000019    0.02    113.35   
   222. A(H  80,C  19,H  82)          107.95  0.000011   -0.02    107.94   
   223. A(H  81,C  19,H  82)          106.20  0.000052   -0.01    106.19   
   224. A(C  18,C  20,C  21)          115.18 -0.000227    0.05    115.22   
   225. A(C  18,C  20,H  84)          109.76  0.000149   -0.07    109.69   
   226. A(H  83,C  20,H  84)          106.87 -0.000018   -0.02    106.85   
   227. A(C  21,C  20,H  84)          108.51  0.000020    0.00    108.51   
   228. A(C  21,C  20,H  83)          106.98  0.000125   -0.03    106.95   
   229. A(C  18,C  20,H  83)          109.20 -0.000037    0.07    109.27   
   230. A(C  20,C  21,C  22)          115.51  0.000151   -0.07    115.43   
   231. A(C  22,C  21,H  86)          110.66 -0.000228    0.11    110.77   
   232. A(H  85,C  21,H  86)          106.46  0.000036   -0.01    106.45   
   233. A(C  20,C  21,H  86)          107.68  0.000140   -0.05    107.63   
   234. A(C  22,C  21,H  85)          108.78  0.000060   -0.03    108.75   
   235. A(C  20,C  21,H  85)          107.33 -0.000164    0.06    107.39   
   236. A(C  21,C  22,C  23)          128.35 -0.000252    0.07    128.43   
   237. A(C  23,C  22,H  87)          116.85  0.000074   -0.03    116.82   
   238. A(C  21,C  22,H  87)          114.79  0.000177   -0.05    114.74   
   239. A(C  24,C  23,C  25)          115.50 -0.000091    0.02    115.52   
   240. A(C  22,C  23,C  25)          119.76 -0.000065   -0.00    119.76   
   241. A(C  22,C  23,C  24)          124.74  0.000156   -0.02    124.72   
   242. A(H  88,C  24,H  89)          107.97  0.000001   -0.00    107.97   
   243. A(H  89,C  24,H  90)          106.18  0.000030    0.02    106.20   
   244. A(H  88,C  24,H  90)          108.05  0.000097   -0.06    107.98   
   245. A(C  23,C  24,H  90)          110.17 -0.000137    0.03    110.21   
   246. A(C  23,C  24,H  89)          110.74 -0.000091    0.04    110.78   
   247. A(C  23,C  24,H  88)          113.43  0.000103   -0.03    113.40   
   248. A(C  23,C  25,C  26)          115.27  0.000062   -0.02    115.25   
   249. A(H  91,C  25,H  92)          106.86  0.000023   -0.02    106.84   
   250. A(C  26,C  25,H  92)          108.40 -0.000066    0.03    108.43   
   251. A(C  23,C  25,H  92)          109.59 -0.000001    0.01    109.60   
   252. A(C  26,C  25,H  91)          107.09  0.000104   -0.05    107.04   
   253. A(C  23,C  25,H  91)          109.27 -0.000121    0.05    109.33   
   254. A(C  25,C  26,C  27)          115.30 -0.000184    0.02    115.32   
   255. A(C  27,C  26,H  94)          110.74 -0.000104    0.09    110.83   
   256. A(H  93,C  26,H  94)          106.46 -0.000035    0.00    106.46   
   257. A(C  25,C  26,H  94)          107.70  0.000195   -0.06    107.64   
   258. A(C  27,C  26,H  93)          108.77  0.000131   -0.06    108.72   
   259. A(C  25,C  26,H  93)          107.47  0.000008   -0.00    107.47   
   260. A(C  28,C  27,H  95)          116.86  0.000030   -0.03    116.84   
   261. A(C  26,C  27,H  95)          114.64 -0.000044   -0.01    114.63   
   262. A(C  26,C  27,C  28)          128.50  0.000014    0.03    128.53   
   263. A(C  29,C  28,C  30)          115.58  0.000133   -0.04    115.55   
   264. A(C  27,C  28,C  30)          119.71 -0.000257    0.03    119.74   
   265. A(C  27,C  28,C  29)          124.70  0.000124    0.00    124.70   
   266. A(H  97,C  29,H  98)          106.20  0.000021   -0.01    106.19   
   267. A(H  96,C  29,H  98)          107.98  0.000034   -0.01    107.97   
   268. A(C  28,C  29,H  98)          110.22 -0.000074    0.02    110.24   
   269. A(H  96,C  29,H  97)          107.99 -0.000002   -0.01    107.98   
   270. A(C  28,C  29,H  97)          110.78  0.000011    0.01    110.79   
   271. A(C  28,C  29,H  96)          113.37  0.000011    0.01    113.38   
   272. A(H  99,C  30,H 100)          106.88  0.000035   -0.03    106.85   
   273. A(C  31,C  30,H 100)          108.47 -0.000064    0.03    108.50   
   274. A(C  31,C  30,H  99)          107.07  0.000089   -0.04    107.03   
   275. A(C  28,C  30,H  99)          109.26 -0.000170    0.10    109.37   
   276. A(C  28,C  30,H 100)          109.65  0.000054   -0.03    109.62   
   277. A(C  28,C  30,C  31)          115.18  0.000056   -0.04    115.14   
   278. A(H 101,C  31,H 102)          106.49  0.000056   -0.03    106.46   
   279. A(C  30,C  31,H 102)          107.73  0.000094   -0.03    107.70   
   280. A(C  32,C  31,H 102)          110.76 -0.000215    0.11    110.87   
   281. A(C  32,C  31,H 101)          108.69  0.000023   -0.03    108.66   
   282. A(C  30,C  31,H 101)          107.39 -0.000130    0.03    107.42   
   283. A(C  30,C  31,C  32)          115.37  0.000167   -0.04    115.33   
   284. A(C  33,C  32,H 103)          116.87  0.000060   -0.02    116.84   
   285. A(C  31,C  32,H 103)          114.68  0.000164   -0.05    114.63   
   286. A(C  31,C  32,C  33)          128.45 -0.000225    0.07    128.52   
   287. A(C  34,C  33,C  35)          115.52 -0.000080    0.04    115.56   
   288. A(C  32,C  33,C  35)          119.76 -0.000009   -0.03    119.73   
   289. A(C  32,C  33,C  34)          124.72  0.000089   -0.01    124.71   
   290. A(H 104,C  34,H 106)          107.98 -0.000006   -0.02    107.96   
   291. A(H 104,C  34,H 105)          108.05  0.000118   -0.05    108.01   
   292. A(H 105,C  34,H 106)          106.21  0.000067   -0.00    106.20   
   293. A(C  33,C  34,H 106)          110.24  0.000039   -0.02    110.22   
   294. A(C  33,C  34,H 105)          110.67 -0.000282    0.10    110.77   
   295. A(C  33,C  34,H 104)          113.40  0.000071   -0.02    113.38   
   296. A(H 107,C  35,H 108)          106.86  0.000036   -0.02    106.84   
   297. A(C  36,C  35,H 108)          108.37 -0.000098    0.05    108.42   
   298. A(C  33,C  35,H 108)          109.58 -0.000031    0.03    109.61   
   299. A(C  36,C  35,H 107)          107.10  0.000064   -0.07    107.03   
   300. A(C  33,C  35,H 107)          109.27 -0.000127    0.02    109.29   
   301. A(C  33,C  35,C  36)          115.30  0.000152   -0.01    115.29   
   302. A(C  37,C  36,H 110)          110.73 -0.000151    0.09    110.82   
   303. A(H 109,C  36,H 110)          106.49 -0.000001   -0.04    106.45   
   304. A(C  35,C  36,H 110)          107.68  0.000189   -0.07    107.61   
   305. A(C  37,C  36,H 109)          108.78  0.000116   -0.04    108.74   
   306. A(C  35,C  36,H 109)          107.50  0.000000   -0.00    107.50   
   307. A(C  35,C  36,C  37)          115.27 -0.000141    0.04    115.31   
   308. A(C  38,C  37,H 111)          116.89  0.000064   -0.02    116.87   
   309. A(C  36,C  37,H 111)          114.67  0.000006    0.00    114.67   
   310. A(C  36,C  37,C  38)          128.44 -0.000071    0.02    128.46   
   311. A(C  39,C  38,C  40)          115.45  0.000028   -0.01    115.44   
   312. A(C  37,C  38,C  40)          119.84 -0.000028    0.00    119.84   
   313. A(C  37,C  38,C  39)          124.70  0.000000    0.01    124.71   
   314. A(H 112,C  39,H 114)          107.98  0.000046   -0.01    107.97   
   315. A(H 113,C  39,H 114)          106.19 -0.000012    0.02    106.21   
   316. A(C  38,C  39,H 114)          110.18 -0.000092    0.04    110.22   
   317. A(H 112,C  39,H 113)          108.10  0.000061   -0.04    108.05   
   318. A(C  38,C  39,H 113)          110.72  0.000028   -0.02    110.70   
   319. A(C  38,C  39,H 112)          113.38 -0.000027    0.01    113.39   
   320. A(C  38,C  40,H 116)          109.56 -0.000009    0.02    109.57   
   321. A(H 115,C  40,H 116)          106.87  0.000019   -0.02    106.85   
   322. A(C  41,C  40,H 116)          108.42 -0.000008    0.01    108.43   
   323. A(C  41,C  40,H 115)          107.13  0.000030   -0.02    107.11   
   324. A(C  38,C  40,H 115)          109.41 -0.000055    0.03    109.44   
   325. A(C  38,C  40,C  41)          115.12  0.000025   -0.02    115.10   
   326. A(H 117,C  41,H 118)          106.47  0.000051   -0.02    106.45   
   327. A(C  42,C  41,H 118)          110.94 -0.000098    0.04    110.98   
   328. A(C  40,C  41,H 118)          107.70 -0.000003   -0.01    107.69   
   329. A(C  42,C  41,H 117)          108.53 -0.000093    0.03    108.56   
   330. A(C  40,C  41,H 117)          107.47 -0.000039    0.01    107.47   
   331. A(C  40,C  41,C  42)          115.33  0.000177   -0.04    115.30   
   332. A(C  43,C  42,H 119)          116.87 -0.000047    0.01    116.89   
   333. A(C  41,C  42,H 119)          114.64  0.000080   -0.02    114.62   
   334. A(C  41,C  42,C  43)          128.49 -0.000033    0.01    128.50   
   335. A(C  44,C  43,C  50)          115.97  0.000174   -0.04    115.92   
   336. A(C  42,C  43,C  50)          124.44 -0.000073    0.01    124.46   
   337. A(C  42,C  43,C  44)          119.59 -0.000101    0.03    119.62   
   338. A(H 120,C  44,H 121)          106.69  0.000045   -0.02    106.67   
   339. A(C  45,C  44,H 121)          107.21 -0.000025   -0.00    107.20   
   340. A(C  45,C  44,H 120)          108.51 -0.000109    0.04    108.55   
   341. A(C  43,C  44,H 120)          109.78  0.000016   -0.02    109.76   
   342. A(C  43,C  44,C  45)          115.26  0.000165   -0.06    115.20   
   343. A(C  43,C  44,H 121)          109.03 -0.000099    0.06    109.09   
   344. A(H 122,C  45,H 123)          106.30  0.000030    0.01    106.31   
   345. A(C  46,C  45,H 123)          111.48 -0.000151    0.05    111.53   
   346. A(C  44,C  45,H 123)          108.69  0.000039   -0.04    108.65   
   347. A(C  46,C  45,H 122)          108.21 -0.000022    0.00    108.21   
   348. A(C  44,C  45,H 122)          106.59 -0.000108    0.04    106.63   
   349. A(C  44,C  45,C  46)          115.09  0.000201   -0.05    115.04   
   350. A(C  47,C  46,H 124)          117.02  0.000009   -0.01    117.02   
   351. A(C  45,C  46,H 124)          114.11  0.000077   -0.03    114.08   
   352. A(C  45,C  46,C  47)          128.86 -0.000086    0.03    128.89   
   353. A(C  48,C  47,C  49)          114.34  0.000179   -0.06    114.28   
   354. A(C  46,C  47,C  49)          120.67 -0.000052    0.01    120.68   
   355. A(C  46,C  47,C  48)          125.00 -0.000127    0.05    125.04   
   356. A(H 126,C  48,H 127)          106.25 -0.000040    0.01    106.26   
   357. A(H 125,C  48,H 127)          107.90  0.000008    0.00    107.91   
   358. A(C  47,C  48,H 127)          110.55  0.000079   -0.02    110.52   
   359. A(H 125,C  48,H 126)          108.04  0.000055   -0.03    108.01   
   360. A(C  47,C  48,H 126)          110.47  0.000027   -0.02    110.46   
   361. A(C  47,C  48,H 125)          113.34 -0.000125    0.05    113.39   
   362. A(H 129,C  49,H 130)          106.26 -0.000030    0.01    106.27   
   363. A(C  47,C  49,H 130)          111.06  0.000073   -0.02    111.04   
   364. A(H 128,C  49,H 129)          108.16  0.000035   -0.01    108.15   
   365. A(C  47,C  49,H 129)          111.00 -0.000018    0.01    111.01   
   366. A(C  47,C  49,H 128)          111.91 -0.000076    0.03    111.94   
   367. A(H 128,C  49,H 130)          108.22  0.000019   -0.02    108.21   
   368. A(H 132,C  50,H 133)          106.33 -0.000046    0.04    106.38   
   369. A(H 131,C  50,H 133)          108.33  0.000114   -0.06    108.27   
   370. A(C  43,C  50,H 133)          110.78 -0.000045    0.01    110.79   
   371. A(H 131,C  50,H 132)          107.82  0.000040   -0.02    107.81   
   372. A(C  43,C  50,H 132)          110.16  0.000032   -0.00    110.16   
   373. A(C  43,C  50,H 131)          113.13 -0.000090    0.03    113.15   
   374. A(C  52,C  51,C  55)          114.24 -0.000024    0.00    114.24   
   375. A(C   5,C  51,C  55)          124.77  0.000077   -0.01    124.76   
   376. A(C   5,C  51,C  52)          120.99 -0.000053    0.01    121.00   
   377. A(C  51,C  52,O  53)          119.91 -0.000060    0.01    119.92   
   378. A(C   1,C  52,O  53)          120.93 -0.000014    0.01    120.94   
   379. A(C   1,C  52,C  51)          119.15  0.000074   -0.01    119.14   
   380. A(H  58,C  55,H  60)          106.35 -0.000021    0.01    106.36   
   381. A(H  56,C  55,H  60)          108.57  0.000020   -0.03    108.54   
   382. A(C  51,C  55,H  60)          110.06  0.000013   -0.01    110.05   
   383. A(H  56,C  55,H  58)          108.70 -0.000021    0.02    108.71   
   384. A(C  51,C  55,H  58)          110.25  0.000001    0.00    110.25   
   385. A(C  51,C  55,H  56)          112.70  0.000006    0.01    112.71   
   386. A(C 135,C 134,H 136)          120.03  0.000000    0.00    120.03   
   387. A(C   3,C 134,H 136)          119.85  0.000001   -0.00    119.85   
   388. A(C   3,C 134,C 135)          120.12 -0.000002    0.00    120.12   
   389. A(C 134,C 135,H 137)          120.05  0.000036   -0.01    120.04   
   390. A(C   0,C 135,H 137)          119.86 -0.000021    0.01    119.87   
   391. A(C   0,C 135,C 134)          120.09 -0.000015    0.00    120.09   
   392. D(C  52,C   1,C   0,C 135)   -180.00 -0.000031    0.12   -179.88   
   393. D(C   2,C   1,C   0,H  57)   -179.91  0.000002    0.01   -179.90   
   394. D(C  52,C   1,C   0,H  57)      0.03 -0.000021    0.11      0.14   
   395. D(C   2,C   1,C   0,C 135)      0.05 -0.000008    0.02      0.07   
   396. D(C   3,C   2,C   1,C   0)      0.01  0.000015   -0.05     -0.04   
   397. D(C   4,C   2,C   1,C   0)    179.82  0.000019   -0.08    179.74   
   398. D(C   4,C   2,C   1,C  52)     -0.13  0.000043   -0.18     -0.30   
   399. D(C   3,C   2,C   1,C  52)   -179.94  0.000038   -0.15   -180.08   
   400. D(H  59,C   3,C   2,C   1)    179.94 -0.000006    0.02    179.96   
   401. D(C 134,C   3,C   2,C   4)   -179.89 -0.000015    0.07   -179.82   
   402. D(C 134,C   3,C   2,C   1)     -0.07 -0.000010    0.04     -0.04   
   403. D(H  59,C   3,C   2,C   4)      0.13 -0.000011    0.05      0.19   
   404. D(C   5,C   4,C   2,C   1)      0.36 -0.000006   -0.04      0.32   
   405. D(O  54,C   4,C   2,C   1)   -179.21  0.000009   -0.04   -179.24   
   406. D(O  54,C   4,C   2,C   3)      0.60  0.000014   -0.07      0.54   
   407. D(C   5,C   4,C   2,C   3)   -179.83 -0.000001   -0.08   -179.90   
   408. D(C   6,C   5,C   4,C   2)    178.65  0.000035   -0.06    178.59   
   409. D(C  51,C   5,C   4,O  54)    179.83 -0.000024    0.17    180.00   
   410. D(C  51,C   5,C   4,C   2)      0.26 -0.000010    0.18      0.44   
   411. D(C   6,C   5,C   4,O  54)     -1.78  0.000021   -0.07     -1.85   
   412. D(H  62,C   6,C   5,C   4)     31.19 -0.000005    0.05     31.23   
   413. D(H  61,C   6,C   5,C  51)    -33.99 -0.000007   -0.17    -34.16   
   414. D(H  61,C   6,C   5,C   4)    147.68 -0.000055    0.07    147.75   
   415. D(C   7,C   6,C   5,C   4)    -90.82  0.000025    0.04    -90.79   
   416. D(C   7,C   6,C   5,C  51)     87.51  0.000074   -0.21     87.30   
   417. D(H  62,C   6,C   5,C  51)   -150.48  0.000043   -0.20   -150.68   
   418. D(H  63,C   7,C   6,H  61)     64.67 -0.000020   -0.09     64.58   
   419. D(C   8,C   7,C   6,H  62)      2.55  0.000045   -0.46      2.09   
   420. D(C   8,C   7,C   6,H  61)   -115.38  0.000057   -0.46   -115.84   
   421. D(H  63,C   7,C   6,C   5)    -56.59  0.000091   -0.14    -56.73   
   422. D(C   8,C   7,C   6,C   5)    123.36  0.000169   -0.52    122.84   
   423. D(H  63,C   7,C   6,H  62)   -177.40 -0.000032   -0.09   -177.49   
   424. D(C  10,C   8,C   7,H  63)    179.96  0.000006   -0.11    179.86   
   425. D(C  10,C   8,C   7,C   6)      0.02 -0.000074    0.28      0.30   
   426. D(C   9,C   8,C   7,C   6)   -179.72 -0.000109    0.47   -179.25   
   427. D(C   9,C   8,C   7,H  63)      0.23 -0.000029    0.08      0.31   
   428. D(H  66,C   9,C   8,C   7)    118.50  0.000024   -0.01    118.49   
   429. D(H  66,C   9,C   8,C  10)    -61.25 -0.000007    0.16    -61.09   
   430. D(H  65,C   9,C   8,C  10)     56.55 -0.000038    0.19     56.74   
   431. D(H  65,C   9,C   8,C   7)   -123.69 -0.000006    0.01   -123.68   
   432. D(H  64,C   9,C   8,C   7)     -2.34  0.000009   -0.01     -2.34   
   433. D(H  64,C   9,C   8,C  10)    177.91 -0.000022    0.16    178.08   
   434. D(H  68,C  10,C   8,C   9)     22.02 -0.000023    0.16     22.17   
   435. D(H  68,C  10,C   8,C   7)   -157.73 -0.000056    0.33   -157.39   
   436. D(H  67,C  10,C   8,C   9)    138.58  0.000025    0.13    138.70   
   437. D(C  11,C  10,C   8,C   9)    -99.79 -0.000069    0.23    -99.56   
   438. D(C  11,C  10,C   8,C   7)     80.46 -0.000102    0.41     80.88   
   439. D(H  67,C  10,C   8,C   7)    -41.17 -0.000008    0.31    -40.86   
   440. D(H  70,C  11,C  10,H  68)     62.29  0.000062   -0.53     61.76   
   441. D(H  70,C  11,C  10,H  67)    -52.88  0.000032   -0.51    -53.38   
   442. D(H  69,C  11,C  10,H  68)    176.84  0.000028   -0.49    176.34   
   443. D(H  69,C  11,C  10,C   8)    -60.98  0.000065   -0.58    -61.55   
   444. D(H  70,C  11,C  10,C   8)   -175.52  0.000098   -0.62   -176.14   
   445. D(C  12,C  11,C  10,H  68)    -61.90  0.000050   -0.50    -62.41   
   446. D(H  69,C  11,C  10,H  67)     61.67 -0.000001   -0.46     61.21   
   447. D(C  12,C  11,C  10,H  67)   -177.07  0.000021   -0.47   -177.54   
   448. D(C  12,C  11,C  10,C   8)     60.28  0.000086   -0.59     59.70   
   449. D(H  71,C  12,C  11,C  10)    -67.88  0.000069    0.19    -67.69   
   450. D(H  71,C  12,C  11,H  69)     52.87 -0.000056    0.25     53.12   
   451. D(C  13,C  12,C  11,H  70)    -10.15 -0.000050    0.10    -10.05   
   452. D(H  71,C  12,C  11,H  70)    169.62 -0.000083    0.28    169.90   
   453. D(C  13,C  12,C  11,C  10)    112.35  0.000102    0.01    112.36   
   454. D(C  13,C  12,C  11,H  69)   -126.91 -0.000023    0.07   -126.83   
   455. D(C  15,C  13,C  12,H  71)      0.99  0.000021   -0.06      0.93   
   456. D(C  15,C  13,C  12,C  11)   -179.25 -0.000013    0.12   -179.12   
   457. D(C  14,C  13,C  12,H  71)   -178.20  0.000019   -0.12   -178.32   
   458. D(C  14,C  13,C  12,C  11)      1.56 -0.000015    0.06      1.62   
   459. D(H  74,C  14,C  13,C  15)    -62.58  0.000032   -0.12    -62.70   
   460. D(H  74,C  14,C  13,C  12)    116.64  0.000031   -0.06    116.58   
   461. D(H  73,C  14,C  13,C  15)     54.65  0.000002   -0.10     54.55   
   462. D(H  73,C  14,C  13,C  12)   -126.13  0.000001   -0.04   -126.17   
   463. D(H  72,C  14,C  13,C  12)     -4.48  0.000011   -0.04     -4.52   
   464. D(H  72,C  14,C  13,C  15)    176.30  0.000011   -0.10    176.20   
   465. D(H  75,C  15,C  13,C  12)    -34.84  0.000034   -0.49    -35.33   
   466. D(H  76,C  15,C  13,C  12)   -151.67  0.000031   -0.49   -152.16   
   467. D(H  76,C  15,C  13,C  14)     27.59  0.000033   -0.43     27.16   
   468. D(H  75,C  15,C  13,C  14)    144.43  0.000036   -0.44    143.99   
   469. D(C  16,C  15,C  13,C  12)     85.68  0.000079   -0.48     85.20   
   470. D(C  16,C  15,C  13,C  14)    -95.06  0.000081   -0.42    -95.48   
   471. D(H  78,C  16,C  15,H  76)     61.24 -0.000026   -0.27     60.96   
   472. D(H  78,C  16,C  15,C  13)   -175.47  0.000019   -0.32   -175.79   
   473. D(H  77,C  16,C  15,H  76)    175.61  0.000038   -0.31    175.30   
   474. D(H  77,C  16,C  15,H  75)     60.61 -0.000002   -0.28     60.33   
   475. D(H  77,C  16,C  15,C  13)    -61.10  0.000084   -0.36    -61.46   
   476. D(C  17,C  16,C  15,H  76)    -63.09  0.000067   -0.33    -63.43   
   477. D(H  78,C  16,C  15,H  75)    -53.76 -0.000067   -0.24    -54.00   
   478. D(C  17,C  16,C  15,H  75)   -178.09  0.000027   -0.30   -178.39   
   479. D(C  17,C  16,C  15,C  13)     60.20  0.000113   -0.38     59.81   
   480. D(H  79,C  17,C  16,H  78)    167.41  0.000039    0.02    167.43   
   481. D(H  79,C  17,C  16,H  77)     50.67  0.000026    0.02     50.68   
   482. D(H  79,C  17,C  16,C  15)    -69.89  0.000096    0.00    -69.89   
   483. D(C  18,C  17,C  16,H  78)    -12.35 -0.000007    0.10    -12.25   
   484. D(C  18,C  17,C  16,C  15)    110.35  0.000050    0.08    110.43   
   485. D(C  18,C  17,C  16,H  77)   -129.09 -0.000020    0.10   -129.00   
   486. D(C  20,C  18,C  17,H  79)      0.96  0.000050   -0.13      0.83   
   487. D(C  20,C  18,C  17,C  16)   -179.28  0.000097   -0.21   -179.49   
   488. D(C  19,C  18,C  17,H  79)   -178.28 -0.000004    0.03   -178.25   
   489. D(C  19,C  18,C  17,C  16)      1.47  0.000043   -0.05      1.42   
   490. D(H  82,C  19,C  18,C  20)    -62.11  0.000015   -0.19    -62.29   
   491. D(H  82,C  19,C  18,C  17)    117.16  0.000065   -0.34    116.82   
   492. D(H  81,C  19,C  18,C  20)     55.16 -0.000011   -0.17     54.99   
   493. D(H  81,C  19,C  18,C  17)   -125.57  0.000040   -0.32   -125.90   
   494. D(H  80,C  19,C  18,C  20)    176.77 -0.000025   -0.15    176.62   
   495. D(H  80,C  19,C  18,C  17)     -3.96  0.000025   -0.30     -4.27   
   496. D(H  84,C  20,C  18,C  19)     28.90  0.000054   -0.56     28.33   
   497. D(H  84,C  20,C  18,C  17)   -150.41  0.000003   -0.42   -150.83   
   498. D(H  83,C  20,C  18,C  19)    145.74  0.000095   -0.59    145.16   
   499. D(H  83,C  20,C  18,C  17)    -33.57  0.000044   -0.44    -34.01   
   500. D(C  21,C  20,C  18,C  19)    -93.90  0.000075   -0.54    -94.44   
   501. D(C  21,C  20,C  18,C  17)     86.79  0.000024   -0.39     86.40   
   502. D(H  86,C  21,C  20,H  83)    -52.07 -0.000056   -0.27    -52.33   
   503. D(H  86,C  21,C  20,C  18)   -173.64  0.000046   -0.36   -174.00   
   504. D(H  85,C  21,C  20,H  84)    177.17  0.000026   -0.31    176.86   
   505. D(H  85,C  21,C  20,C  18)    -59.37  0.000075   -0.37    -59.74   
   506. D(C  22,C  21,C  20,H  84)    -61.33  0.000079   -0.35    -61.67   
   507. D(C  22,C  21,C  20,H  83)   -176.30  0.000027   -0.31   -176.61   
   508. D(C  22,C  21,C  20,C  18)     62.13  0.000129   -0.41     61.73   
   509. D(H  86,C  21,C  20,H  84)     62.90 -0.000003   -0.30     62.60   
   510. D(H  85,C  21,C  20,H  83)     62.20 -0.000027   -0.27     61.93   
   511. D(H  87,C  22,C  21,H  86)    165.98 -0.000060    0.31    166.29   
   512. D(H  87,C  22,C  21,H  85)     49.36 -0.000009    0.28     49.64   
   513. D(H  87,C  22,C  21,C  20)    -71.36  0.000056    0.27    -71.09   
   514. D(C  23,C  22,C  21,H  86)    -13.65 -0.000090    0.42    -13.23   
   515. D(C  23,C  22,C  21,C  20)    109.01  0.000026    0.38    109.39   
   516. D(C  23,C  22,C  21,H  85)   -130.27 -0.000040    0.39   -129.88   
   517. D(C  24,C  23,C  22,H  87)   -178.27 -0.000032    0.07   -178.21   
   518. D(C  24,C  23,C  22,C  21)      1.35 -0.000001   -0.05      1.30   
   519. D(C  25,C  23,C  22,H  87)      0.86 -0.000020    0.04      0.89   
   520. D(C  25,C  23,C  22,C  21)   -179.52  0.000011   -0.08   -179.60   
   521. D(H  90,C  24,C  23,C  25)    -61.79  0.000081   -0.34    -62.13   
   522. D(H  90,C  24,C  23,C  22)    117.38  0.000092   -0.37    117.00   
   523. D(H  89,C  24,C  23,C  25)     55.37 -0.000022   -0.27     55.10   
   524. D(H  89,C  24,C  23,C  22)   -125.47 -0.000011   -0.30   -125.76   
   525. D(H  88,C  24,C  23,C  25)    176.95 -0.000016   -0.26    176.69   
   526. D(H  88,C  24,C  23,C  22)     -3.88 -0.000004   -0.29     -4.18   
   527. D(H  92,C  25,C  23,C  24)     27.98  0.000002   -0.03     27.95   
   528. D(H  92,C  25,C  23,C  22)   -151.23 -0.000011   -0.00   -151.23   
   529. D(H  91,C  25,C  23,C  24)    144.77 -0.000042   -0.02    144.75   
   530. D(H  91,C  25,C  23,C  22)    -34.44 -0.000054    0.01    -34.43   
   531. D(C  26,C  25,C  23,C  24)    -94.61  0.000045   -0.06    -94.67   
   532. D(C  26,C  25,C  23,C  22)     86.18  0.000032   -0.03     86.15   
   533. D(H  94,C  26,C  25,H  92)     60.99 -0.000051    0.11     61.10   
   534. D(H  94,C  26,C  25,H  91)    -53.99 -0.000098    0.15    -53.84   
   535. D(H  94,C  26,C  25,C  23)   -175.79 -0.000060    0.13   -175.66   
   536. D(H  93,C  26,C  25,H  92)    175.33  0.000008    0.08    175.42   
   537. D(H  93,C  26,C  25,H  91)     60.36 -0.000039    0.12     60.48   
   538. D(H  93,C  26,C  25,C  23)    -61.45 -0.000001    0.11    -61.34   
   539. D(C  27,C  26,C  25,H  92)    -63.21  0.000061    0.02    -63.18   
   540. D(C  27,C  26,C  25,H  91)   -178.18  0.000014    0.06   -178.12   
   541. D(C  27,C  26,C  25,C  23)     60.02  0.000052    0.04     60.06   
   542. D(H  95,C  27,C  26,H  94)    165.98  0.000001    0.11    166.10   
   543. D(H  95,C  27,C  26,H  93)     49.32  0.000025    0.09     49.41   
   544. D(H  95,C  27,C  26,C  25)    -71.43  0.000041    0.12    -71.31   
   545. D(C  28,C  27,C  26,H  94)    -13.82 -0.000045    0.24    -13.58   
   546. D(C  28,C  27,C  26,H  93)   -130.48 -0.000021    0.22   -130.26   
   547. D(C  28,C  27,C  26,C  25)    108.77 -0.000005    0.25    109.02   
   548. D(C  30,C  28,C  27,H  95)      0.83 -0.000004    0.05      0.89   
   549. D(C  30,C  28,C  27,C  26)   -179.37  0.000043   -0.08   -179.45   
   550. D(C  29,C  28,C  27,H  95)   -178.46 -0.000030    0.08   -178.38   
   551. D(C  29,C  28,C  27,C  26)      1.34  0.000017   -0.05      1.28   
   552. D(H  98,C  29,C  28,C  30)    -62.41  0.000007   -0.03    -62.43   
   553. D(H  98,C  29,C  28,C  27)    116.92  0.000029   -0.05    116.87   
   554. D(H  97,C  29,C  28,C  30)     54.83 -0.000006   -0.02     54.81   
   555. D(H  97,C  29,C  28,C  27)   -125.85  0.000017   -0.05   -125.89   
   556. D(H  96,C  29,C  28,C  30)    176.42  0.000008   -0.03    176.40   
   557. D(H  96,C  29,C  28,C  27)     -4.26  0.000031   -0.05     -4.31   
   558. D(H 100,C  30,C  28,C  29)     27.75  0.000045   -0.39     27.36   
   559. D(H 100,C  30,C  28,C  27)   -151.61  0.000021   -0.37   -151.97   
   560. D(H  99,C  30,C  28,C  29)    144.58  0.000020   -0.38    144.20   
   561. D(H  99,C  30,C  28,C  27)    -34.78 -0.000003   -0.36    -35.13   
   562. D(C  31,C  30,C  28,C  29)    -94.90  0.000046   -0.38    -95.27   
   563. D(C  31,C  30,C  28,C  27)     85.75  0.000022   -0.35     85.39   
   564. D(H 102,C  31,C  30,H 100)     62.04  0.000008   -0.55     61.49   
   565. D(H 102,C  31,C  30,H  99)    -52.97 -0.000047   -0.52    -53.48   
   566. D(H 102,C  31,C  30,C  28)   -174.68  0.000069   -0.60   -175.28   
   567. D(H 101,C  31,C  30,H 100)    176.39  0.000055   -0.59    175.80   
   568. D(H 101,C  31,C  30,H  99)     61.39  0.000000   -0.56     60.83   
   569. D(H 101,C  31,C  30,C  28)    -60.33  0.000116   -0.64    -60.97   
   570. D(C  32,C  31,C  30,H 100)    -62.26  0.000098   -0.64    -62.90   
   571. D(C  32,C  31,C  30,H  99)   -177.27  0.000043   -0.60   -177.87   
   572. D(C  32,C  31,C  30,C  28)     61.02  0.000159   -0.69     60.33   
   573. D(H 103,C  32,C  31,H 102)    166.61 -0.000054    0.25    166.86   
   574. D(H 103,C  32,C  31,H 101)     49.95 -0.000012    0.25     50.20   
   575. D(H 103,C  32,C  31,C  30)    -70.69  0.000025    0.26    -70.43   
   576. D(C  33,C  32,C  31,H 102)    -12.79 -0.000011    0.11    -12.68   
   577. D(C  33,C  32,C  31,H 101)   -129.45  0.000030    0.11   -129.34   
   578. D(C  33,C  32,C  31,C  30)    109.91  0.000067    0.12    110.03   
   579. D(C  35,C  33,C  32,H 103)      0.82  0.000003   -0.02      0.80   
   580. D(C  35,C  33,C  32,C  31)   -179.79 -0.000039    0.12   -179.67   
   581. D(C  34,C  33,C  32,H 103)   -178.21  0.000035   -0.10   -178.31   
   582. D(C  34,C  33,C  32,C  31)      1.18 -0.000007    0.05      1.22   
   583. D(H 106,C  34,C  33,C  35)    -62.21  0.000076   -0.32    -62.53   
   584. D(H 106,C  34,C  33,C  32)    116.86  0.000046   -0.24    116.61   
   585. D(H 105,C  34,C  33,C  35)     54.99  0.000011   -0.27     54.72   
   586. D(H 105,C  34,C  33,C  32)   -125.95 -0.000020   -0.19   -126.14   
   587. D(H 104,C  34,C  33,C  35)    176.59  0.000006   -0.27    176.33   
   588. D(H 104,C  34,C  33,C  32)     -4.34 -0.000025   -0.19     -4.53   
   589. D(H 108,C  35,C  33,C  34)     28.17 -0.000017    0.09     28.26   
   590. D(H 108,C  35,C  33,C  32)   -150.94  0.000011    0.01   -150.93   
   591. D(H 107,C  35,C  33,C  34)    144.96 -0.000065    0.09    145.04   
   592. D(H 107,C  35,C  33,C  32)    -34.16 -0.000037    0.01    -34.15   
   593. D(C  36,C  35,C  33,C  34)    -94.39  0.000026    0.01    -94.38   
   594. D(C  36,C  35,C  33,C  32)     86.49  0.000054   -0.07     86.43   
   595. D(H 110,C  36,C  35,H 108)     61.32 -0.000071    0.16     61.48   
   596. D(H 110,C  36,C  35,H 107)    -53.64 -0.000097    0.20    -53.44   
   597. D(H 110,C  36,C  35,C  33)   -175.47 -0.000081    0.23   -175.24   
   598. D(H 109,C  36,C  35,H 108)    175.70  0.000021    0.09    175.79   
   599. D(H 109,C  36,C  35,H 107)     60.74 -0.000005    0.12     60.86   
   600. D(H 109,C  36,C  35,C  33)    -61.09  0.000011    0.15    -60.94   
   601. D(C  37,C  36,C  35,H 108)    -62.82  0.000078    0.06    -62.76   
   602. D(C  37,C  36,C  35,H 107)   -177.78  0.000052    0.10   -177.68   
   603. D(C  37,C  36,C  35,C  33)     60.39  0.000068    0.13     60.52   
   604. D(H 111,C  37,C  36,H 110)    165.65  0.000005   -0.00    165.65   
   605. D(H 111,C  37,C  36,H 109)     48.96  0.000023    0.01     48.97   
   606. D(H 111,C  37,C  36,C  35)    -71.82  0.000031    0.02    -71.80   
   607. D(C  38,C  37,C  36,H 110)    -14.25 -0.000043    0.25    -14.00   
   608. D(C  38,C  37,C  36,H 109)   -130.94 -0.000024    0.26   -130.68   
   609. D(C  38,C  37,C  36,C  35)    108.28 -0.000017    0.27    108.55   
   610. D(C  40,C  38,C  37,H 111)      0.85  0.000010    0.04      0.89   
   611. D(C  40,C  38,C  37,C  36)   -179.25  0.000059   -0.22   -179.47   
   612. D(C  39,C  38,C  37,H 111)   -178.41 -0.000005    0.12   -178.30   
   613. D(C  39,C  38,C  37,C  36)      1.48  0.000043   -0.13      1.35   
   614. D(H 114,C  39,C  38,C  40)    -63.25  0.000006   -0.13    -63.38   
   615. D(H 114,C  39,C  38,C  37)    116.05  0.000021   -0.21    115.84   
   616. D(H 113,C  39,C  38,C  40)     53.91 -0.000049   -0.09     53.83   
   617. D(H 113,C  39,C  38,C  37)   -126.79 -0.000034   -0.17   -126.95   
   618. D(H 112,C  39,C  38,C  40)    175.61  0.000032   -0.15    175.46   
   619. D(H 112,C  39,C  38,C  37)     -5.10  0.000046   -0.23     -5.32   
   620. D(H 116,C  40,C  38,C  39)     28.90  0.000004   -0.04     28.85   
   621. D(H 116,C  40,C  38,C  37)   -150.44 -0.000010    0.03   -150.40   
   622. D(H 115,C  40,C  38,C  39)    145.75 -0.000009   -0.04    145.71   
   623. D(H 115,C  40,C  38,C  37)    -33.58 -0.000024    0.04    -33.55   
   624. D(C  41,C  40,C  38,C  39)    -93.58  0.000005   -0.06    -93.64   
   625. D(C  41,C  40,C  38,C  37)     87.09 -0.000009    0.02     87.11   
   626. D(H 118,C  41,C  40,H 116)     60.35  0.000002   -0.10     60.25   
   627. D(H 118,C  41,C  40,H 115)    -54.66 -0.000031   -0.07    -54.73   
   628. D(H 118,C  41,C  40,C  38)   -176.56  0.000001   -0.08   -176.65   
   629. D(H 117,C  41,C  40,H 116)    174.71  0.000041   -0.13    174.58   
   630. D(H 117,C  41,C  40,H 115)     59.70  0.000007   -0.11     59.60   
   631. D(H 117,C  41,C  40,C  38)    -62.21  0.000040   -0.11    -62.32   
   632. D(C  42,C  41,C  40,H 116)    -64.13  0.000007   -0.11    -64.24   
   633. D(C  42,C  41,C  40,H 115)   -179.14 -0.000026   -0.08   -179.22   
   634. D(C  42,C  41,C  40,C  38)     58.96  0.000006   -0.09     58.86   
   635. D(H 119,C  42,C  41,H 118)    163.56 -0.000077    0.42    163.99   
   636. D(H 119,C  42,C  41,H 117)     46.92 -0.000028    0.41     47.34   
   637. D(H 119,C  42,C  41,C  40)    -73.66 -0.000026    0.41    -73.26   
   638. D(C  43,C  42,C  41,H 118)    -16.11 -0.000047    0.31    -15.80   
   639. D(C  43,C  42,C  41,H 117)   -132.75  0.000002    0.30   -132.45   
   640. D(C  43,C  42,C  41,C  40)    106.67  0.000004    0.29    106.96   
   641. D(C  50,C  43,C  42,H 119)    178.64  0.000064   -0.20    178.44   
   642. D(C  50,C  43,C  42,C  41)     -1.69  0.000034   -0.08     -1.78   
   643. D(C  44,C  43,C  42,H 119)     -1.12  0.000044   -0.06     -1.18   
   644. D(C  44,C  43,C  42,C  41)    178.54  0.000014    0.06    178.60   
   645. D(C  45,C  44,C  43,C  50)     84.76 -0.000030    0.58     85.34   
   646. D(C  45,C  44,C  43,C  42)    -95.46 -0.000012    0.46    -95.00   
   647. D(H 121,C  44,C  43,C  50)   -154.66 -0.000025    0.58   -154.08   
   648. D(H 121,C  44,C  43,C  42)     25.13 -0.000007    0.45     25.58   
   649. D(H 120,C  44,C  43,C  50)    -38.11 -0.000019    0.58    -37.53   
   650. D(H 120,C  44,C  43,C  42)    141.67 -0.000001    0.46    142.13   
   651. D(H 123,C  45,C  44,H 121)    -66.14 -0.000004    0.27    -65.86   
   652. D(H 123,C  45,C  44,H 120)    178.98  0.000010    0.27    179.25   
   653. D(H 123,C  45,C  44,C  43)     55.44 -0.000042    0.30     55.74   
   654. D(H 122,C  45,C  44,H 121)     48.07 -0.000005    0.28     48.35   
   655. D(H 122,C  45,C  44,H 120)    -66.81  0.000009    0.28    -66.53   
   656. D(H 122,C  45,C  44,C  43)    169.64 -0.000043    0.32    169.96   
   657. D(C  46,C  45,C  44,H 121)    168.04  0.000014    0.28    168.32   
   658. D(C  46,C  45,C  44,H 120)     53.16  0.000029    0.28     53.44   
   659. D(C  46,C  45,C  44,C  43)    -70.39 -0.000024    0.31    -70.07   
   660. D(H 124,C  46,C  45,H 123)   -177.99 -0.000022   -0.50   -178.50   
   661. D(H 124,C  46,C  45,H 122)     65.45  0.000040   -0.54     64.91   
   662. D(H 124,C  46,C  45,C  44)    -53.62  0.000065   -0.56    -54.18   
   663. D(C  47,C  46,C  45,H 123)      3.57 -0.000006   -0.60      2.97   
   664. D(C  47,C  46,C  45,H 122)   -112.99  0.000056   -0.64   -113.63   
   665. D(C  47,C  46,C  45,C  44)    127.94  0.000081   -0.65    127.28   
   666. D(C  49,C  47,C  46,H 124)     -0.08  0.000012   -0.04     -0.12   
   667. D(C  49,C  47,C  46,C  45)    178.32 -0.000003    0.06    178.38   
   668. D(C  48,C  47,C  46,H 124)   -179.66  0.000008   -0.02   -179.68   
   669. D(C  48,C  47,C  46,C  45)     -1.25 -0.000006    0.08     -1.18   
   670. D(H 127,C  48,C  47,C  49)    -61.12 -0.000025    0.14    -60.98   
   671. D(H 127,C  48,C  47,C  46)    118.48 -0.000022    0.12    118.60   
   672. D(H 126,C  48,C  47,C  49)     56.20 -0.000008    0.13     56.32   
   673. D(H 126,C  48,C  47,C  46)   -124.21 -0.000006    0.11   -124.10   
   674. D(H 125,C  48,C  47,C  49)    177.60 -0.000005    0.12    177.72   
   675. D(H 125,C  48,C  47,C  46)     -2.80 -0.000003    0.10     -2.70   
   676. D(H 130,C  49,C  47,C  48)    -59.16  0.000006   -0.00    -59.16   
   677. D(H 130,C  49,C  47,C  46)    121.22  0.000004    0.01    121.24   
   678. D(H 129,C  49,C  47,C  48)     58.83  0.000003    0.00     58.83   
   679. D(H 129,C  49,C  47,C  46)   -120.79  0.000002    0.02   -120.77   
   680. D(H 128,C  49,C  47,C  48)    179.77 -0.000017    0.02    179.79   
   681. D(H 128,C  49,C  47,C  46)      0.15 -0.000018    0.03      0.19   
   682. D(H 133,C  50,C  43,C  44)    -57.41  0.000028    0.03    -57.38   
   683. D(H 133,C  50,C  43,C  42)    122.82  0.000009    0.17    122.98   
   684. D(H 132,C  50,C  43,C  44)     59.96 -0.000036    0.09     60.05   
   685. D(H 132,C  50,C  43,C  42)   -119.81 -0.000055    0.22   -119.58   
   686. D(H 131,C  50,C  43,C  44)   -179.28 -0.000023    0.08   -179.20   
   687. D(H 131,C  50,C  43,C  42)      0.95 -0.000042    0.22      1.17   
   688. D(C  55,C  51,C   5,C   6)      1.00 -0.000047    0.13      1.12   
   689. D(C  55,C  51,C   5,C   4)    179.24  0.000006   -0.13    179.11   
   690. D(C  52,C  51,C   5,C   6)   -179.34 -0.000067    0.18   -179.16   
   691. D(C  52,C  51,C   5,C   4)     -1.09 -0.000014   -0.08     -1.17   
   692. D(O  53,C  52,C  51,C  55)      0.82 -0.000074    0.29      1.11   
   693. D(O  53,C  52,C  51,C   5)   -178.88 -0.000056    0.24   -178.64   
   694. D(C   1,C  52,C  51,C  55)   -178.99  0.000034   -0.10   -179.08   
   695. D(C   1,C  52,C  51,C   5)      1.31  0.000051   -0.14      1.17   
   696. D(O  53,C  52,C   1,C   2)    179.52  0.000042   -0.11    179.41   
   697. D(O  53,C  52,C   1,C   0)     -0.43  0.000066   -0.21     -0.64   
   698. D(C  51,C  52,C   1,C   2)     -0.68 -0.000067    0.28     -0.40   
   699. D(C  51,C  52,C   1,C   0)    179.38 -0.000043    0.18    179.55   
   700. D(H  60,C  55,C  51,C  52)     55.32 -0.000049    0.48     55.80   
   701. D(H  60,C  55,C  51,C   5)   -124.99 -0.000067    0.53   -124.46   
   702. D(H  58,C  55,C  51,C  52)    -61.69 -0.000031    0.48    -61.21   
   703. D(H  58,C  55,C  51,C   5)    118.00 -0.000050    0.53    118.53   
   704. D(H  56,C  55,C  51,C  52)    176.67 -0.000010    0.45    177.11   
   705. D(H  56,C  55,C  51,C   5)     -3.65 -0.000028    0.50     -3.15   
   706. D(H 136,C 134,C   3,H  59)      0.03 -0.000006    0.02      0.05   
   707. D(H 136,C 134,C   3,C   2)   -179.96 -0.000002    0.01   -179.95   
   708. D(C 135,C 134,C   3,H  59)   -179.94 -0.000005    0.02   -179.92   
   709. D(C 135,C 134,C   3,C   2)      0.08 -0.000001    0.00      0.08   
   710. D(H 137,C 135,C 134,H 136)      0.01  0.000000   -0.01     -0.00   
   711. D(H 137,C 135,C 134,C   3)    179.98 -0.000000   -0.01    179.97   
   712. D(C   0,C 135,C 134,H 136)   -179.98  0.000008   -0.04   -180.02   
   713. D(C   0,C 135,C 134,C   3)     -0.01  0.000008   -0.03     -0.04   
   714. D(H 137,C 135,C   0,H  57)     -0.08 -0.000005    0.01     -0.07   
   715. D(H 137,C 135,C   0,C   1)    179.96  0.000005   -0.00    179.96   
   716. D(C 134,C 135,C   0,H  57)    179.91 -0.000013    0.03    179.94   
   717. D(C 134,C 135,C   0,C   1)     -0.05 -0.000003    0.02     -0.03   
    ----------------------------------------------------------------------------

Time needed for optimization step       :     1.76 sec

         *************************************************************
         *                GEOMETRY OPTIMIZATION CYCLE  11            *
         *************************************************************
---------------------------------
CARTESIAN COORDINATES (ANGSTROEM)
---------------------------------
  C     16.592861    2.941784    0.579767
  C     15.512186    2.063406    0.443306
  C     14.389565    2.444768   -0.311671
  C     14.356751    3.702738   -0.923736
  C     13.240037    1.511875   -0.464598
  C     13.296076    0.172133    0.200896
  C     12.064707   -0.694571    0.015257
  C     11.055267   -0.469739    1.124759
  C      9.773612   -0.087065    0.993563
  C      8.906266    0.106929    2.217020
  C      9.106985    0.185349   -0.345768
  C      8.619411   -1.081857   -1.106477
  C      7.606655   -1.909949   -0.359092
  C      6.308547   -2.111809   -0.649047
  C      5.596849   -1.544734   -1.856017
  C      5.457097   -2.981146    0.267549
  C      4.836325   -2.243044    1.489405
  C      3.921001   -1.095533    1.149177
  C      2.586426   -1.012479    1.299925
  C      1.718391   -2.097703    1.895027
  C      1.857559    0.254707    0.872465
  C      1.438222    0.305444   -0.626068
  C      0.474258   -0.766570   -1.065081
  C     -0.822947   -0.639009   -1.399326
  C     -1.581355    0.668404   -1.422976
  C     -1.622547   -1.868970   -1.809404
  C     -2.260302   -2.668092   -0.635608
  C     -3.236187   -1.895979    0.214491
  C     -4.573412   -2.027596    0.284821
  C     -5.380556   -3.040961   -0.493978
  C     -5.374011   -1.123791    1.213575
  C     -5.772644    0.255463    0.612274
  C     -6.633328    0.195753   -0.623262
  C     -7.928469    0.534502   -0.759620
  C     -8.794787    1.087958    0.348835
  C     -8.609681    0.385375   -2.113735
  C     -9.210366   -1.021044   -2.404660
  C    -10.279206   -1.476525   -1.444451
  C    -11.601612   -1.598357   -1.660736
  C    -12.288422   -1.313801   -2.977122
  C    -12.513152   -2.070084   -0.535833
  C    -13.041665   -0.945061    0.401635
  C    -13.834566    0.141420   -0.279393
  C    -15.161580    0.362267   -0.236722
  C    -15.750438    1.549301   -0.983350
  C    -15.949183    2.834933   -0.131428
  C    -17.041708    2.751988    0.902817
  C    -16.979228    3.015871    2.219948
  C    -15.734229    3.445136    2.960693
  C    -18.212573    2.904601    3.088689
  C    -16.149168   -0.504578    0.509883
  C     14.376860   -0.189158    0.943879
  C     15.548545    0.728004    1.096089
  O     16.527373    0.370563    1.752836
  O     12.259927    1.836310   -1.136892
  C     14.521350   -1.501398    1.666620
  H     13.634355   -2.129060    1.580703
  H     17.452727    2.631725    1.164624
  H     15.384109   -2.056137    1.277627
  H     13.484050    3.983802   -1.504090
  H     14.721711   -1.324773    2.729659
  H     12.361500   -1.749849   -0.005139
  H     11.624770   -0.465854   -0.956837
  H     11.440972   -0.638266    2.131331
  H      9.439950   -0.138817    3.141515
  H      8.002254   -0.514761    2.163844
  H      8.560844    1.148600    2.285879
  H      9.800460    0.724757   -1.001598
  H      8.244316    0.845075   -0.187268
  H      9.498347   -1.707269   -1.320217
  H      8.225288   -0.759250   -2.076440
  H      7.995766   -2.405394    0.533343
  H      6.221266   -0.874463   -2.452635
  H      4.697493   -0.992104   -1.554766
  H      5.252025   -2.358476   -2.510462
  H      6.069855   -3.800951    0.664202
  H      4.644833   -3.441989   -0.310716
  H      5.667773   -1.861717    2.100883
  H      4.317475   -2.989583    2.101224
  H      4.425105   -0.221974    0.730147
  H      2.269569   -3.011053    2.134176
  H      0.901685   -2.363882    1.211664
  H      1.240926   -1.738741    2.818306
  H      2.504084    1.123097    1.053401
  H      0.959912    0.391761    1.490696
  H      2.355858    0.223660   -1.227298
  H      1.026657    1.302001   -0.821975
  H      0.901173   -1.770219   -1.120948
  H     -0.992475    1.518402   -1.068361
  H     -2.487839    0.604007   -0.807260
  H     -1.919925    0.892680   -2.444968
  H     -0.968393   -2.562894   -2.352996
  H     -2.421270   -1.574633   -2.503615
  H     -1.440174   -3.025470    0.004656
  H     -2.734253   -3.560353   -1.060179
  H     -2.780997   -1.137393    0.855047
  H     -4.780411   -3.627838   -1.194467
  H     -6.179886   -2.548298   -1.062717
  H     -5.879274   -3.739510    0.193565
  H     -4.788055   -0.922315    2.119658
  H     -6.288186   -1.641456    1.534190
  H     -4.842276    0.789393    0.367650
  H     -6.263924    0.833983    1.402693
  H     -6.121268   -0.165595   -1.517703
  H     -8.290633    1.120456    1.318241
  H     -9.709772    0.492284    0.462053
  H     -9.121599    2.108614    0.102265
  H     -7.884032    0.596042   -2.909971
  H     -9.410703    1.131224   -2.207648
  H     -8.382764   -1.745334   -2.381813
  H     -9.588238   -1.013936   -3.433313
  H     -9.915010   -1.743466   -0.450020
  H    -11.617913   -0.903156   -3.736636
  H    -13.117202   -0.608045   -2.837649
  H    -12.734052   -2.234948   -3.380280
  H    -11.973635   -2.788780    0.094502
  H    -13.375390   -2.602670   -0.959671
  H    -12.170026   -0.487249    0.892103
  H    -13.629402   -1.421261    1.194716
  H    -13.237995    0.832303   -0.878775
  H    -16.718302    1.268433   -1.424135
  H    -15.088775    1.812232   -1.818119
  H    -16.202260    3.643797   -0.835616
  H    -14.989064    3.108498    0.319172
  H    -18.014282    2.455906    0.501371
  H    -14.844132    3.482596    2.327811
  H    -15.528903    2.760610    3.795977
  H    -15.874571    4.440731    3.405999
  H    -19.091764    2.595168    2.513379
  H    -18.441198    3.864788    3.573829
  H    -18.059732    2.178139    3.899988
  H    -15.676543   -1.335066    1.040967
  H    -16.885687   -0.927644   -0.188389
  H    -16.717445    0.089516    1.236469
  C     15.436334    4.575941   -0.783435
  C     16.554620    4.195452   -0.032131
  H     15.407529    5.552239   -1.259124
  H     17.394536    4.876047    0.075795

----------------------------
CARTESIAN COORDINATES (A.U.)
----------------------------
  NO LB      ZA    FRAG     MASS         X           Y           Z
   0 C     6.0000    0    12.011   31.355963    5.559165    1.095601
   1 C     6.0000    0    12.011   29.313782    3.899272    0.837727
   2 C     6.0000    0    12.011   27.192338    4.619942   -0.588972
   3 C     6.0000    0    12.011   27.130328    6.997160   -1.745608
   4 C     6.0000    0    12.011   25.020045    2.857030   -0.877963
   5 C     6.0000    0    12.011   25.125942    0.325285    0.379639
   6 C     6.0000    0    12.011   22.798991   -1.312549    0.028832
   7 C     6.0000    0    12.011   20.891428   -0.887679    2.125486
   8 C     6.0000    0    12.011   18.469451   -0.164529    1.877562
   9 C     6.0000    0    12.011   16.830403    0.202066    4.189561
  10 C     6.0000    0    12.011   17.209708    0.350259   -0.653408
  11 C     6.0000    0    12.011   16.288326   -2.044413   -2.090939
  12 C     6.0000    0    12.011   14.374495   -3.609280   -0.678586
  13 C     6.0000    0    12.011   11.921427   -3.990741   -1.226521
  14 C     6.0000    0    12.011   10.576513   -2.919124   -3.507363
  15 C     6.0000    0    12.011   10.312418   -5.633550    0.505594
  16 C     6.0000    0    12.011    9.139331   -4.238738    2.814568
  17 C     6.0000    0    12.011    7.409618   -2.070258    2.171630
  18 C     6.0000    0    12.011    4.887637   -1.913308    2.456501
  19 C     6.0000    0    12.011    3.247289   -3.964085    3.581083
  20 C     6.0000    0    12.011    3.510278    0.481326    1.648720
  21 C     6.0000    0    12.011    2.717846    0.577205   -1.183096
  22 C     6.0000    0    12.011    0.896218   -1.448607   -2.012712
  23 C     6.0000    0    12.011   -1.555144   -1.207552   -2.644343
  24 C     6.0000    0    12.011   -2.988328    1.263101   -2.689035
  25 C     6.0000    0    12.011   -3.066170   -3.531841   -3.419277
  26 C     6.0000    0    12.011   -4.271352   -5.041963   -1.201125
  27 C     6.0000    0    12.011   -6.115507   -3.582881    0.405329
  28 C     6.0000    0    12.011   -8.642496   -3.831601    0.538233
  29 C     6.0000    0    12.011  -10.167778   -5.746584   -0.933482
  30 C     6.0000    0    12.011  -10.155410   -2.123657    2.293324
  31 C     6.0000    0    12.011  -10.908716    0.482756    1.157031
  32 C     6.0000    0    12.011  -12.535173    0.369919   -1.177794
  33 C     6.0000    0    12.011  -14.982635    1.010063   -1.435474
  34 C     6.0000    0    12.011  -16.619739    2.055943    0.659202
  35 C     6.0000    0    12.011  -16.269939    0.728254   -3.994381
  36 C     6.0000    0    12.011  -17.405070   -1.929493   -4.544149
  37 C     6.0000    0    12.011  -19.424885   -2.790228   -2.729617
  38 C     6.0000    0    12.011  -21.923870   -3.020456   -3.138337
  39 C     6.0000    0    12.011  -23.221752   -2.482725   -5.625944
  40 C     6.0000    0    12.011  -23.646431   -3.911892   -1.012578
  41 C     6.0000    0    12.011  -24.645175   -1.785906    0.758981
  42 C     6.0000    0    12.011  -26.143541    0.267245   -0.527976
  43 C     6.0000    0    12.011  -28.651234    0.684585   -0.447340
  44 C     6.0000    0    12.011  -29.764014    2.927755   -1.858263
  45 C     6.0000    0    12.011  -30.139588    5.357247   -0.248363
  46 C     6.0000    0    12.011  -32.204160    5.200503    1.706077
  47 C     6.0000    0    12.011  -32.086090    5.699170    4.195094
  48 C     6.0000    0    12.011  -29.733383    6.510364    5.594900
  49 C     6.0000    0    12.011  -34.416776    5.488900    5.836776
  50 C     6.0000    0    12.011  -30.517505   -0.953514    0.963540
  51 C     6.0000    0    12.011   27.168328   -0.357457    1.783673
  52 C     6.0000    0    12.011   29.382491    1.375727    2.071309
  53 O     8.0000    0    15.999   31.232209    0.700262    3.312379
  54 O     8.0000    0    15.999   23.167905    3.470123   -2.148414
  55 C     6.0000    0    12.011   27.441375   -2.837231    3.149456
  56 H     1.0000    0     1.008   25.765197   -4.023340    2.987096
  57 H     1.0000    0     1.008   32.980875    4.973239    2.200820
  58 H     1.0000    0     1.008   29.071752   -3.885537    2.414366
  59 H     1.0000    0     1.008   25.481161    7.528296   -2.842319
  60 H     1.0000    0     1.008   27.820002   -2.503458    5.158308
  61 H     1.0000    0     1.008   23.359849   -3.306735   -0.009711
  62 H     1.0000    0     1.008   21.967632   -0.880336   -1.808161
  63 H     1.0000    0     1.008   21.620304   -1.206148    4.027631
  64 H     1.0000    0     1.008   17.838920   -0.262327    5.936603
  65 H     1.0000    0     1.008   15.122068   -0.972757    4.089073
  66 H     1.0000    0     1.008   16.177651    2.170539    4.319686
  67 H     1.0000    0     1.008   18.520185    1.369591   -1.892746
  68 H     1.0000    0     1.008   15.579499    1.596960   -0.353885
  69 H     1.0000    0     1.008   17.949275   -3.226271   -2.494849
  70 H     1.0000    0     1.008   15.543542   -1.434775   -3.923904
  71 H     1.0000    0     1.008   15.109808   -4.545536    1.007873
  72 H     1.0000    0     1.008   11.756489   -1.652496   -4.634808
  73 H     1.0000    0     1.008    8.876975   -1.874805   -2.938082
  74 H     1.0000    0     1.008    9.924889   -4.456873   -4.744086
  75 H     1.0000    0     1.008   11.470363   -7.182757    1.255160
  76 H     1.0000    0     1.008    8.777463   -6.504416   -0.587169
  77 H     1.0000    0     1.008   10.710539   -3.518135    3.970093
  78 H     1.0000    0     1.008    8.158844   -5.649493    3.970738
  79 H     1.0000    0     1.008    8.362237   -0.419469    1.379778
  80 H     1.0000    0     1.008    4.288863   -5.690065    4.033009
  81 H     1.0000    0     1.008    1.703938   -4.467090    2.289713
  82 H     1.0000    0     1.008    2.345010   -3.285744    5.325827
  83 H     1.0000    0     1.008    4.732033    2.122346    1.990639
  84 H     1.0000    0     1.008    1.813971    0.740322    2.817008
  85 H     1.0000    0     1.008    4.451927    0.422656   -2.319257
  86 H     1.0000    0     1.008    1.940100    2.460425   -1.553308
  87 H     1.0000    0     1.008    1.702971   -3.345229   -2.118285
  88 H     1.0000    0     1.008   -1.875505    2.869363   -2.018910
  89 H     1.0000    0     1.008   -4.701334    1.141407   -1.525501
  90 H     1.0000    0     1.008   -3.628132    1.686921   -4.620320
  91 H     1.0000    0     1.008   -1.829998   -4.843168   -4.446518
  92 H     1.0000    0     1.008   -4.575537   -2.975626   -4.731148
  93 H     1.0000    0     1.008   -2.721535   -5.717309    0.008799
  94 H     1.0000    0     1.008   -5.166989   -6.728091   -2.003448
  95 H     1.0000    0     1.008   -5.255323   -2.149361    1.615804
  96 H     1.0000    0     1.008   -9.033668   -6.855621   -2.257215
  97 H     1.0000    0     1.008  -11.678292   -4.815585   -2.008243
  98 H     1.0000    0     1.008  -11.110218   -7.066650    0.365785
  99 H     1.0000    0     1.008   -9.048113   -1.742922    4.005573
 100 H     1.0000    0     1.008  -11.882950   -3.101901    2.899198
 101 H     1.0000    0     1.008   -9.150575    1.491737    0.694758
 102 H     1.0000    0     1.008  -11.837101    1.575999    2.650706
 103 H     1.0000    0     1.008  -11.567521   -0.312928   -2.868042
 104 H     1.0000    0     1.008  -15.667026    2.117355    2.491114
 105 H     1.0000    0     1.008  -18.348810    0.930281    0.873153
 106 H     1.0000    0     1.008  -17.237324    3.984702    0.193252
 107 H     1.0000    0     1.008  -14.898660    1.126357   -5.499048
 108 H     1.0000    0     1.008  -17.783652    2.137703   -4.171850
 109 H     1.0000    0     1.008  -15.841128   -3.298203   -4.500974
 110 H     1.0000    0     1.008  -18.119144   -1.916061   -6.488021
 111 H     1.0000    0     1.008  -18.736653   -3.294674   -0.850414
 112 H     1.0000    0     1.008  -21.954674   -1.706718   -7.061220
 113 H     1.0000    0     1.008  -24.787919   -1.149038   -5.362379
 114 H     1.0000    0     1.008  -24.063872   -4.223440   -6.387803
 115 H     1.0000    0     1.008  -22.626891   -5.270031    0.178583
 116 H     1.0000    0     1.008  -25.275825   -4.918334   -1.813515
 117 H     1.0000    0     1.008  -22.998017   -0.920767    1.685831
 118 H     1.0000    0     1.008  -25.755837   -2.685794    2.257686
 119 H     1.0000    0     1.008  -25.016185    1.572824   -1.660643
 120 H     1.0000    0     1.008  -31.593012    2.396991   -2.691224
 121 H     1.0000    0     1.008  -28.513653    3.424622   -3.435747
 122 H     1.0000    0     1.008  -30.617835    6.885779   -1.579085
 123 H     1.0000    0     1.008  -28.325225    5.874210    0.603148
 124 H     1.0000    0     1.008  -34.042060    4.640990    0.947454
 125 H     1.0000    0     1.008  -28.051345    6.581152    4.398925
 126 H     1.0000    0     1.008  -29.345373    5.216797    7.173357
 127 H     1.0000    0     1.008  -29.998592    8.391765    6.436405
 128 H     1.0000    0     1.008  -36.078206    4.904158    4.749599
 129 H     1.0000    0     1.008  -34.848813    7.303390    6.753559
 130 H     1.0000    0     1.008  -34.127947    4.116086    7.369909
 131 H     1.0000    0     1.008  -29.624374   -2.522909    1.967143
 132 H     1.0000    0     1.008  -31.909325   -1.752993   -0.356004
 133 H     1.0000    0     1.008  -31.591394    0.169160    2.336587
 134 C     6.0000    0    12.011   29.170443    8.647275   -1.480477
 135 C     6.0000    0    12.011   31.283699    7.928254   -0.060718
 136 H     1.0000    0     1.008   29.116010   10.492212   -2.379400
 137 H     1.0000    0     1.008   32.870910    9.214393    0.143232

--------------------------------
INTERNAL COORDINATES (ANGSTROEM)
--------------------------------
 C      0   0   0     0.000000000000     0.00000000     0.00000000
 C      1   0   0     1.399295766383     0.00000000     0.00000000
 C      2   1   0     1.405597276437   119.92634565     0.00000000
 C      3   2   1     1.399352421098   119.83907195   359.96353525
 C      3   2   1     1.488318144254   120.13232466   179.74128210
 C      5   3   2     1.496973547569   119.10306595     0.32097034
 C      6   5   3     1.517204175886   115.24402055   178.59384808
 C      7   6   5     1.516743367615   111.46699461   269.21419481
 C      8   7   6     1.343983380302   127.26236687   122.84186329
 C      9   8   7     1.512207352214   120.29904525   180.75109633
 C      9   8   7     1.520660954991   123.71302635     0.29809697
 C     11   9   8     1.556347377626   114.95903023    80.87680924
 C     12  11   9     1.506649905121   114.55942648    59.69599169
 C     13  12  11     1.345327224159   128.61999968   112.36372474
 C     14  13  12     1.511576511684   124.75793266     1.62406964
 C     14  13  12     1.523437668489   119.68503166   180.87773356
 C     16  14  13     1.556626296155   115.12370958    85.20211889
 C     17  16  14     1.506769176128   115.22219398    59.81349163
 C     18  17  16     1.345627569422   128.62311666   110.43159018
 C     19  18  17     1.511735217635   124.69959230     1.42437974
 C     19  18  17     1.523065391846   119.63896294   180.50773144
 C     21  19  18     1.556925832154   115.22258513    86.39583810
 C     22  21  19     1.507041313501   115.43454982    61.72640192
 C     23  22  21     1.345634586071   128.42914416   109.38962437
 C     24  23  22     1.511645358573   124.71733753     1.30301187
 C     24  23  22     1.523262039973   119.75952186   180.40248875
 C     26  24  23     1.556638527252   115.25065000    86.14786689
 C     27  26  24     1.507043023133   115.31774589    60.05981136
 C     28  27  26     1.345525442736   128.52990670   109.01659920
 C     29  28  27     1.511594585463   124.70294157     1.28316182
 C     29  28  27     1.523288408153   119.74637977   180.55224339
 C     31  29  28     1.556538852890   115.13898211    85.39351682
 C     32  31  29     1.506947735665   115.33373220    60.33194696
 C     33  32  31     1.345635452420   128.52235555   110.03064594
 C     34  33  32     1.511784767734   124.70849286     1.22477437
 C     34  33  32     1.523127080104   119.72945510   180.33501579
 C     36  34  33     1.556751287208   115.28805703    86.42572150
 C     37  36  34     1.507276910966   115.31378104    60.51732031
 C     38  37  36     1.345503562693   128.45543878   108.54663298
 C     39  38  37     1.511803438409   124.71011861     1.34628283
 C     39  38  37     1.522773506106   119.84348249   180.53187240
 C     41  39  38     1.556871840736   115.09841336    87.10557657
 C     42  41  39     1.507624835868   115.29584716    58.86270544
 C     43  42  41     1.345942399699   128.49586932   106.95771583
 C     44  43  42     1.520939361633   119.61832007   178.59924863
 C     45  44  43     1.555030772488   115.20103005   264.99680994
 C     46  45  44     1.506702831696   115.03811254   289.92676414
 C     47  46  45     1.344757250542   128.89057495   127.28302254
 C     48  47  46     1.510958258235   125.04434610   358.82322416
 C     48  47  46     1.512690744860   120.67628586   178.37774772
 C     44  43  42     1.511346982512   124.45851360   358.22363365
 C      6   5   3     1.360386068893   120.67879801     0.43698625
 C      2   1   3     1.486858047184   120.13806768   180.04616696
 O     53   2   1     1.231740453947   120.94078549   359.35932413
 O      5   3   2     1.232011930584   120.36146560   180.75890843
 C     52   6   5     1.505060304847   124.75685144   179.11130082
 H     56  52   6     1.090000647971   112.71132584   356.85093412
 H      1   2   3     1.085156277388   119.02312931   180.09533255
 H     56  52   6     1.096997410244   110.25052408   118.52933995
 H      4   3   2     1.085088436010   119.05511953   179.96345466
 H     56  52   6     1.096080375661   110.04651297   235.54055231
 H      7   6   5     1.096409311686   109.41446929   147.75400110
 H      7   6   5     1.091248671116   108.44920450    31.23370499
 H      8   7   6     1.091034592456   114.62619394   303.26738575
 H     10   9   8     1.095399582550   111.99970148   357.65666584
 H     10   9   8     1.098436741833   111.11668818   236.32054053
 H     10   9   8     1.099607050251   110.63200859   118.48789634
 H     11   9   8     1.096348394405   109.73761800   319.13972620
 H     11   9   8     1.097524205970   108.96920192   202.60921665
 H     12  11   9     1.099706544776   107.91843613   298.44552610
 H     12  11   9     1.095553009550   107.79949227   183.85713648
 H     13  12  11     1.092389611383   114.52567147   292.31216853
 H     15  14  13     1.093211881549   113.38192342   355.47895480
 H     15  14  13     1.097722246973   110.82316583   233.83170233
 H     15  14  13     1.099717364848   110.19494392   116.58166036
 H     16  14  13     1.097673390120   109.36630435   324.67240468
 H     16  14  13     1.098425420862   109.63109231   207.83902724
 H     17  16  14     1.100281837445   107.40988095   298.54146885
 H     17  16  14     1.095832620681   107.70000769   184.20641380
 H     18  17  16     1.092160222311   114.54335404   290.11237500
 H     20  19  18     1.093250021222   113.35082631   355.73434251
 H     20  19  18     1.097654714350   110.86910071   234.10274619
 H     20  19  18     1.099669026591   110.21179847   116.82401568
 H     21  19  18     1.097649470781   109.27413207   325.99196921
 H     21  19  18     1.098527850236   109.68785919   209.16976466
 H     22  21  19     1.100101048576   107.39388065   300.26008046
 H     22  21  19     1.095851727133   107.62922698   185.99745484
 H     23  22  21     1.092103058494   114.74509855   288.90801726
 H     25  24  23     1.093173111743   113.40064906   355.82372212
 H     25  24  23     1.097709537693   110.78090040   234.23821327
 H     25  24  23     1.099725646882   110.20527686   117.00375852
 H     26  24  23     1.097698141503   109.32561286   325.56724313
 H     26  24  23     1.098417629874   109.60171806   208.76993749
 H     27  26  24     1.100121425337   107.46953453   298.65878672
 H     27  26  24     1.095909913104   107.63899136   184.33968325
 H     28  27  26     1.092228348789   114.63156583   288.68866081
 H     30  29  28     1.093290408123   113.38206918   355.69282111
 H     30  29  28     1.097774706345   110.78517248   234.10540265
 H     30  29  28     1.099729443741   110.23529171   116.86630328
 H     31  29  28     1.097690535242   109.36734995   324.86564624
 H     31  29  28     1.098401743544   109.61894983   208.02831912
 H     32  31  29     1.100230893799   107.41822840   299.03495261
 H     32  31  29     1.095811702881   107.69667576   184.72026990
 H     33  32  31     1.092154463563   114.63239124   289.57158423
 H     35  34  33     1.093149124749   113.37894981   355.46963608
 H     35  34  33     1.097654099528   110.77103435   233.86001395
 H     35  34  33     1.099700149714   110.22341280   116.61430882
 H     36  34  33     1.097697080131   109.29491476   325.85325928
 H     36  34  33     1.098520195828   109.61221893   209.07001222
 H     37  36  34     1.100020203825   107.49770143   299.06481875
 H     37  36  34     1.095885392117   107.61398441   184.75829740
 H     38  37  36     1.092149298295   114.67316452   288.19522621
 H     40  39  38     1.093194640686   113.39203263   354.67534178
 H     40  39  38     1.097461371248   110.69907066   233.04614385
 H     40  39  38     1.099833812207   110.21904837   115.83739267
 H     41  39  38     1.097690908440   109.43940194   326.45358847
 H     41  39  38     1.098517685811   109.57390955   209.59533738
 H     42  41  39     1.099956451736   107.47263572   297.67919829
 H     42  41  39     1.095982903558   107.68608420   183.35341363
 H     43  42  41     1.092004807695   114.61789982   286.74266249
 H     45  44  43     1.099972120720   109.76107844   142.12794577
 H     45  44  43     1.097163753381   109.08946204    25.57862639
 H     46  45  44     1.101902894491   106.62655490   169.95951308
 H     46  45  44     1.095311518430   108.65311080    55.74189057
 H     47  46  45     1.093034664505   114.07927291   305.82114934
 H     49  48  47     1.092801110212   113.38801282   357.29888745
 H     49  48  47     1.099287967771   110.45699990   235.90229629
 H     49  48  47     1.099636774713   110.52337527   118.60222632
 H     50  48  47     1.095310670566   111.93695807     0.18758711
 H     50  48  47     1.099813211987   111.01421970   239.22846921
 H     50  48  47     1.099688016178   111.03668217   121.23696847
 H     51  44  43     1.093222509782   113.15360339     1.16724485
 H     51  44  43     1.099559066204   110.16158161   240.41603142
 H     51  44  43     1.097183579050   110.79492216   122.98251675
 C      4   3   2     1.395588113886   120.02387850   359.96069555
 C      1   2   3     1.395551644810   119.99910751     0.07179415
 H    135   4   3     1.086401690659   119.85114201   180.05186571
 H    136   1   2     1.086423640846   119.86926234   179.95616539

---------------------------
INTERNAL COORDINATES (A.U.)
---------------------------
 C      0   0   0     0.000000000000     0.00000000     0.00000000
 C      1   0   0     2.644285778820     0.00000000     0.00000000
 C      2   1   0     2.656193907051   119.92634565     0.00000000
 C      3   2   1     2.644392840714   119.83907195   359.96353525
 C      3   2   1     2.812513692787   120.13232466   179.74128210
 C      5   3   2     2.828870034629   119.10306595     0.32097034
 C      6   5   3     2.867100381666   115.24402055   178.59384808
 C      7   6   5     2.866229580234   111.46699461   269.21419481
 C      8   7   6     2.539760517313   127.26236687   122.84186329
 C      9   8   7     2.857657753388   120.29904525   180.75109633
 C      9   8   7     2.873632747481   123.71302635     0.29809697
 C     11   9   8     2.941070312960   114.95903023    80.87680924
 C     12  11   9     2.847155700378   114.55942648    59.69599169
 C     13  12  11     2.542300014169   128.61999968   112.36372474
 C     14  13  12     2.856465637551   124.75793266     1.62406964
 C     14  13  12     2.878879975543   119.68503166   180.87773356
 C     16  14  13     2.941597392593   115.12370958    85.20211889
 C     17  16  14     2.847381089916   115.22219398    59.81349163
 C     18  17  16     2.542867584462   128.62311666   110.43159018
 C     19  18  17     2.856765548335   124.69959230     1.42437974
 C     19  18  17     2.878176474642   119.63896294   180.50773144
 C     21  19  18     2.942163433598   115.22258513    86.39583810
 C     22  21  19     2.847895355022   115.43454982    61.72640192
 C     23  22  21     2.542880844007   128.42914416   109.38962437
 C     24  23  22     2.856595739316   124.71733753     1.30301187
 C     24  23  22     2.878548085747   119.75952186   180.40248875
 C     26  24  23     2.941620506017   115.25065000    86.14786689
 C     27  26  24     2.847898585758   115.31774589    60.05981136
 C     28  27  26     2.542674592994   128.52990670   109.01659920
 C     29  28  27     2.856499792042   124.70294157     1.28316182
 C     29  28  27     2.878597914385   119.74637977   180.55224339
 C     31  29  28     2.941432148770   115.13898211    85.39351682
 C     32  31  29     2.847718518540   115.33373220    60.33194696
 C     33  32  31     2.542882481170   128.52235555   110.03064594
 C     34  33  32     2.856859184452   124.70849286     1.22477437
 C     34  33  32     2.878293048556   119.72945510   180.33501579
 C     36  34  33     2.941833591453   115.28805703    86.42572150
 C     37  36  34     2.848340569709   115.31378104    60.51732031
 C     38  37  36     2.542633245704   128.45543878   108.54663298
 C     39  38  37     2.856894466914   124.71011861     1.34628283
 C     39  38  37     2.877624890532   119.84348249   180.53187240
 C     41  39  38     2.942061404605   115.09841336    87.10557657
 C     42  41  39     2.848998052488   115.29584716    58.86270544
 C     43  42  41     2.543462527464   128.49586932   106.95771583
 C     44  43  42     2.874158859788   119.61832007   178.59924863
 C     45  44  43     2.938582289822   115.20103005   264.99680994
 C     46  45  44     2.847255717110   115.03811254   289.92676414
 C     47  46  45     2.541222920129   128.89057495   127.28302254
 C     48  47  46     2.855297307851   125.04434610   358.82322416
 C     48  47  46     2.858571233103   120.67628586   178.37774772
 C     44  43  42     2.856031890277   124.45851360   358.22363365
 C      6   5   3     2.570757106609   120.67879801     0.43698625
 C      2   1   3     2.809754509195   120.13806768   180.04616696
 O     53   2   1     2.327652126031   120.94078549   359.35932413
 O      5   3   2     2.328165142527   120.36146560   180.75890843
 C     52   6   5     2.844151791196   124.75685144   179.11130082
 H     56  52   6     2.059802710463   112.71132584   356.85093412
 H      1   2   3     2.050648176770   119.02312931   180.09533255
 H     56  52   6     2.073024674981   110.25052408   118.52933995
 H      4   3   2     2.050519975144   119.05511953   179.96345466
 H     56  52   6     2.071291730764   110.04651297   235.54055231
 H      7   6   5     2.071913329768   109.41446929   147.75400110
 H      7   6   5     2.062161132415   108.44920450    31.23370499
 H      8   7   6     2.061756582375   114.62619394   303.26738575
 H     10   9   8     2.070005218232   111.99970148   357.65666584
 H     10   9   8     2.075744617500   111.11668818   236.32054053
 H     10   9   8     2.077956179904   110.63200859   118.48789634
 H     11   9   8     2.071798212790   109.73761800   319.13972620
 H     11   9   8     2.074020174633   108.96920192   202.60921665
 H     12  11   9     2.078144197307   107.91843613   298.44552610
 H     12  11   9     2.070295153243   107.79949227   183.85713648
 H     13  12  11     2.064317197054   114.52567147   292.31216853
 H     15  14  13     2.065871062476   113.38192342   355.47895480
 H     15  14  13     2.074394417891   110.82316583   233.83170233
 H     15  14  13     2.078164644280   110.19494392   116.58166036
 H     16  14  13     2.074302091819   109.36630435   324.67240468
 H     16  14  13     2.075723223966   109.63109231   207.83902724
 H     17  16  14     2.079231342899   107.40988095   298.54146885
 H     17  16  14     2.070823541704   107.70000769   184.20641380
 H     18  17  16     2.063883714531   114.54335404   290.11237500
 H     20  19  18     2.065943136013   113.35082631   355.73434251
 H     20  19  18     2.074266799728   110.86910071   234.10274619
 H     20  19  18     2.078073298212   110.21179847   116.82401568
 H     21  19  18     2.074256890820   109.27413207   325.99196921
 H     21  19  18     2.075916787432   109.68785919   209.16976466
 H     22  21  19     2.078889701447   107.39388065   300.26008046
 H     22  21  19     2.070859647665   107.62922698   185.99745484
 H     23  22  21     2.063775690571   114.74509855   288.90801726
 H     25  24  23     2.065797798161   113.40064906   355.82372212
 H     25  24  23     2.074370400832   110.78090040   234.23821327
 H     25  24  23     2.078180295055   110.20527686   117.00375852
 H     26  24  23     2.074348865155   109.32561286   325.56724313
 H     26  24  23     2.075708501133   109.60171806   208.76993749
 H     27  26  24     2.078928207945   107.46953453   298.65878672
 H     27  26  24     2.070969603216   107.63899136   184.33968325
 H     28  27  26     2.064012454916   114.63156583   288.68866081
 H     30  29  28     2.066019456196   113.38206918   355.69282111
 H     30  29  28     2.074493551738   110.78517248   234.10540265
 H     30  29  28     2.078187470080   110.23529171   116.86630328
 H     31  29  28     2.074334491405   109.36734995   324.86564624
 H     31  29  28     2.075678480319   109.61894983   208.02831912
 H     32  31  29     2.079135073359   107.41822840   299.03495261
 H     32  31  29     2.070784012790   107.69667576   184.72026990
 H     33  32  31     2.063872832073   114.63239124   289.57158423
 H     35  34  33     2.065752469311   113.37894981   355.46963608
 H     35  34  33     2.074265637884   110.77103435   233.86001395
 H     35  34  33     2.078132112391   110.22341280   116.61430882
 H     36  34  33     2.074346859452   109.29491476   325.85325928
 H     36  34  33     2.075902322697   109.61221893   209.07001222
 H     37  36  34     2.078736927009   107.49770143   299.06481875
 H     37  36  34     2.070923265265   107.61398441   184.75829740
 H     38  37  36     2.063863071132   114.67316452   288.19522621
 H     40  39  38     2.065838481968   113.39203263   354.67534178
 H     40  39  38     2.073901434216   110.69907066   233.04614385
 H     40  39  38     2.078384697897   110.21904837   115.83739267
 H     41  39  38     2.074335196647   109.43940194   326.45358847
 H     41  39  38     2.075897579452   109.57390955   209.59533738
 H     42  41  39     2.078616453021   107.47263572   297.67919829
 H     42  41  39     2.071107535184   107.68608420   183.35341363
 H     43  42  41     2.063590023469   114.61789982   286.74266249
 H     45  44  43     2.078646063110   109.76107844   142.12794577
 H     45  44  43     2.073339017955   109.08946204    25.57862639
 H     46  45  44     2.082294696763   106.62655490   169.95951308
 H     46  45  44     2.069838801162   108.65311080    55.74189057
 H     47  46  45     2.065536170797   114.07927291   305.82114934
 H     49  48  47     2.065094817147   113.38801282   357.29888745
 H     49  48  47     2.077353201402   110.45699990   235.90229629
 H     49  48  47     2.078012350996   110.52337527   118.60222632
 H     50  48  47     2.069837198932   111.93695807     0.18758711
 H     50  48  47     2.078345769123   111.01421970   239.22846921
 H     50  48  47     2.078109183332   111.03668217   121.23696847
 H     51  44  43     2.065891146925   113.15360339     1.16724485
 H     51  44  43     2.077865503196   110.16158161   240.41603142
 H     51  44  43     2.073376483041   110.79492216   122.98251675
 C      4   3   2     2.637279331001   120.02387850   359.96069555
 C      1   2   3     2.637210414435   119.99910751     0.07179415
 H    135   4   3     2.053001666775   119.85114201   180.05186571
 H    136   1   2     2.053043146617   119.86926234   179.95616539


           ************************************************************
           *        Program running with 8 parallel MPI-processes     *
           *              working on a common directory               *
           ************************************************************
------------------------------------------------------------------------------
                   ___                                                        
                  /   \      - P O W E R E D   B Y -                         
                 /     \                                                     
                 |  |  |   _    _      __       _____    __    __             
                 |  |  |  | |  | |    /  \     |  _  \  |  |  /  |          
                  \  \/   | |  | |   /    \    | | | |  |  | /  /          
                 / \  \   | |__| |  /  /\  \   | |_| |  |  |/  /          
                |  |  |   |  __  | /  /__\  \  |    /   |      \           
                |  |  |   | |  | | |   __   |  |    \   |  |\   \          
                \     /   | |  | | |  |  |  |  | |\  \  |  | \   \       
                 \___/    |_|  |_| |__|  |__|  |_| \__\ |__|  \__/        
                                                                              
                      - O R C A' S   B I G   F R I E N D -                    
                                      &                                       
                       - I N T E G R A L  F E E D E R -                       
                                                                              
 v1 FN, 2020, v2 2021                                                         
------------------------------------------------------------------------------


Reading SHARK input file MK9_0e_0H_B3LYP_631Gd_opt.SHARKINP.tmp ... ok
----------------------
SHARK INTEGRAL PACKAGE
----------------------

Number of atoms                             ...    138
Number of basis functions                   ...    972
Number of shells                            ...    508
Maximum angular momentum                    ...      2
Integral batch strategy                     ... SHARK/LIBINT Hybrid
RI-J (if used) integral strategy            ... SPLIT-RIJ (Revised 2003 algorithm where possible)
Printlevel                                  ...      1
Contraction scheme used                     ... SEGMENTED contraction
Coulomb Range Separation                    ... NOT USED
Exchange Range Separation                   ... NOT USED
Finite Nucleus Model                        ... NOT USED
Auxiliary Coulomb fitting basis             ... AVAILABLE
   # of basis functions in Aux-J            ...   3722
   # of shells in Aux-J                     ...   1270
   Maximum angular momentum in Aux-J        ...      4
Auxiliary J/K fitting basis                 ... NOT available
Auxiliary Correlation fitting basis         ... NOT available
Auxiliary 'external' fitting basis          ... NOT available
Integral threshold                          ...     2.500000e-11
Primitive cut-off                           ...     2.500000e-12
Primitive pair pre-selection threshold      ...     2.500000e-12

Calculating pre-screening integrals         ... done (  0.2 sec) Dimension = 508
Organizing shell pair data                  ... done (  0.3 sec)
Shell pair information
Total number of shell pairs                 ...    129286
Shell pairs after pre-screening             ...     36253
Total number of primitive shell pairs       ...    710103
Primitive shell pairs kept                  ...    105306
          la=0 lb=0:  15305 shell pairs
          la=1 lb=0:  11826 shell pairs
          la=1 lb=1:   2373 shell pairs
          la=2 lb=0:   4537 shell pairs
          la=2 lb=1:   1861 shell pairs
          la=2 lb=2:    351 shell pairs

Calculating one electron integrals          ... done (  0.2 sec)
Calculating RI/J V-Matrix + Cholesky decomp.... done (  0.8 sec)
Calculating Nuclear repulsion               ... done (  0.0 sec) ENN=   6585.558909630789 Eh

SHARK setup successfully completed in   2.1 seconds

Maximum memory used throughout the entire GTOINT-calculation: 95.5 MB
[1717946908.166568] [eu-a2p-170:90937:0]          mpool.c:38   UCX  WARN  object 0x39cac40 was not returned to mpool ucp_requests
[1717946908.166603] [eu-a2p-170:90937:0]          mpool.c:38   UCX  WARN  object 0x39cae00 was not returned to mpool ucp_requests
[1717946908.166609] [eu-a2p-170:90937:0]          mpool.c:38   UCX  WARN  object 0x39cafc0 was not returned to mpool ucp_requests
[1717946908.166614] [eu-a2p-170:90937:0]          mpool.c:38   UCX  WARN  object 0x39cb180 was not returned to mpool ucp_requests
[1717946908.166618] [eu-a2p-170:90937:0]          mpool.c:38   UCX  WARN  object 0x39cb340 was not returned to mpool ucp_requests
[1717946908.166623] [eu-a2p-170:90937:0]          mpool.c:38   UCX  WARN  object 0x39cb500 was not returned to mpool ucp_requests
[1717946908.166627] [eu-a2p-170:90937:0]          mpool.c:38   UCX  WARN  object 0x39cb6c0 was not returned to mpool ucp_requests
[1717946908.166632] [eu-a2p-170:90937:0]          mpool.c:38   UCX  WARN  object 0x39cb880 was not returned to mpool ucp_requests
[1717946908.166636] [eu-a2p-170:90937:0]          mpool.c:38   UCX  WARN  object 0x39cba40 was not returned to mpool ucp_requests
[1717946908.166640] [eu-a2p-170:90937:0]          mpool.c:38   UCX  WARN  object 0x39cbc00 was not returned to mpool ucp_requests
[1717946908.166645] [eu-a2p-170:90937:0]          mpool.c:38   UCX  WARN  object 0x39cbdc0 was not returned to mpool ucp_requests
[1717946908.166649] [eu-a2p-170:90937:0]          mpool.c:38   UCX  WARN  object 0x39cbf80 was not returned to mpool ucp_requests
[1717946908.166654] [eu-a2p-170:90937:0]          mpool.c:38   UCX  WARN  object 0x39cc140 was not returned to mpool ucp_requests
[1717946908.166658] [eu-a2p-170:90937:0]          mpool.c:38   UCX  WARN  object 0x39cc300 was not returned to mpool ucp_requests
[1717946908.166662] [eu-a2p-170:90937:0]          mpool.c:38   UCX  WARN  object 0x39cc4c0 was not returned to mpool ucp_requests
[1717946908.166667] [eu-a2p-170:90937:0]          mpool.c:38   UCX  WARN  object 0x39cc680 was not returned to mpool ucp_requests
[1717946908.166671] [eu-a2p-170:90937:0]          mpool.c:38   UCX  WARN  object 0x39cc840 was not returned to mpool ucp_requests
[1717946908.166675] [eu-a2p-170:90937:0]          mpool.c:38   UCX  WARN  object 0x39cca00 was not returned to mpool ucp_requests
[1717946908.166680] [eu-a2p-170:90937:0]          mpool.c:38   UCX  WARN  object 0x39ccbc0 was not returned to mpool ucp_requests
[1717946908.166684] [eu-a2p-170:90937:0]          mpool.c:38   UCX  WARN  object 0x39ccd80 was not returned to mpool ucp_requests
[1717946908.166689] [eu-a2p-170:90937:0]          mpool.c:38   UCX  WARN  object 0x39ccf40 was not returned to mpool ucp_requests
[1717946908.166693] [eu-a2p-170:90937:0]          mpool.c:38   UCX  WARN  object 0x39cd100 was not returned to mpool ucp_requests
[1717946908.166697] [eu-a2p-170:90937:0]          mpool.c:38   UCX  WARN  object 0x39cd2c0 was not returned to mpool ucp_requests
[1717946908.166702] [eu-a2p-170:90937:0]          mpool.c:38   UCX  WARN  object 0x39cd480 was not returned to mpool ucp_requests
[1717946908.166706] [eu-a2p-170:90937:0]          mpool.c:38   UCX  WARN  object 0x39cd640 was not returned to mpool ucp_requests
[1717946908.166711] [eu-a2p-170:90937:0]          mpool.c:38   UCX  WARN  object 0x39cd800 was not returned to mpool ucp_requests
[1717946908.166715] [eu-a2p-170:90937:0]          mpool.c:38   UCX  WARN  object 0x39cd9c0 was not returned to mpool ucp_requests
[1717946908.166719] [eu-a2p-170:90937:0]          mpool.c:38   UCX  WARN  object 0x39cdb80 was not returned to mpool ucp_requests
[1717946908.166724] [eu-a2p-170:90937:0]          mpool.c:38   UCX  WARN  object 0x39cdd40 was not returned to mpool ucp_requests
[1717946908.169538] [eu-a2p-170:90935:0]          mpool.c:38   UCX  WARN  object 0x4338dc0 was not returned to mpool ucp_requests
[1717946908.169564] [eu-a2p-170:90935:0]          mpool.c:38   UCX  WARN  object 0x4338f80 was not returned to mpool ucp_requests
[1717946908.169570] [eu-a2p-170:90935:0]          mpool.c:38   UCX  WARN  object 0x4339140 was not returned to mpool ucp_requests
[1717946908.169575] [eu-a2p-170:90935:0]          mpool.c:38   UCX  WARN  object 0x4339300 was not returned to mpool ucp_requests
[1717946908.169579] [eu-a2p-170:90935:0]          mpool.c:38   UCX  WARN  object 0x43394c0 was not returned to mpool ucp_requests
[1717946908.169584] [eu-a2p-170:90935:0]          mpool.c:38   UCX  WARN  object 0x4339680 was not returned to mpool ucp_requests
[1717946908.169589] [eu-a2p-170:90935:0]          mpool.c:38   UCX  WARN  object 0x4339840 was not returned to mpool ucp_requests
[1717946908.169593] [eu-a2p-170:90935:0]          mpool.c:38   UCX  WARN  object 0x4339a00 was not returned to mpool ucp_requests
[1717946908.169598] [eu-a2p-170:90935:0]          mpool.c:38   UCX  WARN  object 0x4339bc0 was not returned to mpool ucp_requests
[1717946908.169602] [eu-a2p-170:90935:0]          mpool.c:38   UCX  WARN  object 0x4339d80 was not returned to mpool ucp_requests
[1717946908.169606] [eu-a2p-170:90935:0]          mpool.c:38   UCX  WARN  object 0x4339f40 was not returned to mpool ucp_requests
[1717946908.169611] [eu-a2p-170:90935:0]          mpool.c:38   UCX  WARN  object 0x433a100 was not returned to mpool ucp_requests
[1717946908.169615] [eu-a2p-170:90935:0]          mpool.c:38   UCX  WARN  object 0x433a2c0 was not returned to mpool ucp_requests
[1717946908.169620] [eu-a2p-170:90935:0]          mpool.c:38   UCX  WARN  object 0x433a480 was not returned to mpool ucp_requests
[1717946908.169624] [eu-a2p-170:90935:0]          mpool.c:38   UCX  WARN  object 0x433a640 was not returned to mpool ucp_requests
[1717946908.169628] [eu-a2p-170:90935:0]          mpool.c:38   UCX  WARN  object 0x433a9c0 was not returned to mpool ucp_requests
[1717946908.169633] [eu-a2p-170:90935:0]          mpool.c:38   UCX  WARN  object 0x433ab80 was not returned to mpool ucp_requests
[1717946908.169638] [eu-a2p-170:90935:0]          mpool.c:38   UCX  WARN  object 0x433ad40 was not returned to mpool ucp_requests
[1717946908.171023] [eu-a2p-170:90938:0]          mpool.c:38   UCX  WARN  object 0x2a5ac40 was not returned to mpool ucp_requests
[1717946908.171059] [eu-a2p-170:90938:0]          mpool.c:38   UCX  WARN  object 0x2a5ae00 was not returned to mpool ucp_requests
[1717946908.171066] [eu-a2p-170:90938:0]          mpool.c:38   UCX  WARN  object 0x2a5afc0 was not returned to mpool ucp_requests
[1717946908.171071] [eu-a2p-170:90938:0]          mpool.c:38   UCX  WARN  object 0x2a5b180 was not returned to mpool ucp_requests
[1717946908.171075] [eu-a2p-170:90938:0]          mpool.c:38   UCX  WARN  object 0x2a5b340 was not returned to mpool ucp_requests
[1717946908.171080] [eu-a2p-170:90938:0]          mpool.c:38   UCX  WARN  object 0x2a5b500 was not returned to mpool ucp_requests
[1717946908.171085] [eu-a2p-170:90938:0]          mpool.c:38   UCX  WARN  object 0x2a5b6c0 was not returned to mpool ucp_requests
[1717946908.171090] [eu-a2p-170:90938:0]          mpool.c:38   UCX  WARN  object 0x2a5b880 was not returned to mpool ucp_requests
[1717946908.171094] [eu-a2p-170:90938:0]          mpool.c:38   UCX  WARN  object 0x2a5ba40 was not returned to mpool ucp_requests
[1717946908.171099] [eu-a2p-170:90938:0]          mpool.c:38   UCX  WARN  object 0x2a5bc00 was not returned to mpool ucp_requests
[1717946908.171103] [eu-a2p-170:90938:0]          mpool.c:38   UCX  WARN  object 0x2a5bdc0 was not returned to mpool ucp_requests
[1717946908.171108] [eu-a2p-170:90938:0]          mpool.c:38   UCX  WARN  object 0x2a5bf80 was not returned to mpool ucp_requests
[1717946908.171113] [eu-a2p-170:90938:0]          mpool.c:38   UCX  WARN  object 0x2a5c140 was not returned to mpool ucp_requests
[1717946908.171117] [eu-a2p-170:90938:0]          mpool.c:38   UCX  WARN  object 0x2a5c300 was not returned to mpool ucp_requests
[1717946908.171122] [eu-a2p-170:90938:0]          mpool.c:38   UCX  WARN  object 0x2a5c4c0 was not returned to mpool ucp_requests
[1717946908.171126] [eu-a2p-170:90938:0]          mpool.c:38   UCX  WARN  object 0x2a5c680 was not returned to mpool ucp_requests
[1717946908.171131] [eu-a2p-170:90938:0]          mpool.c:38   UCX  WARN  object 0x2a5c840 was not returned to mpool ucp_requests
[1717946908.171135] [eu-a2p-170:90938:0]          mpool.c:38   UCX  WARN  object 0x2a5ca00 was not returned to mpool ucp_requests
[1717946908.171140] [eu-a2p-170:90938:0]          mpool.c:38   UCX  WARN  object 0x2a5cbc0 was not returned to mpool ucp_requests
[1717946908.171144] [eu-a2p-170:90938:0]          mpool.c:38   UCX  WARN  object 0x2a5cd80 was not returned to mpool ucp_requests
[1717946908.171149] [eu-a2p-170:90938:0]          mpool.c:38   UCX  WARN  object 0x2a5cf40 was not returned to mpool ucp_requests
[1717946908.171153] [eu-a2p-170:90938:0]          mpool.c:38   UCX  WARN  object 0x2a5d100 was not returned to mpool ucp_requests
[1717946908.171158] [eu-a2p-170:90938:0]          mpool.c:38   UCX  WARN  object 0x2a5d2c0 was not returned to mpool ucp_requests
[1717946908.171162] [eu-a2p-170:90938:0]          mpool.c:38   UCX  WARN  object 0x2a5d480 was not returned to mpool ucp_requests
[1717946908.171166] [eu-a2p-170:90938:0]          mpool.c:38   UCX  WARN  object 0x2a5d640 was not returned to mpool ucp_requests
[1717946908.171171] [eu-a2p-170:90938:0]          mpool.c:38   UCX  WARN  object 0x2a5d800 was not returned to mpool ucp_requests
[1717946908.171175] [eu-a2p-170:90938:0]          mpool.c:38   UCX  WARN  object 0x2a5d9c0 was not returned to mpool ucp_requests
[1717946908.171180] [eu-a2p-170:90938:0]          mpool.c:38   UCX  WARN  object 0x2a5db80 was not returned to mpool ucp_requests
[1717946908.171185] [eu-a2p-170:90938:0]          mpool.c:38   UCX  WARN  object 0x2a5dd40 was not returned to mpool ucp_requests
[1717946908.215895] [eu-a2p-170:90941:0]          mpool.c:38   UCX  WARN  object 0x3c70c40 was not returned to mpool ucp_requests
[1717946908.215933] [eu-a2p-170:90941:0]          mpool.c:38   UCX  WARN  object 0x3c70e00 was not returned to mpool ucp_requests
[1717946908.215939] [eu-a2p-170:90941:0]          mpool.c:38   UCX  WARN  object 0x3c70fc0 was not returned to mpool ucp_requests
[1717946908.215944] [eu-a2p-170:90941:0]          mpool.c:38   UCX  WARN  object 0x3c71180 was not returned to mpool ucp_requests
[1717946908.215948] [eu-a2p-170:90941:0]          mpool.c:38   UCX  WARN  object 0x3c71340 was not returned to mpool ucp_requests
[1717946908.215952] [eu-a2p-170:90941:0]          mpool.c:38   UCX  WARN  object 0x3c71500 was not returned to mpool ucp_requests
[1717946908.215957] [eu-a2p-170:90941:0]          mpool.c:38   UCX  WARN  object 0x3c716c0 was not returned to mpool ucp_requests
[1717946908.215961] [eu-a2p-170:90941:0]          mpool.c:38   UCX  WARN  object 0x3c71880 was not returned to mpool ucp_requests
[1717946908.215965] [eu-a2p-170:90941:0]          mpool.c:38   UCX  WARN  object 0x3c71a40 was not returned to mpool ucp_requests
[1717946908.215972] [eu-a2p-170:90941:0]          mpool.c:38   UCX  WARN  object 0x3c71c00 was not returned to mpool ucp_requests
[1717946908.215976] [eu-a2p-170:90941:0]          mpool.c:38   UCX  WARN  object 0x3c71dc0 was not returned to mpool ucp_requests
[1717946908.215980] [eu-a2p-170:90941:0]          mpool.c:38   UCX  WARN  object 0x3c71f80 was not returned to mpool ucp_requests
[1717946908.215984] [eu-a2p-170:90941:0]          mpool.c:38   UCX  WARN  object 0x3c72140 was not returned to mpool ucp_requests
[1717946908.215988] [eu-a2p-170:90941:0]          mpool.c:38   UCX  WARN  object 0x3c72300 was not returned to mpool ucp_requests
[1717946908.215992] [eu-a2p-170:90941:0]          mpool.c:38   UCX  WARN  object 0x3c724c0 was not returned to mpool ucp_requests
[1717946908.215997] [eu-a2p-170:90941:0]          mpool.c:38   UCX  WARN  object 0x3c72680 was not returned to mpool ucp_requests
[1717946908.216004] [eu-a2p-170:90941:0]          mpool.c:38   UCX  WARN  object 0x3c72840 was not returned to mpool ucp_requests
[1717946908.216008] [eu-a2p-170:90941:0]          mpool.c:38   UCX  WARN  object 0x3c72a00 was not returned to mpool ucp_requests
[1717946908.216012] [eu-a2p-170:90941:0]          mpool.c:38   UCX  WARN  object 0x3c72bc0 was not returned to mpool ucp_requests
[1717946908.216016] [eu-a2p-170:90941:0]          mpool.c:38   UCX  WARN  object 0x3c72d80 was not returned to mpool ucp_requests
[1717946908.216020] [eu-a2p-170:90941:0]          mpool.c:38   UCX  WARN  object 0x3c72f40 was not returned to mpool ucp_requests
[1717946908.216025] [eu-a2p-170:90941:0]          mpool.c:38   UCX  WARN  object 0x3c73100 was not returned to mpool ucp_requests
[1717946908.216029] [eu-a2p-170:90941:0]          mpool.c:38   UCX  WARN  object 0x3c732c0 was not returned to mpool ucp_requests
[1717946908.216033] [eu-a2p-170:90941:0]          mpool.c:38   UCX  WARN  object 0x3c73480 was not returned to mpool ucp_requests
[1717946908.216037] [eu-a2p-170:90941:0]          mpool.c:38   UCX  WARN  object 0x3c73640 was not returned to mpool ucp_requests
[1717946908.216042] [eu-a2p-170:90941:0]          mpool.c:38   UCX  WARN  object 0x3c73800 was not returned to mpool ucp_requests
[1717946908.216046] [eu-a2p-170:90941:0]          mpool.c:38   UCX  WARN  object 0x3c739c0 was not returned to mpool ucp_requests
[1717946908.216050] [eu-a2p-170:90941:0]          mpool.c:38   UCX  WARN  object 0x3c73b80 was not returned to mpool ucp_requests
[1717946908.216054] [eu-a2p-170:90941:0]          mpool.c:38   UCX  WARN  object 0x3c73d40 was not returned to mpool ucp_requests
[1717946908.218901] [eu-a2p-170:90939:0]          mpool.c:38   UCX  WARN  object 0x329dc40 was not returned to mpool ucp_requests
[1717946908.218928] [eu-a2p-170:90939:0]          mpool.c:38   UCX  WARN  object 0x329de00 was not returned to mpool ucp_requests
[1717946908.218934] [eu-a2p-170:90939:0]          mpool.c:38   UCX  WARN  object 0x329dfc0 was not returned to mpool ucp_requests
[1717946908.218939] [eu-a2p-170:90939:0]          mpool.c:38   UCX  WARN  object 0x329e180 was not returned to mpool ucp_requests
[1717946908.218943] [eu-a2p-170:90939:0]          mpool.c:38   UCX  WARN  object 0x329e340 was not returned to mpool ucp_requests
[1717946908.218947] [eu-a2p-170:90939:0]          mpool.c:38   UCX  WARN  object 0x329e500 was not returned to mpool ucp_requests
[1717946908.218951] [eu-a2p-170:90939:0]          mpool.c:38   UCX  WARN  object 0x329e6c0 was not returned to mpool ucp_requests
[1717946908.218955] [eu-a2p-170:90939:0]          mpool.c:38   UCX  WARN  object 0x329e880 was not returned to mpool ucp_requests
[1717946908.218959] [eu-a2p-170:90939:0]          mpool.c:38   UCX  WARN  object 0x329ea40 was not returned to mpool ucp_requests
[1717946908.218963] [eu-a2p-170:90939:0]          mpool.c:38   UCX  WARN  object 0x329ec00 was not returned to mpool ucp_requests
[1717946908.218967] [eu-a2p-170:90939:0]          mpool.c:38   UCX  WARN  object 0x329edc0 was not returned to mpool ucp_requests
[1717946908.218971] [eu-a2p-170:90939:0]          mpool.c:38   UCX  WARN  object 0x329ef80 was not returned to mpool ucp_requests
[1717946908.218975] [eu-a2p-170:90939:0]          mpool.c:38   UCX  WARN  object 0x329f140 was not returned to mpool ucp_requests
[1717946908.218980] [eu-a2p-170:90939:0]          mpool.c:38   UCX  WARN  object 0x329f300 was not returned to mpool ucp_requests
[1717946908.218984] [eu-a2p-170:90939:0]          mpool.c:38   UCX  WARN  object 0x329f4c0 was not returned to mpool ucp_requests
[1717946908.218989] [eu-a2p-170:90939:0]          mpool.c:38   UCX  WARN  object 0x329f680 was not returned to mpool ucp_requests
[1717946908.218993] [eu-a2p-170:90939:0]          mpool.c:38   UCX  WARN  object 0x329f840 was not returned to mpool ucp_requests
[1717946908.218997] [eu-a2p-170:90939:0]          mpool.c:38   UCX  WARN  object 0x329fa00 was not returned to mpool ucp_requests
[1717946908.219001] [eu-a2p-170:90939:0]          mpool.c:38   UCX  WARN  object 0x329fbc0 was not returned to mpool ucp_requests
[1717946908.219005] [eu-a2p-170:90939:0]          mpool.c:38   UCX  WARN  object 0x329fd80 was not returned to mpool ucp_requests
[1717946908.219009] [eu-a2p-170:90939:0]          mpool.c:38   UCX  WARN  object 0x329ff40 was not returned to mpool ucp_requests
[1717946908.219013] [eu-a2p-170:90939:0]          mpool.c:38   UCX  WARN  object 0x32a0100 was not returned to mpool ucp_requests
[1717946908.219017] [eu-a2p-170:90939:0]          mpool.c:38   UCX  WARN  object 0x32a02c0 was not returned to mpool ucp_requests
[1717946908.219021] [eu-a2p-170:90939:0]          mpool.c:38   UCX  WARN  object 0x32a0480 was not returned to mpool ucp_requests
[1717946908.219025] [eu-a2p-170:90939:0]          mpool.c:38   UCX  WARN  object 0x32a0640 was not returned to mpool ucp_requests
[1717946908.219029] [eu-a2p-170:90939:0]          mpool.c:38   UCX  WARN  object 0x32a0800 was not returned to mpool ucp_requests
[1717946908.219033] [eu-a2p-170:90939:0]          mpool.c:38   UCX  WARN  object 0x32a09c0 was not returned to mpool ucp_requests
[1717946908.219037] [eu-a2p-170:90939:0]          mpool.c:38   UCX  WARN  object 0x32a0b80 was not returned to mpool ucp_requests
[1717946908.219041] [eu-a2p-170:90939:0]          mpool.c:38   UCX  WARN  object 0x32a0d40 was not returned to mpool ucp_requests
[1717946908.218636] [eu-a2p-170:90940:0]          mpool.c:38   UCX  WARN  object 0x378ac40 was not returned to mpool ucp_requests
[1717946908.218668] [eu-a2p-170:90940:0]          mpool.c:38   UCX  WARN  object 0x378ae00 was not returned to mpool ucp_requests
[1717946908.218673] [eu-a2p-170:90940:0]          mpool.c:38   UCX  WARN  object 0x378afc0 was not returned to mpool ucp_requests
[1717946908.218678] [eu-a2p-170:90940:0]          mpool.c:38   UCX  WARN  object 0x378b180 was not returned to mpool ucp_requests
[1717946908.218682] [eu-a2p-170:90940:0]          mpool.c:38   UCX  WARN  object 0x378b340 was not returned to mpool ucp_requests
[1717946908.218686] [eu-a2p-170:90940:0]          mpool.c:38   UCX  WARN  object 0x378b500 was not returned to mpool ucp_requests
[1717946908.218690] [eu-a2p-170:90940:0]          mpool.c:38   UCX  WARN  object 0x378b6c0 was not returned to mpool ucp_requests
[1717946908.218694] [eu-a2p-170:90940:0]          mpool.c:38   UCX  WARN  object 0x378b880 was not returned to mpool ucp_requests
[1717946908.218698] [eu-a2p-170:90940:0]          mpool.c:38   UCX  WARN  object 0x378ba40 was not returned to mpool ucp_requests
[1717946908.218702] [eu-a2p-170:90940:0]          mpool.c:38   UCX  WARN  object 0x378bc00 was not returned to mpool ucp_requests
[1717946908.218706] [eu-a2p-170:90940:0]          mpool.c:38   UCX  WARN  object 0x378bdc0 was not returned to mpool ucp_requests
[1717946908.218710] [eu-a2p-170:90940:0]          mpool.c:38   UCX  WARN  object 0x378bf80 was not returned to mpool ucp_requests
[1717946908.218714] [eu-a2p-170:90940:0]          mpool.c:38   UCX  WARN  object 0x378c140 was not returned to mpool ucp_requests
[1717946908.218718] [eu-a2p-170:90940:0]          mpool.c:38   UCX  WARN  object 0x378c300 was not returned to mpool ucp_requests
[1717946908.218723] [eu-a2p-170:90940:0]          mpool.c:38   UCX  WARN  object 0x378c4c0 was not returned to mpool ucp_requests
[1717946908.218727] [eu-a2p-170:90940:0]          mpool.c:38   UCX  WARN  object 0x378c680 was not returned to mpool ucp_requests
[1717946908.218731] [eu-a2p-170:90940:0]          mpool.c:38   UCX  WARN  object 0x378c840 was not returned to mpool ucp_requests
[1717946908.218734] [eu-a2p-170:90940:0]          mpool.c:38   UCX  WARN  object 0x378ca00 was not returned to mpool ucp_requests
[1717946908.218738] [eu-a2p-170:90940:0]          mpool.c:38   UCX  WARN  object 0x378cbc0 was not returned to mpool ucp_requests
[1717946908.218743] [eu-a2p-170:90940:0]          mpool.c:38   UCX  WARN  object 0x378cd80 was not returned to mpool ucp_requests
[1717946908.218747] [eu-a2p-170:90940:0]          mpool.c:38   UCX  WARN  object 0x378cf40 was not returned to mpool ucp_requests
[1717946908.218751] [eu-a2p-170:90940:0]          mpool.c:38   UCX  WARN  object 0x378d100 was not returned to mpool ucp_requests
[1717946908.218755] [eu-a2p-170:90940:0]          mpool.c:38   UCX  WARN  object 0x378d2c0 was not returned to mpool ucp_requests
[1717946908.218759] [eu-a2p-170:90940:0]          mpool.c:38   UCX  WARN  object 0x378d480 was not returned to mpool ucp_requests
[1717946908.218763] [eu-a2p-170:90940:0]          mpool.c:38   UCX  WARN  object 0x378d640 was not returned to mpool ucp_requests
[1717946908.218767] [eu-a2p-170:90940:0]          mpool.c:38   UCX  WARN  object 0x378d800 was not returned to mpool ucp_requests
[1717946908.218780] [eu-a2p-170:90940:0]          mpool.c:38   UCX  WARN  object 0x378d9c0 was not returned to mpool ucp_requests
[1717946908.218784] [eu-a2p-170:90940:0]          mpool.c:38   UCX  WARN  object 0x378db80 was not returned to mpool ucp_requests
[1717946908.218788] [eu-a2p-170:90940:0]          mpool.c:38   UCX  WARN  object 0x378dd40 was not returned to mpool ucp_requests
[1717946908.222202] [eu-a2p-170:90936:0]          mpool.c:38   UCX  WARN  object 0x3e072c0 was not returned to mpool ucp_requests
[1717946908.222235] [eu-a2p-170:90936:0]          mpool.c:38   UCX  WARN  object 0x3e07480 was not returned to mpool ucp_requests
[1717946908.222241] [eu-a2p-170:90936:0]          mpool.c:38   UCX  WARN  object 0x3e07640 was not returned to mpool ucp_requests
[1717946908.222245] [eu-a2p-170:90936:0]          mpool.c:38   UCX  WARN  object 0x3e07800 was not returned to mpool ucp_requests
[1717946908.222250] [eu-a2p-170:90936:0]          mpool.c:38   UCX  WARN  object 0x3e079c0 was not returned to mpool ucp_requests
[1717946908.222254] [eu-a2p-170:90936:0]          mpool.c:38   UCX  WARN  object 0x3e07b80 was not returned to mpool ucp_requests
[1717946908.222258] [eu-a2p-170:90936:0]          mpool.c:38   UCX  WARN  object 0x3e07d40 was not returned to mpool ucp_requests
[1717946908.222262] [eu-a2p-170:90936:0]          mpool.c:38   UCX  WARN  object 0x3e07f00 was not returned to mpool ucp_requests
[1717946908.222266] [eu-a2p-170:90936:0]          mpool.c:38   UCX  WARN  object 0x3e080c0 was not returned to mpool ucp_requests
[1717946908.222270] [eu-a2p-170:90936:0]          mpool.c:38   UCX  WARN  object 0x3e08280 was not returned to mpool ucp_requests
[1717946908.222274] [eu-a2p-170:90936:0]          mpool.c:38   UCX  WARN  object 0x3e08440 was not returned to mpool ucp_requests
[1717946908.222280] [eu-a2p-170:90936:0]          mpool.c:38   UCX  WARN  object 0x3e08600 was not returned to mpool ucp_requests
[1717946908.222285] [eu-a2p-170:90936:0]          mpool.c:38   UCX  WARN  object 0x3e087c0 was not returned to mpool ucp_requests
[1717946908.222290] [eu-a2p-170:90936:0]          mpool.c:38   UCX  WARN  object 0x3e08980 was not returned to mpool ucp_requests
[1717946908.222295] [eu-a2p-170:90936:0]          mpool.c:38   UCX  WARN  object 0x3e08b40 was not returned to mpool ucp_requests
[1717946908.222299] [eu-a2p-170:90936:0]          mpool.c:38   UCX  WARN  object 0x3e08d00 was not returned to mpool ucp_requests
[1717946908.222304] [eu-a2p-170:90936:0]          mpool.c:38   UCX  WARN  object 0x3e08ec0 was not returned to mpool ucp_requests
[1717946908.222309] [eu-a2p-170:90936:0]          mpool.c:38   UCX  WARN  object 0x3e09080 was not returned to mpool ucp_requests
[1717946908.222315] [eu-a2p-170:90936:0]          mpool.c:38   UCX  WARN  object 0x3e09240 was not returned to mpool ucp_requests
[1717946908.222320] [eu-a2p-170:90936:0]          mpool.c:38   UCX  WARN  object 0x3e09400 was not returned to mpool ucp_requests
[1717946908.222325] [eu-a2p-170:90936:0]          mpool.c:38   UCX  WARN  object 0x3e095c0 was not returned to mpool ucp_requests
[1717946908.222331] [eu-a2p-170:90936:0]          mpool.c:38   UCX  WARN  object 0x3e09780 was not returned to mpool ucp_requests
[1717946908.222336] [eu-a2p-170:90936:0]          mpool.c:38   UCX  WARN  object 0x3e09940 was not returned to mpool ucp_requests
[1717946908.222342] [eu-a2p-170:90936:0]          mpool.c:38   UCX  WARN  object 0x3e09b00 was not returned to mpool ucp_requests
[1717946908.222347] [eu-a2p-170:90936:0]          mpool.c:38   UCX  WARN  object 0x3e09cc0 was not returned to mpool ucp_requests
[1717946908.222354] [eu-a2p-170:90936:0]          mpool.c:38   UCX  WARN  object 0x3e09e80 was not returned to mpool ucp_requests
[1717946908.222359] [eu-a2p-170:90936:0]          mpool.c:38   UCX  WARN  object 0x3e0a040 was not returned to mpool ucp_requests
[1717946908.222364] [eu-a2p-170:90936:0]          mpool.c:38   UCX  WARN  object 0x3e0a200 was not returned to mpool ucp_requests
[1717946908.222369] [eu-a2p-170:90936:0]          mpool.c:38   UCX  WARN  object 0x3e0a3c0 was not returned to mpool ucp_requests


           ************************************************************
           *        Program running with 8 parallel MPI-processes     *
           *              working on a common directory               *
           ************************************************************

Diagonalization of the overlap matrix:
Smallest eigenvalue                        ... 3.209e-04
Time for diagonalization                   ...    0.300 sec
Threshold for overlap eigenvalues          ... 1.000e-08
Number of eigenvalues below threshold      ... 0
Time for construction of square roots      ...    0.188 sec
Total time needed                          ...    0.497 sec

-------------------
DFT GRID GENERATION
-------------------

General Integration Accuracy     IntAcc      ... 4.959
Radial Grid Type                 RadialGrid  ... OptM3 with GC (2021)
Angular Grid (max. ang.)         AngularGrid ... 6 (Lebedev-590)
Angular grid pruning method      GridPruning ... 4 (adaptive)
Weight generation scheme         WeightScheme... Becke
Basis function cutoff            BFCut       ... 1.0000e-11
Integration weight cutoff        WCut        ... 1.0000e-14
Angular grids for H and He will be reduced by one unit
Partially contracted basis set               ... off
Rotationally invariant grid construction     ... off

Total number of grid points                  ...  1491979
Total number of batches                      ...    23384
Average number of points per batch           ...       63
Average number of grid points per atom       ...    10811
Time for grid setup =   30.840 sec

--------------------
COSX GRID GENERATION
--------------------

GRIDX 1
-------
General Integration Accuracy     IntAcc      ... 4.020
Radial Grid Type                 RadialGrid  ... OptM3 with GC (2021)
Angular Grid (max. ang.)         AngularGrid ... 2 (Lebedev-110)
Angular grid pruning method      GridPruning ... 4 (adaptive)
Weight generation scheme         WeightScheme... Becke
Basis function cutoff            BFCut       ... 1.0000e-11
Integration weight cutoff        WCut        ... 1.0000e-14
Angular grids for H and He will be reduced by one unit
Partially contracted basis set               ... on
Rotationally invariant grid construction     ... off

Total number of grid points                  ...   158285
Total number of batches                      ...     2540
Average number of points per batch           ...       62
Average number of grid points per atom       ...     1147
UseSFitting                                  ... on

GRIDX 2
-------
General Integration Accuracy     IntAcc      ... 4.338
Radial Grid Type                 RadialGrid  ... OptM3 with GC (2021)
Angular Grid (max. ang.)         AngularGrid ... 3 (Lebedev-194)
Angular grid pruning method      GridPruning ... 4 (adaptive)
Weight generation scheme         WeightScheme... Becke
Basis function cutoff            BFCut       ... 1.0000e-11
Integration weight cutoff        WCut        ... 1.0000e-14
Angular grids for H and He will be reduced by one unit
Partially contracted basis set               ... on
Rotationally invariant grid construction     ... off

Total number of grid points                  ...   342605
Total number of batches                      ...     5426
Average number of points per batch           ...       63
Average number of grid points per atom       ...     2483
UseSFitting                                  ... on

GRIDX 3
-------
General Integration Accuracy     IntAcc      ... 4.871
Radial Grid Type                 RadialGrid  ... OptM3 with GC (2021)
Angular Grid (max. ang.)         AngularGrid ... 4 (Lebedev-302)
Angular grid pruning method      GridPruning ... 4 (adaptive)
Weight generation scheme         WeightScheme... Becke
Basis function cutoff            BFCut       ... 1.0000e-11
Integration weight cutoff        WCut        ... 1.0000e-14
Angular grids for H and He will be reduced by one unit
Partially contracted basis set               ... on
Rotationally invariant grid construction     ... off

Total number of grid points                  ...   658983
Total number of batches                      ...    10356
Average number of points per batch           ...       63
Average number of grid points per atom       ...     4775
UseSFitting                                  ... on

Time for X-Grid setup             =   21.756 sec


--------------------
CPCM SOLVATION MODEL
--------------------
CPCM parameters:
  Epsilon                                         ...      80.4000
  Refrac                                          ...       1.3300
  Rsolv                                           ...       1.3000
  Surface type                                    ... GAUSSIAN VDW
  Epsilon function type                           ...         CPCM
Radii:
 Radius for C  used is    3.8550 Bohr (=   2.0400 Ang.)
 Radius for O  used is    3.4469 Bohr (=   1.8240 Ang.)
 Radius for H  used is    2.4944 Bohr (=   1.3200 Ang.)
Calculating surface                               ...        done! (  0.0s)
GEPOL surface points                              ...         7315
GEPOL Volume                                      ...    7341.8810
GEPOL Surface-area                                ...    3741.0451
Calculating surface distance matrix               ...        done! (  0.3s)
Performing Cholesky decomposition & store         ...        done! (  3.2s)
Overall time for CPCM initialization              ...                 3.5s
--------------
SCF ITERATIONS
--------------
ITER       Energy         Delta-E        Max-DP      RMS-DP      [F,P]     Damp
               ***  Starting incremental Fock matrix formation  ***
                      *** Initiating the SOSCF procedure ***
                      *** Re-Reading the Fockian *** 
                      *** Removing any level shift *** 
ITER      Energy       Delta-E        Grad      Rot      Max-DP    RMS-DP
  0  -2330.86605744 -2330.8660574413  0.002407  0.002407  0.004894  0.000060
               *** Restarting incremental Fock matrix formation ***
  1  -2330.86856694  -0.0025095009  0.000546  0.001191  0.002117  0.000034
  2  -2330.86882378  -0.0002568341  0.000162  0.001077  0.001184  0.000008
  3  -2330.86882380  -0.0000000201  0.000390  0.000892  0.001066  0.000004
  4  -2330.86882826  -0.0000044683  0.000086  0.000196  0.000307  0.000002
  5  -2330.86882839  -0.0000001283  0.000065  0.000141  0.000153  0.000001
  6  -2330.86882868  -0.0000002846  0.000020  0.000056  0.000055  0.000001
  7  -2330.86882870  -0.0000000200  0.000015  0.000040  0.000037  0.000000
  8  -2330.86882872  -0.0000000198  0.000006  0.000016  0.000019  0.000000
  9  -2330.86882872  -0.0000000065  0.000005  0.000011  0.000013  0.000000
                  ***Gradient check signals convergence***
              ***Rediagonalizing the Fockian in SOSCF/NRSCF***

               *****************************************************
               *                     SUCCESS                       *
               *           SCF CONVERGED AFTER  10 CYCLES          *
               *****************************************************

Old exchange energy                            =    -67.085490358 Eh
New exchange energy                            =    -67.085508857 Eh
Exchange energy change after final integration =     -0.000018499 Eh
Total energy after final integration           =  -2330.868847213 Eh
Final COS-X integration done in                =    74.109 sec
Total Energy       :        -2330.86884721 Eh          -63426.16586 eV
  Last Energy change         ...    1.0225e-08  Tolerance :   1.0000e-08
  Last MAX-Density change    ...    6.6613e-15  Tolerance :   1.0000e-07
             **** THE GBW FILE WAS UPDATED (MK9_0e_0H_B3LYP_631Gd_opt.gbw) ****
             **** DENSITY MK9_0e_0H_B3LYP_631Gd_opt.scfp WAS UPDATED ****
             **** ENERGY FILE WAS UPDATED (MK9_0e_0H_B3LYP_631Gd_opt.en.tmp) ****
             **** THE GBW FILE WAS UPDATED (MK9_0e_0H_B3LYP_631Gd_opt.gbw) ****
             **** DENSITY MK9_0e_0H_B3LYP_631Gd_opt.scfp WAS UPDATED ****
Total SCF time: 0 days 0 hours 8 min 8 sec 

Maximum memory used throughout the entire SCF-calculation: 1088.9 MB

-------------------------   --------------------
FINAL SINGLE POINT ENERGY     -2330.868847213054
-------------------------   --------------------


           ************************************************************
           *        Program running with 8 parallel MPI-processes     *
           *              working on a common directory               *
           ************************************************************
------------------------------------------------------------------------------
                         ORCA SCF GRADIENT CALCULATION
------------------------------------------------------------------------------

 ... reading COSX grid (gridx3)
Gradient of the Kohn-Sham DFT energy:
Kohn-Sham wavefunction type      ... RKS
Hartree-Fock exchange scaling    ...    0.200
Number of operators              ...    1
Number of atoms                  ...  138
Basis set dimensions             ...  972
Integral neglect threshold       ... 2.5e-11
Integral primitive cutoff        ... 2.5e-12
SHARK Integral package           ... ON

Nuc. rep. gradient       (SHARK) ... done (  0.0 sec)
HCore & Overlap gradient (SHARK) ... done (  2.1 sec)
RI-J gradient            (SHARK) ... done (  7.6 sec)
COSX-gradient                    ... done (100.1 sec)
Exchange-correlation gradient    ... done

------------------
CARTESIAN GRADIENT
------------------

   1   C   :    0.000063058    0.000056279    0.000007763
   2   C   :    0.000089935   -0.000032026   -0.000135782
   3   C   :   -0.000055167    0.000043404   -0.000120595
   4   C   :   -0.000013624   -0.000022572    0.000041491
   5   C   :    0.000038956    0.000049617    0.000085889
   6   C   :    0.000239445   -0.000168579   -0.000122435
   7   C   :   -0.000033102    0.000272484    0.000176012
   8   C   :   -0.000103059   -0.000192597   -0.000093213
   9   C   :    0.000099254   -0.000333952    0.000010485
  10   C   :    0.000117913    0.000193919    0.000037109
  11   C   :   -0.000107449   -0.000004769    0.000040961
  12   C   :   -0.000043212    0.000019860   -0.000064066
  13   C   :    0.000102278    0.000017850   -0.000046040
  14   C   :    0.000069949   -0.000004003   -0.000158594
  15   C   :   -0.000011447    0.000079293    0.000061535
  16   C   :   -0.000025341    0.000063323    0.000078424
  17   C   :    0.000050648    0.000021642    0.000007336
  18   C   :   -0.000003718    0.000015042    0.000002161
  19   C   :    0.000036902   -0.000060878    0.000058025
  20   C   :   -0.000061934   -0.000035193   -0.000042480
  21   C   :   -0.000024464    0.000043496    0.000011994
  22   C   :    0.000040309   -0.000046931    0.000029682
  23   C   :   -0.000000689   -0.000046816    0.000027841
  24   C   :    0.000088045    0.000162726    0.000042023
  25   C   :    0.000002125    0.000021196    0.000006315
  26   C   :   -0.000136047   -0.000065035    0.000056321
  27   C   :    0.000148356    0.000078274   -0.000010105
  28   C   :   -0.000118236   -0.000004098   -0.000035854
  29   C   :    0.000122846   -0.000086495   -0.000045224
  30   C   :   -0.000006107    0.000066588   -0.000019694
  31   C   :   -0.000047025    0.000064332    0.000069922
  32   C   :   -0.000002053   -0.000081560    0.000045167
  33   C   :    0.000037869    0.000009279   -0.000081459
  34   C   :    0.000085409    0.000080312    0.000103971
  35   C   :   -0.000049681    0.000043617    0.000080172
  36   C   :   -0.000150710   -0.000107284    0.000008149
  37   C   :    0.000207131   -0.000042327   -0.000030315
  38   C   :   -0.000109497    0.000118964    0.000058454
  39   C   :    0.000069543    0.000120408   -0.000042929
  40   C   :    0.000009728    0.000006166   -0.000010783
  41   C   :   -0.000092016   -0.000080561    0.000023972
  42   C   :   -0.000000531   -0.000127583   -0.000070747
  43   C   :    0.000080383    0.000043954    0.000066247
  44   C   :   -0.000036659    0.000054264    0.000034144
  45   C   :   -0.000023272   -0.000042496   -0.000111124
  46   C   :   -0.000006976   -0.000016541   -0.000010814
  47   C   :   -0.000003831    0.000023561   -0.000011388
  48   C   :    0.000019416    0.000011326   -0.000015868
  49   C   :    0.000012363    0.000017100    0.000010630
  50   C   :   -0.000018706   -0.000021791   -0.000000266
  51   C   :    0.000021233   -0.000068417    0.000052235
  52   C   :   -0.000096413   -0.000113520   -0.000142945
  53   C   :   -0.000278372    0.000196287    0.000512209
  54   O   :    0.000133043   -0.000103990   -0.000145948
  55   O   :   -0.000009872    0.000024636   -0.000023456
  56   C   :   -0.000015450    0.000056189    0.000040463
  57   H   :   -0.000074590   -0.000047256    0.000005190
  58   H   :   -0.000012204   -0.000014040   -0.000020742
  59   H   :   -0.000012686   -0.000024668   -0.000042418
  60   H   :   -0.000006009    0.000010200   -0.000006837
  61   H   :    0.000043457    0.000013128   -0.000035743
  62   H   :   -0.000032443   -0.000093582    0.000006913
  63   H   :    0.000050978    0.000049020    0.000029729
  64   H   :   -0.000012657    0.000073012    0.000031192
  65   H   :   -0.000001795   -0.000000975   -0.000016802
  66   H   :   -0.000028597   -0.000060256   -0.000061201
  67   H   :   -0.000050077    0.000014371    0.000039604
  68   H   :   -0.000024484    0.000084750   -0.000121961
  69   H   :    0.000060803   -0.000044856    0.000045099
  70   H   :   -0.000071248    0.000001888    0.000081533
  71   H   :    0.000002175   -0.000044678   -0.000077437
  72   H   :   -0.000064544   -0.000011745    0.000081671
  73   H   :    0.000033227    0.000019922   -0.000013392
  74   H   :   -0.000009969    0.000006573   -0.000039831
  75   H   :    0.000002616   -0.000038102    0.000042902
  76   H   :   -0.000001054    0.000022324    0.000036428
  77   H   :    0.000006537   -0.000000919   -0.000033323
  78   H   :    0.000008160    0.000013360    0.000011455
  79   H   :   -0.000018510   -0.000030410   -0.000005265
  80   H   :   -0.000042943   -0.000008373   -0.000028678
  81   H   :    0.000010259   -0.000025753    0.000021999
  82   H   :    0.000008876   -0.000022322    0.000023448
  83   H   :    0.000013468    0.000026217   -0.000030746
  84   H   :   -0.000004571    0.000013932   -0.000065596
  85   H   :    0.000014412   -0.000009249    0.000058185
  86   H   :    0.000003095   -0.000041552    0.000021885
  87   H   :   -0.000020317    0.000022513   -0.000054756
  88   H   :   -0.000060300   -0.000021237   -0.000074884
  89   H   :   -0.000010359    0.000034846    0.000012694
  90   H   :    0.000005657   -0.000022810    0.000026254
  91   H   :   -0.000008923   -0.000051218   -0.000027352
  92   H   :    0.000019054    0.000016632   -0.000005226
  93   H   :    0.000012557   -0.000006309    0.000000731
  94   H   :   -0.000022972   -0.000017677    0.000005699
  95   H   :   -0.000040244   -0.000036977   -0.000023712
  96   H   :    0.000006285    0.000014674    0.000013205
  97   H   :    0.000014771   -0.000033345   -0.000023931
  98   H   :    0.000003994   -0.000030363   -0.000013672
  99   H   :   -0.000005708    0.000028404    0.000019205
 100   H   :   -0.000015874    0.000029298   -0.000002818
 101   H   :    0.000021512   -0.000038858   -0.000002937
 102   H   :   -0.000000289   -0.000008102   -0.000066186
 103   H   :    0.000017846    0.000015645    0.000001369
 104   H   :   -0.000061666   -0.000007279   -0.000028029
 105   H   :   -0.000026947    0.000011973    0.000004410
 106   H   :    0.000026670   -0.000010590   -0.000016354
 107   H   :    0.000016699   -0.000020672   -0.000027334
 108   H   :    0.000029150    0.000000522    0.000011822
 109   H   :    0.000006318    0.000017750    0.000007558
 110   H   :   -0.000022880    0.000007369   -0.000034112
 111   H   :   -0.000022676   -0.000007396   -0.000009309
 112   H   :   -0.000004214   -0.000057329   -0.000006470
 113   H   :    0.000002614   -0.000002943   -0.000007822
 114   H   :   -0.000000614    0.000000674    0.000033674
 115   H   :   -0.000008653   -0.000025655    0.000010458
 116   H   :   -0.000002369    0.000007539    0.000016396
 117   H   :    0.000008985   -0.000005081    0.000018185
 118   H   :   -0.000002721    0.000038209   -0.000028191
 119   H   :    0.000004495    0.000004128    0.000004960
 120   H   :   -0.000007077    0.000022918   -0.000013433
 121   H   :    0.000010743    0.000013703   -0.000014862
 122   H   :    0.000000511    0.000010408    0.000018636
 123   H   :    0.000011091    0.000014649   -0.000002401
 124   H   :   -0.000011208   -0.000002365    0.000006067
 125   H   :    0.000010687   -0.000029709    0.000030784
 126   H   :   -0.000017126    0.000001102    0.000019223
 127   H   :   -0.000011960    0.000008029    0.000015420
 128   H   :    0.000018304    0.000001811   -0.000004937
 129   H   :    0.000005353    0.000004070   -0.000007144
 130   H   :    0.000000060   -0.000004979    0.000013781
 131   H   :   -0.000010007    0.000005112    0.000009618
 132   H   :    0.000007790    0.000004830   -0.000043334
 133   H   :   -0.000037698    0.000006646    0.000011638
 134   H   :    0.000028069   -0.000000605   -0.000025767
 135   C   :   -0.000005649   -0.000009563   -0.000013930
 136   C   :   -0.000003586    0.000042979   -0.000017893
 137   H   :   -0.000011655   -0.000009722   -0.000004870
 138   H   :    0.000002347   -0.000005125    0.000008440

Difference to translation invariance:
           :   -0.0000709647   -0.0000841426   -0.0000491975

Difference to rotation invariance:
           :    0.0001282373    0.0013799587   -0.0003731717

Norm of the cartesian gradient     ...    0.0013106609
RMS gradient                       ...    0.0000644155
MAX gradient                       ...    0.0005122086

-------
TIMINGS
-------

Total SCF gradient time            ...      162.300 sec

One electron gradient       ....       2.144 sec  (  1.3%)
RI-J Coulomb gradient       ....       7.632 sec  (  4.7%)
COSX gradient               ....     100.130 sec  ( 61.7%)
XC gradient                 ....      39.662 sec  ( 24.4%)
CPCM gradient               ....       5.257 sec  (  3.2%)
   A-Matrix (El+Nuc)        ....       2.028 sec  (  1.2%)
   Potential                ....       3.229 sec  (  2.0%)

Maximum memory used throughout the entire SCFGRAD-calculation: 306.7 MB
------------------------------------------------------------------------------
                         ORCA GEOMETRY RELAXATION STEP
------------------------------------------------------------------------------

Reading the OPT-File                    .... done
Getting information on internals        .... done
Copying old internal coords+grads       .... done
Making the new internal coordinates     .... (new redundants).... done
Validating the new internal coordinates .... (new redundants).... done
Calculating the B-matrix                .... done
Calculating the G,G- and P matrices     .... done
Transforming gradient to internals      .... done
Projecting the internal gradient        .... done
Number of atoms                         .... 138
Number of internal coordinates          .... 717
Current Energy                          .... -2330.868847213 Eh
Current gradient norm                   ....     0.001310661 Eh/bohr
Maximum allowed component of the step   ....  0.300
Current trust radius                    ....  0.300
Updating the Hessian (BFGS)             .... done
Forming the augmented Hessian           .... done
Diagonalizing the augmented Hessian     .... done
Last element of RFO vector              ....  0.997982992
Lowest eigenvalues of augmented Hessian:
 -0.000016337  0.001415122  0.004703171  0.006645275  0.009401061
Length of the computed step             ....  0.063610166
The final length of the internal step   ....  0.063610166
Converting the step to cartesian space:
 Initial RMS(Int)=    0.0023755652
Transforming coordinates:
 Iter   0:  RMS(Cart)=    0.0303839334 RMS(Int)=    0.0023748333
 Iter   1:  RMS(Cart)=    0.0001899454 RMS(Int)=    0.0000396953
 Iter   2:  RMS(Cart)=    0.0000023366 RMS(Int)=    0.0000003186
 Iter   3:  RMS(Cart)=    0.0000000293 RMS(Int)=    0.0000000078
done
Storing new coordinates                 .... done

                                .--------------------.
          ----------------------|Geometry convergence|-------------------------
          Item                value                   Tolerance       Converged
          ---------------------------------------------------------------------
          Energy change      -0.0000413822            0.0000002000      NO
          RMS gradient        0.0000454196            0.0000080000      NO
          MAX gradient        0.0002369119            0.0000300000      NO
          RMS step            0.0023755652            0.0001000000      NO
          MAX step            0.0110221675            0.0002000000      NO
          ........................................................
          Max(Bonds)      0.0001      Max(Angles)    0.05
          Max(Dihed)        0.63      Max(Improp)    0.00
          ---------------------------------------------------------------------

The optimization has not yet converged - more geometry cycles are needed


    ---------------------------------------------------------------------------
                         Redundant Internal Coordinates
                            (Angstroem and degrees)

        Definition                    Value    dE/dq     Step     New-Value
    ----------------------------------------------------------------------------
     1. B(C   1,C   0)                1.3993  0.000079 -0.0001    1.3992   
     2. B(C   2,C   1)                1.4056  0.000047 -0.0001    1.4055   
     3. B(C   3,C   2)                1.3994 -0.000036  0.0000    1.3994   
     4. B(C   4,C   2)                1.4883 -0.000060  0.0000    1.4884   
     5. B(C   5,C   4)                1.4970  0.000048  0.0000    1.4970   
     6. B(C   6,C   5)                1.5172 -0.000017 -0.0000    1.5172   
     7. B(C   7,C   6)                1.5167 -0.000097  0.0000    1.5168   
     8. B(C   8,C   7)                1.3440 -0.000115 -0.0000    1.3440   
     9. B(C   9,C   8)                1.5122 -0.000001 -0.0000    1.5122   
    10. B(C  10,C   8)                1.5207  0.000086 -0.0001    1.5206   
    11. B(C  11,C  10)                1.5563 -0.000058  0.0000    1.5564   
    12. B(C  12,C  11)                1.5066 -0.000132  0.0001    1.5068   
    13. B(C  13,C  12)                1.3453 -0.000114  0.0000    1.3453   
    14. B(C  14,C  13)                1.5116 -0.000025 -0.0001    1.5115   
    15. B(C  15,C  13)                1.5234  0.000039  0.0001    1.5235   
    16. B(C  16,C  15)                1.5566 -0.000035 -0.0000    1.5566   
    17. B(C  17,C  16)                1.5068 -0.000054 -0.0000    1.5067   
    18. B(C  18,C  17)                1.3456 -0.000043 -0.0000    1.3456   
    19. B(C  19,C  18)                1.5117  0.000045 -0.0001    1.5116   
    20. B(C  20,C  18)                1.5231  0.000013  0.0001    1.5231   
    21. B(C  21,C  20)                1.5569  0.000002 -0.0000    1.5569   
    22. B(C  22,C  21)                1.5070 -0.000040 -0.0001    1.5070   
    23. B(C  23,C  22)                1.3456 -0.000074  0.0000    1.3456   
    24. B(C  24,C  23)                1.5116 -0.000009 -0.0001    1.5116   
    25. B(C  25,C  23)                1.5233  0.000037 -0.0000    1.5233   
    26. B(C  26,C  25)                1.5566 -0.000112  0.0001    1.5567   
    27. B(C  27,C  26)                1.5070 -0.000045 -0.0001    1.5070   
    28. B(C  28,C  27)                1.3455 -0.000125  0.0000    1.3455   
    29. B(C  29,C  28)                1.5116 -0.000008 -0.0001    1.5115   
    30. B(C  30,C  28)                1.5233  0.000052  0.0001    1.5234   
    31. B(C  31,C  30)                1.5565 -0.000023 -0.0000    1.5565   
    32. B(C  32,C  31)                1.5069 -0.000014 -0.0001    1.5069   
    33. B(C  33,C  32)                1.3456 -0.000038  0.0000    1.3456   
    34. B(C  34,C  33)                1.5118  0.000057 -0.0001    1.5117   
    35. B(C  35,C  33)                1.5231  0.000042 -0.0001    1.5231   
    36. B(C  36,C  35)                1.5568 -0.000050  0.0000    1.5568   
    37. B(C  37,C  36)                1.5073  0.000035 -0.0001    1.5072   
    38. B(C  38,C  37)                1.3455 -0.000040 -0.0000    1.3455   
    39. B(C  39,C  38)                1.5118 -0.000028 -0.0000    1.5118   
    40. B(C  40,C  38)                1.5228  0.000032  0.0000    1.5228   
    41. B(C  41,C  40)                1.5569 -0.000079  0.0001    1.5569   
    42. B(C  42,C  41)                1.5076  0.000013 -0.0001    1.5076   
    43. B(C  43,C  42)                1.3459  0.000021 -0.0000    1.3459   
    44. B(C  44,C  43)                1.5209  0.000034  0.0000    1.5210   
    45. B(C  45,C  44)                1.5550  0.000039  0.0000    1.5550   
    46. B(C  46,C  45)                1.5067  0.000030 -0.0001    1.5066   
    47. B(C  47,C  46)                1.3448  0.000040 -0.0001    1.3447   
    48. B(C  48,C  47)                1.5110  0.000030 -0.0001    1.5109   
    49. B(C  49,C  47)                1.5127  0.000027 -0.0000    1.5127   
    50. B(C  50,C  43)                1.5113  0.000015 -0.0001    1.5113   
    51. B(C  51,C   5)                1.3604 -0.000170 -0.0000    1.3604   
    52. B(C  52,C  51)                1.4957  0.000099  0.0000    1.4957   
    53. B(C  52,C   1)                1.4869  0.000163 -0.0001    1.4867   
    54. B(O  53,C  52)                1.2317  0.000059 -0.0001    1.2317   
    55. B(O  54,C   4)                1.2320  0.000026 -0.0000    1.2320   
    56. B(C  55,C  51)                1.5051 -0.000020 -0.0001    1.5050   
    57. B(H  56,C  55)                1.0900  0.000086 -0.0001    1.0899   
    58. B(H  57,C   0)                1.0852 -0.000016  0.0000    1.0852   
    59. B(H  58,C  55)                1.0970  0.000017 -0.0001    1.0969   
    60. B(H  59,C   3)                1.0851  0.000010 -0.0000    1.0851   
    61. B(H  60,C  55)                1.0961 -0.000023  0.0001    1.0962   
    62. B(H  61,C   6)                1.0964  0.000080 -0.0001    1.0963   
    63. B(H  62,C   6)                1.0912 -0.000038  0.0000    1.0913   
    64. B(H  63,C   7)                1.0910  0.000014 -0.0000    1.0910   
    65. B(H  64,C   9)                1.0954 -0.000014  0.0000    1.0954   
    66. B(H  65,C   9)                1.0984  0.000060 -0.0001    1.0984   
    67. B(H  66,C   9)                1.0996  0.000033 -0.0001    1.0996   
    68. B(H  67,C  10)                1.0963  0.000099 -0.0001    1.0962   
    69. B(H  68,C  10)                1.0975 -0.000068  0.0001    1.0976   
    70. B(H  69,C  11)                1.0997 -0.000074  0.0001    1.0998   
    71. B(H  70,C  11)                1.0956  0.000054 -0.0001    1.0955   
    72. B(H  71,C  12)                1.0924  0.000050 -0.0001    1.0923   
    73. B(H  72,C  14)                1.0932  0.000039 -0.0000    1.0932   
    74. B(H  73,C  14)                1.0977  0.000001  0.0000    1.0977   
    75. B(H  74,C  14)                1.0997  0.000001  0.0000    1.0997   
    76. B(H  75,C  15)                1.0977 -0.000004  0.0000    1.0977   
    77. B(H  76,C  15)                1.0984  0.000012 -0.0000    1.0984   
    78. B(H  77,C  16)                1.1003  0.000018 -0.0000    1.1003   
    79. B(H  78,C  16)                1.0958  0.000026 -0.0000    1.0958   
    80. B(H  79,C  17)                1.0922 -0.000015  0.0000    1.0922   
    81. B(H  80,C  19)                1.0933  0.000031 -0.0000    1.0932   
    82. B(H  81,C  19)                1.0977 -0.000017 -0.0000    1.0977   
    83. B(H  82,C  19)                1.0997 -0.000023  0.0000    1.0997   
    84. B(H  83,C  20)                1.0976 -0.000002  0.0000    1.0977   
    85. B(H  84,C  20)                1.0985  0.000020 -0.0000    1.0985   
    86. B(H  85,C  21)                1.1001 -0.000006  0.0000    1.1001   
    87. B(H  86,C  21)                1.0959  0.000038 -0.0000    1.0958   
    88. B(H  87,C  22)                1.0921 -0.000001  0.0000    1.0921   
    89. B(H  88,C  24)                1.0932  0.000026 -0.0000    1.0932   
    90. B(H  89,C  24)                1.0977  0.000011 -0.0000    1.0977   
    91. B(H  90,C  24)                1.0997  0.000017 -0.0000    1.0997   
    92. B(H  91,C  25)                1.0977  0.000003 -0.0000    1.0977   
    93. B(H  92,C  25)                1.0984 -0.000012 -0.0000    1.0984   
    94. B(H  93,C  26)                1.1001 -0.000008  0.0000    1.1001   
    95. B(H  94,C  26)                1.0959  0.000056 -0.0001    1.0958   
    96. B(H  95,C  27)                1.0922  0.000021 -0.0000    1.0922   
    97. B(H  96,C  29)                1.0933  0.000041 -0.0000    1.0933   
    98. B(H  97,C  29)                1.0978 -0.000010  0.0000    1.0978   
    99. B(H  98,C  29)                1.0997 -0.000004 -0.0000    1.0997   
   100. B(H  99,C  30)                1.0977 -0.000005  0.0000    1.0977   
   101. B(H 100,C  30)                1.0984 -0.000001 -0.0000    1.0984   
   102. B(H 101,C  31)                1.1002  0.000011  0.0000    1.1002   
   103. B(H 102,C  31)                1.0958  0.000001  0.0000    1.0958   
   104. B(H 103,C  32)                1.0922 -0.000004 -0.0000    1.0922   
   105. B(H 104,C  34)                1.0931 -0.000008  0.0000    1.0932   
   106. B(H 105,C  34)                1.0977 -0.000019 -0.0000    1.0977   
   107. B(H 106,C  34)                1.0997 -0.000018  0.0000    1.0997   
   108. B(H 107,C  35)                1.0977  0.000011 -0.0000    1.0977   
   109. B(H 108,C  35)                1.0985  0.000007 -0.0000    1.0985   
   110. B(H 109,C  36)                1.1000 -0.000023  0.0000    1.1000   
   111. B(H 110,C  36)                1.0959  0.000016 -0.0000    1.0959   
   112. B(H 111,C  37)                1.0921  0.000007 -0.0000    1.0921   
   113. B(H 112,C  39)                1.0932  0.000007  0.0000    1.0932   
   114. B(H 113,C  39)                1.0975  0.000005 -0.0000    1.0974   
   115. B(H 114,C  39)                1.0998  0.000021 -0.0000    1.0998   
   116. B(H 115,C  40)                1.0977  0.000003 -0.0000    1.0977   
   117. B(H 116,C  40)                1.0985 -0.000012 -0.0000    1.0985   
   118. B(H 117,C  41)                1.1000  0.000002  0.0000    1.1000   
   119. B(H 118,C  41)                1.0960 -0.000001 -0.0000    1.0960   
   120. B(H 119,C  42)                1.0920  0.000019 -0.0000    1.0920   
   121. B(H 120,C  44)                1.1000 -0.000007 -0.0001    1.0999   
   122. B(H 121,C  44)                1.0972 -0.000011  0.0000    1.0972   
   123. B(H 122,C  45)                1.1019  0.000010 -0.0000    1.1019   
   124. B(H 123,C  45)                1.0953 -0.000008 -0.0000    1.0953   
   125. B(H 124,C  46)                1.0930 -0.000013  0.0000    1.0930   
   126. B(H 125,C  48)                1.0928 -0.000024  0.0000    1.0928   
   127. B(H 126,C  48)                1.0993  0.000004 -0.0000    1.0993   
   128. B(H 127,C  48)                1.0996 -0.000002 -0.0000    1.0996   
   129. B(H 128,C  49)                1.0953 -0.000002  0.0000    1.0953   
   130. B(H 129,C  49)                1.0998  0.000002 -0.0000    1.0998   
   131. B(H 130,C  49)                1.0997  0.000002 -0.0000    1.0997   
   132. B(H 131,C  50)                1.0932 -0.000022  0.0000    1.0932   
   133. B(H 132,C  50)                1.0996  0.000015 -0.0000    1.0995   
   134. B(H 133,C  50)                1.0972 -0.000032  0.0000    1.0972   
   135. B(C 134,C   3)                1.3956 -0.000014 -0.0000    1.3956   
   136. B(C 135,C 134)                1.3999  0.000014 -0.0000    1.3999   
   137. B(C 135,C   0)                1.3956  0.000042 -0.0000    1.3955   
   138. B(H 136,C 134)                1.0864 -0.000006 -0.0000    1.0864   
   139. B(H 137,C 135)                1.0864  0.000000 -0.0000    1.0864   
   140. A(H  57,C   0,C 135)          120.98  0.000015   -0.00    120.97   
   141. A(C   1,C   0,C 135)          120.00 -0.000003   -0.00    120.00   
   142. A(C   1,C   0,H  57)          119.02 -0.000012    0.01    119.03   
   143. A(C   0,C   1,C   2)          119.93 -0.000046    0.00    119.93   
   144. A(C   2,C   1,C  52)          119.94 -0.000036    0.00    119.94   
   145. A(C   0,C   1,C  52)          120.14  0.000082   -0.00    120.13   
   146. A(C   1,C   2,C   4)          120.13 -0.000030    0.01    120.14   
   147. A(C   3,C   2,C   4)          120.03 -0.000006   -0.01    120.02   
   148. A(C   1,C   2,C   3)          119.84  0.000036   -0.00    119.84   
   149. A(H  59,C   3,C 134)          120.92 -0.000012    0.00    120.92   
   150. A(C   2,C   3,C 134)          120.02  0.000006   -0.00    120.02   
   151. A(C   2,C   3,H  59)          119.06  0.000006   -0.00    119.05   
   152. A(C   2,C   4,O  54)          120.36 -0.000052    0.00    120.36   
   153. A(C   2,C   4,C   5)          119.10  0.000050   -0.01    119.10   
   154. A(C   5,C   4,O  54)          120.53  0.000002    0.00    120.54   
   155. A(C   4,C   5,C   6)          115.24 -0.000020   -0.01    115.24   
   156. A(C   4,C   5,C  51)          120.68  0.000047   -0.00    120.67   
   157. A(C   6,C   5,C  51)          124.05 -0.000027    0.01    124.06   
   158. A(C   5,C   6,H  62)          108.45 -0.000097   -0.00    108.45   
   159. A(H  61,C   6,H  62)          107.11  0.000033    0.00    107.12   
   160. A(C   7,C   6,H  61)          109.66 -0.000088   -0.00    109.66   
   161. A(C   5,C   6,H  61)          109.41 -0.000013    0.02    109.43   
   162. A(C   5,C   6,C   7)          111.47  0.000187   -0.03    111.44   
   163. A(C   7,C   6,H  62)          110.63 -0.000028    0.01    110.63   
   164. A(C   6,C   7,C   8)          127.26  0.000013   -0.00    127.26   
   165. A(C   6,C   7,H  63)          114.63  0.000035   -0.01    114.62   
   166. A(C   8,C   7,H  63)          118.11 -0.000048    0.01    118.12   
   167. A(C   7,C   8,C  10)          123.71  0.000144   -0.01    123.70   
   168. A(C   7,C   8,C   9)          120.30 -0.000055    0.01    120.31   
   169. A(C   9,C   8,C  10)          115.99 -0.000090    0.00    115.99   
   170. A(C   8,C   9,H  65)          111.12 -0.000117    0.02    111.14   
   171. A(C   8,C   9,H  66)          110.63  0.000105   -0.01    110.62   
   172. A(H  64,C   9,H  65)          108.35  0.000037   -0.01    108.34   
   173. A(C   8,C   9,H  64)          112.00 -0.000005    0.00    112.00   
   174. A(H  64,C   9,H  66)          108.22 -0.000019   -0.00    108.22   
   175. A(H  65,C   9,H  66)          106.30  0.000001    0.00    106.30   
   176. A(C   8,C  10,H  68)          108.97 -0.000010   -0.00    108.96   
   177. A(C  11,C  10,H  68)          108.29  0.000032   -0.01    108.28   
   178. A(C   8,C  10,C  11)          114.96 -0.000103    0.04    115.00   
   179. A(C   8,C  10,H  67)          109.74  0.000095   -0.03    109.71   
   180. A(C  11,C  10,H  67)          107.84  0.000017   -0.01    107.83   
   181. A(H  67,C  10,H  68)          106.73 -0.000028    0.01    106.73   
   182. A(H  69,C  11,H  70)          106.43 -0.000026   -0.01    106.42   
   183. A(C  10,C  11,H  70)          107.80  0.000116   -0.03    107.77   
   184. A(C  10,C  11,C  12)          114.56 -0.000216    0.01    114.57   
   185. A(C  12,C  11,H  70)          111.05  0.000044    0.00    111.05   
   186. A(C  10,C  11,H  69)          107.92  0.000060    0.02    107.94   
   187. A(C  12,C  11,H  69)          108.73  0.000035    0.00    108.73   
   188. A(C  13,C  12,H  71)          116.85 -0.000048    0.00    116.86   
   189. A(C  11,C  12,C  13)          128.62 -0.000062    0.02    128.64   
   190. A(C  11,C  12,H  71)          114.53  0.000110   -0.02    114.50   
   191. A(C  14,C  13,C  15)          115.55  0.000116   -0.03    115.53   
   192. A(C  12,C  13,C  14)          124.76  0.000015   -0.00    124.75   
   193. A(C  12,C  13,C  15)          119.69 -0.000132    0.03    119.72   
   194. A(H  73,C  14,H  74)          106.20 -0.000001   -0.00    106.20   
   195. A(C  13,C  14,H  72)          113.38 -0.000015    0.00    113.39   
   196. A(H  72,C  14,H  74)          107.94  0.000042   -0.01    107.93   
   197. A(H  72,C  14,H  73)          108.00 -0.000013   -0.01    107.99   
   198. A(C  13,C  14,H  73)          110.82  0.000077   -0.01    110.82   
   199. A(C  13,C  14,H  74)          110.19 -0.000089    0.02    110.21   
   200. A(H  75,C  15,H  76)          106.84  0.000031   -0.01    106.83   
   201. A(C  16,C  15,H  75)          107.04 -0.000083    0.02    107.06   
   202. A(C  13,C  15,H  76)          109.63 -0.000062   -0.01    109.62   
   203. A(C  13,C  15,C  16)          115.12  0.000158   -0.03    115.10   
   204. A(C  16,C  15,H  76)          108.50 -0.000014   -0.00    108.49   
   205. A(C  13,C  15,H  75)          109.37 -0.000036    0.03    109.40   
   206. A(C  17,C  16,H  78)          110.93 -0.000008    0.04    110.97   
   207. A(C  15,C  16,H  78)          107.70 -0.000022    0.00    107.70   
   208. A(C  15,C  16,C  17)          115.22  0.000012   -0.03    115.19   
   209. A(C  17,C  16,H  77)          108.70  0.000000   -0.01    108.69   
   210. A(C  15,C  16,H  77)          107.41  0.000010    0.00    107.41   
   211. A(H  77,C  16,H  78)          106.48  0.000008   -0.00    106.47   
   212. A(C  18,C  17,H  79)          116.83 -0.000060    0.00    116.83   
   213. A(C  16,C  17,H  79)          114.54  0.000013   -0.02    114.52   
   214. A(C  16,C  17,C  18)          128.62  0.000047    0.02    128.64   
   215. A(C  19,C  18,C  20)          115.66  0.000106   -0.02    115.63   
   216. A(C  17,C  18,C  20)          119.64 -0.000216    0.03    119.67   
   217. A(C  17,C  18,C  19)          124.70  0.000110   -0.00    124.70   
   218. A(C  18,C  19,H  82)          110.21 -0.000061    0.00    110.21   
   219. A(H  80,C  19,H  81)          107.98 -0.000018   -0.00    107.98   
   220. A(C  18,C  19,H  81)          110.87  0.000047    0.00    110.87   
   221. A(C  18,C  19,H  80)          113.35  0.000016    0.01    113.36   
   222. A(H  80,C  19,H  82)          107.94  0.000013   -0.01    107.93   
   223. A(H  81,C  19,H  82)          106.19  0.000002   -0.00    106.19   
   224. A(C  18,C  20,C  21)          115.22  0.000092   -0.02    115.20   
   225. A(C  18,C  20,H  84)          109.69 -0.000040   -0.02    109.67   
   226. A(H  83,C  20,H  84)          106.85  0.000017   -0.00    106.84   
   227. A(C  21,C  20,H  84)          108.51  0.000039   -0.01    108.50   
   228. A(C  21,C  20,H  83)          106.95 -0.000098    0.02    106.97   
   229. A(C  18,C  20,H  83)          109.27 -0.000016    0.03    109.31   
   230. A(C  20,C  21,C  22)          115.43  0.000216   -0.05    115.38   
   231. A(C  22,C  21,H  86)          110.77 -0.000112    0.05    110.81   
   232. A(H  85,C  21,H  86)          106.45  0.000032    0.00    106.45   
   233. A(C  20,C  21,H  86)          107.63 -0.000043    0.01    107.64   
   234. A(C  22,C  21,H  85)          108.75 -0.000045   -0.01    108.74   
   235. A(C  20,C  21,H  85)          107.39 -0.000058    0.01    107.40   
   236. A(C  21,C  22,C  23)          128.43 -0.000122    0.03    128.46   
   237. A(C  23,C  22,H  87)          116.82 -0.000024   -0.00    116.82   
   238. A(C  21,C  22,H  87)          114.75  0.000146   -0.03    114.72   
   239. A(C  24,C  23,C  25)          115.52 -0.000046   -0.00    115.52   
   240. A(C  22,C  23,C  25)          119.76 -0.000080    0.01    119.77   
   241. A(C  22,C  23,C  24)          124.72  0.000126   -0.01    124.71   
   242. A(H  88,C  24,H  89)          107.97 -0.000007    0.00    107.97   
   243. A(H  89,C  24,H  90)          106.20  0.000033    0.01    106.21   
   244. A(H  88,C  24,H  90)          107.98  0.000025   -0.02    107.96   
   245. A(C  23,C  24,H  90)          110.21 -0.000069    0.02    110.22   
   246. A(C  23,C  24,H  89)          110.78 -0.000047    0.01    110.79   
   247. A(C  23,C  24,H  88)          113.40  0.000066   -0.01    113.39   
   248. A(C  23,C  25,C  26)          115.25  0.000067   -0.02    115.23   
   249. A(H  91,C  25,H  92)          106.84  0.000007   -0.01    106.84   
   250. A(C  26,C  25,H  92)          108.43 -0.000016    0.00    108.44   
   251. A(C  23,C  25,H  92)          109.60 -0.000023    0.00    109.60   
   252. A(C  26,C  25,H  91)          107.04 -0.000002   -0.00    107.04   
   253. A(C  23,C  25,H  91)          109.33 -0.000035    0.02    109.35   
   254. A(C  25,C  26,C  27)          115.32 -0.000094   -0.00    115.31   
   255. A(C  27,C  26,H  94)          110.83  0.000024    0.03    110.86   
   256. A(H  93,C  26,H  94)          106.46 -0.000014    0.00    106.46   
   257. A(C  25,C  26,H  94)          107.64  0.000008   -0.00    107.64   
   258. A(C  27,C  26,H  93)          108.72  0.000014   -0.01    108.70   
   259. A(C  25,C  26,H  93)          107.47  0.000069   -0.01    107.46   
   260. A(C  28,C  27,H  95)          116.84 -0.000014   -0.00    116.83   
   261. A(C  26,C  27,H  95)          114.63 -0.000009   -0.01    114.62   
   262. A(C  26,C  27,C  28)          128.53  0.000023    0.01    128.54   
   263. A(C  29,C  28,C  30)          115.55  0.000058   -0.02    115.53   
   264. A(C  27,C  28,C  30)          119.75 -0.000102    0.02    119.76   
   265. A(C  27,C  28,C  29)          124.70  0.000043    0.00    124.71   
   266. A(H  97,C  29,H  98)          106.19 -0.000006   -0.00    106.19   
   267. A(H  96,C  29,H  98)          107.97  0.000014   -0.00    107.97   
   268. A(C  28,C  29,H  98)          110.24 -0.000051    0.01    110.25   
   269. A(H  96,C  29,H  97)          107.98 -0.000022   -0.00    107.98   
   270. A(C  28,C  29,H  97)          110.79  0.000047   -0.01    110.78   
   271. A(C  28,C  29,H  96)          113.38  0.000017    0.00    113.38   
   272. A(H  99,C  30,H 100)          106.85 -0.000002   -0.01    106.84   
   273. A(C  31,C  30,H 100)          108.50  0.000056   -0.00    108.49   
   274. A(C  31,C  30,H  99)          107.03 -0.000040    0.01    107.04   
   275. A(C  28,C  30,H  99)          109.37  0.000017    0.03    109.40   
   276. A(C  28,C  30,H 100)          109.62 -0.000017   -0.01    109.61   
   277. A(C  28,C  30,C  31)          115.14 -0.000014   -0.01    115.13   
   278. A(H 101,C  31,H 102)          106.46  0.000024   -0.01    106.45   
   279. A(C  30,C  31,H 102)          107.70 -0.000037    0.00    107.70   
   280. A(C  32,C  31,H 102)          110.87 -0.000037    0.03    110.90   
   281. A(C  32,C  31,H 101)          108.66 -0.000075    0.00    108.66   
   282. A(C  30,C  31,H 101)          107.42 -0.000020    0.01    107.43   
   283. A(C  30,C  31,C  32)          115.33  0.000139   -0.04    115.30   
   284. A(C  33,C  32,H 103)          116.84 -0.000083    0.00    116.85   
   285. A(C  31,C  32,H 103)          114.63  0.000052   -0.02    114.61   
   286. A(C  31,C  32,C  33)          128.52  0.000031    0.02    128.54   
   287. A(C  34,C  33,C  35)          115.56  0.000057   -0.00    115.55   
   288. A(C  32,C  33,C  35)          119.73 -0.000237    0.02    119.75   
   289. A(C  32,C  33,C  34)          124.71  0.000180   -0.02    124.69   
   290. A(H 104,C  34,H 106)          107.96  0.000005   -0.01    107.95   
   291. A(H 104,C  34,H 105)          108.01 -0.000002   -0.01    108.00   
   292. A(H 105,C  34,H 106)          106.20  0.000029   -0.00    106.20   
   293. A(C  33,C  34,H 106)          110.22 -0.000052    0.01    110.23   
   294. A(C  33,C  34,H 105)          110.77 -0.000041    0.02    110.79   
   295. A(C  33,C  34,H 104)          113.38  0.000061   -0.01    113.37   
   296. A(H 107,C  35,H 108)          106.84  0.000023   -0.01    106.84   
   297. A(C  36,C  35,H 108)          108.42 -0.000009   -0.00    108.42   
   298. A(C  33,C  35,H 108)          109.61 -0.000040   -0.00    109.61   
   299. A(C  36,C  35,H 107)          107.03 -0.000058    0.01    107.04   
   300. A(C  33,C  35,H 107)          109.29 -0.000086    0.03    109.32   
   301. A(C  33,C  35,C  36)          115.29  0.000162   -0.03    115.26   
   302. A(C  37,C  36,H 110)          110.82 -0.000040    0.03    110.85   
   303. A(H 109,C  36,H 110)          106.45 -0.000009   -0.00    106.45   
   304. A(C  35,C  36,H 110)          107.61  0.000003   -0.00    107.61   
   305. A(C  37,C  36,H 109)          108.74  0.000030   -0.02    108.72   
   306. A(C  35,C  36,H 109)          107.50  0.000014   -0.01    107.49   
   307. A(C  35,C  36,C  37)          115.31  0.000003    0.00    115.32   
   308. A(C  38,C  37,H 111)          116.87  0.000018   -0.00    116.87   
   309. A(C  36,C  37,H 111)          114.67  0.000048   -0.00    114.67   
   310. A(C  36,C  37,C  38)          128.46 -0.000066    0.01    128.47   
   311. A(C  39,C  38,C  40)          115.44 -0.000058   -0.00    115.44   
   312. A(C  37,C  38,C  40)          119.84  0.000017    0.00    119.85   
   313. A(C  37,C  38,C  39)          124.71  0.000041    0.00    124.71   
   314. A(H 112,C  39,H 114)          107.97  0.000009   -0.01    107.96   
   315. A(H 113,C  39,H 114)          106.21  0.000021    0.01    106.22   
   316. A(C  38,C  39,H 114)          110.22 -0.000023    0.01    110.23   
   317. A(H 112,C  39,H 113)          108.05  0.000020   -0.01    108.04   
   318. A(C  38,C  39,H 113)          110.70 -0.000046   -0.00    110.70   
   319. A(C  38,C  39,H 112)          113.39  0.000021    0.00    113.39   
   320. A(C  38,C  40,H 116)          109.57  0.000041   -0.00    109.57   
   321. A(H 115,C  40,H 116)          106.85 -0.000014   -0.01    106.85   
   322. A(C  41,C  40,H 116)          108.43  0.000021    0.00    108.44   
   323. A(C  41,C  40,H 115)          107.11  0.000023   -0.00    107.11   
   324. A(C  38,C  40,H 115)          109.44  0.000037    0.01    109.45   
   325. A(C  38,C  40,C  41)          115.10 -0.000104    0.01    115.10   
   326. A(H 117,C  41,H 118)          106.45  0.000010   -0.01    106.44   
   327. A(C  42,C  41,H 118)          110.98  0.000007    0.01    110.98   
   328. A(C  40,C  41,H 118)          107.69 -0.000012    0.00    107.69   
   329. A(C  42,C  41,H 117)          108.56 -0.000041    0.02    108.57   
   330. A(C  40,C  41,H 117)          107.47  0.000022   -0.00    107.47   
   331. A(C  40,C  41,C  42)          115.30  0.000015   -0.01    115.28   
   332. A(C  43,C  42,H 119)          116.89  0.000009   -0.00    116.88   
   333. A(C  41,C  42,H 119)          114.62  0.000051   -0.01    114.60   
   334. A(C  41,C  42,C  43)          128.50 -0.000060    0.02    128.51   
   335. A(C  44,C  43,C  50)          115.92  0.000071   -0.03    115.90   
   336. A(C  42,C  43,C  50)          124.46 -0.000094    0.02    124.48   
   337. A(C  42,C  43,C  44)          119.62  0.000023    0.00    119.62   
   338. A(H 120,C  44,H 121)          106.67  0.000002   -0.00    106.67   
   339. A(C  45,C  44,H 121)          107.20 -0.000016   -0.01    107.20   
   340. A(C  45,C  44,H 120)          108.55 -0.000011    0.02    108.57   
   341. A(C  43,C  44,H 120)          109.76  0.000002   -0.00    109.76   
   342. A(C  43,C  44,C  45)          115.20  0.000024   -0.03    115.17   
   343. A(C  43,C  44,H 121)          109.09 -0.000003    0.03    109.12   
   344. A(H 122,C  45,H 123)          106.31  0.000001    0.02    106.33   
   345. A(C  46,C  45,H 123)          111.53 -0.000029    0.01    111.54   
   346. A(C  44,C  45,H 123)          108.65  0.000013   -0.02    108.64   
   347. A(C  46,C  45,H 122)          108.21  0.000000   -0.00    108.21   
   348. A(C  44,C  45,H 122)          106.63 -0.000031    0.02    106.64   
   349. A(C  44,C  45,C  46)          115.04  0.000042   -0.02    115.02   
   350. A(C  47,C  46,H 124)          117.02 -0.000059    0.00    117.02   
   351. A(C  45,C  46,H 124)          114.08 -0.000015   -0.00    114.08   
   352. A(C  45,C  46,C  47)          128.89  0.000074    0.00    128.89   
   353. A(C  48,C  47,C  49)          114.28 -0.000017   -0.01    114.26   
   354. A(C  46,C  47,C  49)          120.68 -0.000062    0.01    120.68   
   355. A(C  46,C  47,C  48)          125.04  0.000079    0.01    125.05   
   356. A(H 126,C  48,H 127)          106.26 -0.000010    0.00    106.26   
   357. A(H 125,C  48,H 127)          107.91 -0.000016    0.01    107.91   
   358. A(C  47,C  48,H 127)          110.52  0.000018   -0.01    110.52   
   359. A(H 125,C  48,H 126)          108.01  0.000005   -0.01    108.00   
   360. A(C  47,C  48,H 126)          110.46 -0.000005   -0.01    110.45   
   361. A(C  47,C  48,H 125)          113.39  0.000007    0.01    113.40   
   362. A(H 129,C  49,H 130)          106.27 -0.000016    0.00    106.28   
   363. A(C  47,C  49,H 130)          111.04  0.000019   -0.01    111.03   
   364. A(H 128,C  49,H 129)          108.15  0.000003   -0.00    108.15   
   365. A(C  47,C  49,H 129)          111.01  0.000009    0.00    111.01   
   366. A(C  47,C  49,H 128)          111.94 -0.000017    0.01    111.94   
   367. A(H 128,C  49,H 130)          108.21  0.000001   -0.00    108.20   
   368. A(H 132,C  50,H 133)          106.38 -0.000010    0.02    106.39   
   369. A(H 131,C  50,H 133)          108.27  0.000033   -0.02    108.25   
   370. A(C  43,C  50,H 133)          110.79 -0.000031   -0.00    110.79   
   371. A(H 131,C  50,H 132)          107.81 -0.000001   -0.00    107.80   
   372. A(C  43,C  50,H 132)          110.16  0.000040   -0.01    110.16   
   373. A(C  43,C  50,H 131)          113.15 -0.000030    0.01    113.17   
   374. A(C  52,C  51,C  55)          114.24  0.000086   -0.01    114.23   
   375. A(C   5,C  51,C  55)          124.76 -0.000052    0.01    124.76   
   376. A(C   5,C  51,C  52)          121.00 -0.000033    0.01    121.01   
   377. A(C  51,C  52,O  53)          119.92 -0.000006    0.00    119.92   
   378. A(C   1,C  52,O  53)          120.94  0.000001    0.00    120.94   
   379. A(C   1,C  52,C  51)          119.14  0.000004   -0.00    119.13   
   380. A(H  58,C  55,H  60)          106.36  0.000010   -0.00    106.36   
   381. A(H  56,C  55,H  60)          108.54  0.000020   -0.02    108.52   
   382. A(C  51,C  55,H  60)          110.05 -0.000021   -0.00    110.04   
   383. A(H  56,C  55,H  58)          108.71 -0.000009    0.02    108.73   
   384. A(C  51,C  55,H  58)          110.25 -0.000013    0.01    110.26   
   385. A(C  51,C  55,H  56)          112.71  0.000013   -0.00    112.71   
   386. A(C 135,C 134,H 136)          120.03  0.000009   -0.00    120.03   
   387. A(C   3,C 134,H 136)          119.85 -0.000019    0.00    119.85   
   388. A(C   3,C 134,C 135)          120.12  0.000010   -0.00    120.12   
   389. A(C 134,C 135,H 137)          120.04  0.000011   -0.00    120.04   
   390. A(C   0,C 135,H 137)          119.87 -0.000009    0.00    119.87   
   391. A(C   0,C 135,C 134)          120.09 -0.000002    0.00    120.09   
   392. D(C  52,C   1,C   0,C 135)   -179.88  0.000023   -0.00   -179.89   
   393. D(C   2,C   1,C   0,H  57)   -179.90  0.000009   -0.01   -179.92   
   394. D(C  52,C   1,C   0,H  57)      0.14  0.000021   -0.01      0.13   
   395. D(C   2,C   1,C   0,C 135)      0.07  0.000011   -0.01      0.06   
   396. D(C   3,C   2,C   1,C   0)     -0.04 -0.000019    0.02     -0.02   
   397. D(C   4,C   2,C   1,C   0)    179.74 -0.000020    0.02    179.76   
   398. D(C   4,C   2,C   1,C  52)     -0.30 -0.000032    0.01     -0.29   
   399. D(C   3,C   2,C   1,C  52)    179.92 -0.000031    0.01    179.93   
   400. D(H  59,C   3,C   2,C   1)    179.96  0.000006   -0.00    179.96   
   401. D(C 134,C   3,C   2,C   4)   -179.82  0.000017   -0.02   -179.84   
   402. D(C 134,C   3,C   2,C   1)     -0.04  0.000016   -0.02     -0.06   
   403. D(H  59,C   3,C   2,C   4)      0.19  0.000007   -0.00      0.18   
   404. D(C   5,C   4,C   2,C   1)      0.32 -0.000034    0.03      0.35   
   405. D(O  54,C   4,C   2,C   1)   -179.24  0.000003    0.03   -179.21   
   406. D(O  54,C   4,C   2,C   3)      0.54  0.000002    0.03      0.57   
   407. D(C   5,C   4,C   2,C   3)   -179.90 -0.000035    0.03   -179.87   
   408. D(C   6,C   5,C   4,C   2)    178.59  0.000027   -0.03    178.56   
   409. D(C  51,C   5,C   4,O  54)    180.00  0.000007   -0.03    179.97   
   410. D(C  51,C   5,C   4,C   2)      0.44  0.000045   -0.03      0.41   
   411. D(C   6,C   5,C   4,O  54)     -1.84 -0.000011   -0.03     -1.88   
   412. D(H  62,C   6,C   5,C   4)     31.23  0.000026   -0.02     31.21   
   413. D(H  61,C   6,C   5,C  51)    -34.16 -0.000014   -0.02    -34.17   
   414. D(H  61,C   6,C   5,C   4)    147.75  0.000004   -0.01    147.74   
   415. D(C   7,C   6,C   5,C   4)    -90.79  0.000006   -0.02    -90.80   
   416. D(C   7,C   6,C   5,C  51)     87.30 -0.000011   -0.02     87.28   
   417. D(H  62,C   6,C   5,C  51)   -150.68  0.000009   -0.03   -150.71   
   418. D(H  63,C   7,C   6,H  61)     64.58  0.000084   -0.20     64.38   
   419. D(C   8,C   7,C   6,H  62)      2.09 -0.000011   -0.13      1.96   
   420. D(C   8,C   7,C   6,H  61)   -115.84  0.000020   -0.14   -115.98   
   421. D(H  63,C   7,C   6,C   5)    -56.73  0.000037   -0.20    -56.94   
   422. D(C   8,C   7,C   6,C   5)    122.84 -0.000027   -0.14    122.70   
   423. D(H  63,C   7,C   6,H  62)   -177.49  0.000053   -0.19   -177.68   
   424. D(C  10,C   8,C   7,H  63)    179.86  0.000000    0.04    179.90   
   425. D(C  10,C   8,C   7,C   6)      0.30  0.000066   -0.03      0.27   
   426. D(C   9,C   8,C   7,C   6)   -179.25  0.000107   -0.10   -179.35   
   427. D(C   9,C   8,C   7,H  63)      0.31  0.000041   -0.03      0.28   
   428. D(H  66,C   9,C   8,C   7)    118.49  0.000004    0.04    118.53   
   429. D(H  66,C   9,C   8,C  10)    -61.09  0.000041   -0.03    -61.12   
   430. D(H  65,C   9,C   8,C  10)     56.74  0.000035   -0.02     56.72   
   431. D(H  65,C   9,C   8,C   7)   -123.68 -0.000002    0.04   -123.64   
   432. D(H  64,C   9,C   8,C   7)     -2.34 -0.000042    0.05     -2.29   
   433. D(H  64,C   9,C   8,C  10)    178.08 -0.000005   -0.01    178.06   
   434. D(H  68,C  10,C   8,C   9)     22.17 -0.000014   -0.05     22.12   
   435. D(H  68,C  10,C   8,C   7)   -157.39  0.000025   -0.12   -157.51   
   436. D(H  67,C  10,C   8,C   9)    138.70  0.000000   -0.06    138.64   
   437. D(C  11,C  10,C   8,C   9)    -99.56  0.000023   -0.07    -99.63   
   438. D(C  11,C  10,C   8,C   7)     80.88  0.000062   -0.13     80.74   
   439. D(H  67,C  10,C   8,C   7)    -40.86  0.000039   -0.13    -40.99   
   440. D(H  70,C  11,C  10,H  68)     61.76  0.000019   -0.21     61.55   
   441. D(H  70,C  11,C  10,H  67)    -53.38  0.000026   -0.21    -53.59   
   442. D(H  69,C  11,C  10,H  68)    176.34  0.000076   -0.22    176.12   
   443. D(H  69,C  11,C  10,C   8)    -61.55  0.000018   -0.21    -61.76   
   444. D(H  70,C  11,C  10,C   8)   -176.14 -0.000040   -0.19   -176.34   
   445. D(C  12,C  11,C  10,H  68)    -62.41  0.000024   -0.20    -62.60   
   446. D(H  69,C  11,C  10,H  67)     61.21  0.000084   -0.22     60.98   
   447. D(C  12,C  11,C  10,H  67)   -177.54  0.000031   -0.20   -177.74   
   448. D(C  12,C  11,C  10,C   8)     59.70 -0.000035   -0.18     59.51   
   449. D(H  71,C  12,C  11,C  10)    -67.69  0.000033    0.07    -67.62   
   450. D(H  71,C  12,C  11,H  69)     53.12 -0.000009    0.10     53.22   
   451. D(C  13,C  12,C  11,H  70)    -10.05 -0.000029    0.15     -9.90   
   452. D(H  71,C  12,C  11,H  70)    169.90  0.000006    0.09    169.99   
   453. D(C  13,C  12,C  11,C  10)    112.36 -0.000003    0.13    112.49   
   454. D(C  13,C  12,C  11,H  69)   -126.83 -0.000044    0.16   -126.67   
   455. D(C  15,C  13,C  12,H  71)      0.93 -0.000032    0.06      0.99   
   456. D(C  15,C  13,C  12,C  11)   -179.12  0.000004    0.00   -179.12   
   457. D(C  14,C  13,C  12,H  71)   -178.32 -0.000036    0.06   -178.27   
   458. D(C  14,C  13,C  12,C  11)      1.62 -0.000000   -0.01      1.62   
   459. D(H  74,C  14,C  13,C  15)    -62.70  0.000001   -0.00    -62.70   
   460. D(H  74,C  14,C  13,C  12)    116.58  0.000004    0.00    116.59   
   461. D(H  73,C  14,C  13,C  15)     54.55 -0.000008    0.00     54.55   
   462. D(H  73,C  14,C  13,C  12)   -126.17 -0.000005    0.01   -126.16   
   463. D(H  72,C  14,C  13,C  12)     -4.52  0.000024   -0.00     -4.52   
   464. D(H  72,C  14,C  13,C  15)    176.20  0.000022   -0.01    176.19   
   465. D(H  75,C  15,C  13,C  12)    -35.33  0.000004   -0.26    -35.59   
   466. D(H  76,C  15,C  13,C  12)   -152.16  0.000024   -0.27   -152.43   
   467. D(H  76,C  15,C  13,C  14)     27.16  0.000027   -0.26     26.90   
   468. D(H  75,C  15,C  13,C  14)    143.99  0.000007   -0.26    143.74   
   469. D(C  16,C  15,C  13,C  12)     85.20 -0.000023   -0.23     84.97   
   470. D(C  16,C  15,C  13,C  14)    -95.48 -0.000020   -0.23    -95.70   
   471. D(H  78,C  16,C  15,H  76)     60.96 -0.000011   -0.17     60.80   
   472. D(H  78,C  16,C  15,C  13)   -175.79  0.000009   -0.21   -176.00   
   473. D(H  77,C  16,C  15,H  76)    175.30 -0.000007   -0.17    175.13   
   474. D(H  77,C  16,C  15,H  75)     60.33  0.000007   -0.17     60.17   
   475. D(H  77,C  16,C  15,C  13)    -61.46  0.000012   -0.21    -61.67   
   476. D(C  17,C  16,C  15,H  76)    -63.43  0.000008   -0.20    -63.62   
   477. D(H  78,C  16,C  15,H  75)    -54.00  0.000003   -0.17    -54.17   
   478. D(C  17,C  16,C  15,H  75)   -178.39  0.000022   -0.20   -178.59   
   479. D(C  17,C  16,C  15,C  13)     59.81  0.000028   -0.24     59.58   
   480. D(H  79,C  17,C  16,H  78)    167.43  0.000012    0.28    167.71   
   481. D(H  79,C  17,C  16,H  77)     50.68  0.000007    0.27     50.95   
   482. D(H  79,C  17,C  16,C  15)    -69.89 -0.000014    0.29    -69.60   
   483. D(C  18,C  17,C  16,H  78)    -12.25  0.000010    0.29    -11.96   
   484. D(C  18,C  17,C  16,C  15)    110.43 -0.000016    0.30    110.73   
   485. D(C  18,C  17,C  16,H  77)   -129.00  0.000005    0.28   -128.72   
   486. D(C  20,C  18,C  17,H  79)      0.83 -0.000035    0.04      0.88   
   487. D(C  20,C  18,C  17,C  16)   -179.49 -0.000033    0.03   -179.46   
   488. D(C  19,C  18,C  17,H  79)   -178.25 -0.000022    0.02   -178.23   
   489. D(C  19,C  18,C  17,C  16)      1.42 -0.000020    0.01      1.44   
   490. D(H  82,C  19,C  18,C  20)    -62.29  0.000017   -0.22    -62.52   
   491. D(H  82,C  19,C  18,C  17)    116.82  0.000002   -0.21    116.62   
   492. D(H  81,C  19,C  18,C  20)     54.99  0.000010   -0.22     54.76   
   493. D(H  81,C  19,C  18,C  17)   -125.90 -0.000005   -0.20   -126.10   
   494. D(H  80,C  19,C  18,C  20)    176.62  0.000033   -0.22    176.40   
   495. D(H  80,C  19,C  18,C  17)     -4.27  0.000018   -0.20     -4.47   
   496. D(H  84,C  20,C  18,C  19)     28.33  0.000031   -0.29     28.04   
   497. D(H  84,C  20,C  18,C  17)   -150.83  0.000043   -0.31   -151.14   
   498. D(H  83,C  20,C  18,C  19)    145.16  0.000019   -0.29    144.87   
   499. D(H  83,C  20,C  18,C  17)    -34.01  0.000031   -0.31    -34.32   
   500. D(C  21,C  20,C  18,C  19)    -94.44 -0.000057   -0.25    -94.69   
   501. D(C  21,C  20,C  18,C  17)     86.40 -0.000045   -0.27     86.13   
   502. D(H  86,C  21,C  20,H  83)    -52.33  0.000010   -0.18    -52.51   
   503. D(H  86,C  21,C  20,C  18)   -174.00  0.000043   -0.22   -174.23   
   504. D(H  85,C  21,C  20,H  84)    176.86 -0.000013   -0.17    176.70   
   505. D(H  85,C  21,C  20,C  18)    -59.74  0.000031   -0.21    -59.95   
   506. D(C  22,C  21,C  20,H  84)    -61.67  0.000027   -0.21    -61.88   
   507. D(C  22,C  21,C  20,H  83)   -176.61  0.000038   -0.21   -176.81   
   508. D(C  22,C  21,C  20,C  18)     61.73  0.000071   -0.25     61.47   
   509. D(H  86,C  21,C  20,H  84)     62.60 -0.000001   -0.17     62.42   
   510. D(H  85,C  21,C  20,H  83)     61.93 -0.000002   -0.17     61.76   
   511. D(H  87,C  22,C  21,H  86)    166.29 -0.000070    0.42    166.71   
   512. D(H  87,C  22,C  21,H  85)     49.64 -0.000018    0.40     50.04   
   513. D(H  87,C  22,C  21,C  20)    -71.09 -0.000055    0.43    -70.66   
   514. D(C  23,C  22,C  21,H  86)    -13.23 -0.000037    0.41    -12.81   
   515. D(C  23,C  22,C  21,C  20)    109.39 -0.000022    0.43    109.82   
   516. D(C  23,C  22,C  21,H  85)   -129.88  0.000015    0.39   -129.49   
   517. D(C  24,C  23,C  22,H  87)   -178.21 -0.000016    0.05   -178.16   
   518. D(C  24,C  23,C  22,C  21)      1.30 -0.000049    0.05      1.36   
   519. D(C  25,C  23,C  22,H  87)      0.89 -0.000028    0.05      0.94   
   520. D(C  25,C  23,C  22,C  21)   -179.60 -0.000061    0.05   -179.54   
   521. D(H  90,C  24,C  23,C  25)    -62.13  0.000037   -0.29    -62.42   
   522. D(H  90,C  24,C  23,C  22)    117.00  0.000025   -0.29    116.72   
   523. D(H  89,C  24,C  23,C  25)     55.10  0.000006   -0.26     54.84   
   524. D(H  89,C  24,C  23,C  22)   -125.76 -0.000005   -0.26   -126.03   
   525. D(H  88,C  24,C  23,C  25)    176.69  0.000010   -0.26    176.43   
   526. D(H  88,C  24,C  23,C  22)     -4.18 -0.000002   -0.26     -4.44   
   527. D(H  92,C  25,C  23,C  24)     27.95  0.000005   -0.09     27.86   
   528. D(H  92,C  25,C  23,C  22)   -151.23  0.000015   -0.09   -151.32   
   529. D(H  91,C  25,C  23,C  24)    144.75 -0.000020   -0.08    144.66   
   530. D(H  91,C  25,C  23,C  22)    -34.43 -0.000011   -0.08    -34.52   
   531. D(C  26,C  25,C  23,C  24)    -94.67 -0.000004   -0.08    -94.75   
   532. D(C  26,C  25,C  23,C  22)     86.15  0.000006   -0.08     86.07   
   533. D(H  94,C  26,C  25,H  92)     61.10 -0.000025    0.03     61.13   
   534. D(H  94,C  26,C  25,H  91)    -53.84 -0.000023    0.04    -53.80   
   535. D(H  94,C  26,C  25,C  23)   -175.66 -0.000020    0.02   -175.64   
   536. D(H  93,C  26,C  25,H  92)    175.42 -0.000003    0.03    175.44   
   537. D(H  93,C  26,C  25,H  91)     60.48 -0.000002    0.03     60.51   
   538. D(H  93,C  26,C  25,C  23)    -61.34  0.000001    0.02    -61.33   
   539. D(C  27,C  26,C  25,H  92)    -63.18  0.000004   -0.00    -63.19   
   540. D(C  27,C  26,C  25,H  91)   -178.12  0.000006    0.00   -178.12   
   541. D(C  27,C  26,C  25,C  23)     60.06  0.000008   -0.01     60.05   
   542. D(H  95,C  27,C  26,H  94)    166.10  0.000005    0.29    166.38   
   543. D(H  95,C  27,C  26,H  93)     49.41 -0.000001    0.28     49.69   
   544. D(H  95,C  27,C  26,C  25)    -71.31 -0.000037    0.31    -71.00   
   545. D(C  28,C  27,C  26,H  94)    -13.58 -0.000008    0.32    -13.25   
   546. D(C  28,C  27,C  26,H  93)   -130.26 -0.000013    0.31   -129.95   
   547. D(C  28,C  27,C  26,C  25)    109.02 -0.000049    0.34    109.36   
   548. D(C  30,C  28,C  27,H  95)      0.89 -0.000012    0.04      0.93   
   549. D(C  30,C  28,C  27,C  26)   -179.45  0.000001    0.01   -179.44   
   550. D(C  29,C  28,C  27,H  95)   -178.38 -0.000019    0.03   -178.35   
   551. D(C  29,C  28,C  27,C  26)      1.28 -0.000007   -0.00      1.28   
   552. D(H  98,C  29,C  28,C  30)    -62.43  0.000011    0.02    -62.42   
   553. D(H  98,C  29,C  28,C  27)    116.87  0.000017    0.02    116.89   
   554. D(H  97,C  29,C  28,C  30)     54.81  0.000001    0.02     54.83   
   555. D(H  97,C  29,C  28,C  27)   -125.89  0.000007    0.03   -125.87   
   556. D(H  96,C  29,C  28,C  30)    176.40  0.000019    0.01    176.41   
   557. D(H  96,C  29,C  28,C  27)     -4.31  0.000025    0.02     -4.29   
   558. D(H 100,C  30,C  28,C  29)     27.36  0.000014   -0.20     27.16   
   559. D(H 100,C  30,C  28,C  27)   -151.97  0.000008   -0.21   -152.18   
   560. D(H  99,C  30,C  28,C  29)    144.20  0.000013   -0.20    144.00   
   561. D(H  99,C  30,C  28,C  27)    -35.13  0.000006   -0.21    -35.35   
   562. D(C  31,C  30,C  28,C  29)    -95.27 -0.000036   -0.18    -95.45   
   563. D(C  31,C  30,C  28,C  27)     85.39 -0.000043   -0.19     85.21   
   564. D(H 102,C  31,C  30,H 100)     61.49  0.000019   -0.24     61.25   
   565. D(H 102,C  31,C  30,H  99)    -53.48  0.000013   -0.23    -53.72   
   566. D(H 102,C  31,C  30,C  28)   -175.28  0.000030   -0.27   -175.55   
   567. D(H 101,C  31,C  30,H 100)    175.80  0.000018   -0.24    175.56   
   568. D(H 101,C  31,C  30,H  99)     60.83  0.000013   -0.24     60.60   
   569. D(H 101,C  31,C  30,C  28)    -60.97  0.000030   -0.27    -61.24   
   570. D(C  32,C  31,C  30,H 100)    -62.90 -0.000002   -0.26    -63.16   
   571. D(C  32,C  31,C  30,H  99)   -177.87 -0.000007   -0.25   -178.12   
   572. D(C  32,C  31,C  30,C  28)     60.33  0.000010   -0.28     60.05   
   573. D(H 103,C  32,C  31,H 102)    166.86 -0.000028    0.25    167.11   
   574. D(H 103,C  32,C  31,H 101)     50.20  0.000009    0.25     50.44   
   575. D(H 103,C  32,C  31,C  30)    -70.43 -0.000002    0.26    -70.17   
   576. D(C  33,C  32,C  31,H 102)    -12.68 -0.000023    0.25    -12.43   
   577. D(C  33,C  32,C  31,H 101)   -129.34  0.000015    0.24   -129.10   
   578. D(C  33,C  32,C  31,C  30)    110.03  0.000003    0.26    110.29   
   579. D(C  35,C  33,C  32,H 103)      0.80 -0.000030    0.04      0.84   
   580. D(C  35,C  33,C  32,C  31)   -179.66 -0.000034    0.04   -179.62   
   581. D(C  34,C  33,C  32,H 103)   -178.31 -0.000020    0.03   -178.27   
   582. D(C  34,C  33,C  32,C  31)      1.22 -0.000025    0.04      1.26   
   583. D(H 106,C  34,C  33,C  35)    -62.53  0.000021   -0.22    -62.75   
   584. D(H 106,C  34,C  33,C  32)    116.61  0.000010   -0.21    116.40   
   585. D(H 105,C  34,C  33,C  35)     54.72  0.000001   -0.20     54.51   
   586. D(H 105,C  34,C  33,C  32)   -126.14 -0.000011   -0.20   -126.34   
   587. D(H 104,C  34,C  33,C  35)    176.33  0.000010   -0.21    176.12   
   588. D(H 104,C  34,C  33,C  32)     -4.53 -0.000001   -0.20     -4.73   
   589. D(H 108,C  35,C  33,C  34)     28.26  0.000017    0.03     28.29   
   590. D(H 108,C  35,C  33,C  32)   -150.93  0.000024    0.03   -150.90   
   591. D(H 107,C  35,C  33,C  34)    145.04 -0.000028    0.04    145.08   
   592. D(H 107,C  35,C  33,C  32)    -34.15 -0.000021    0.04    -34.11   
   593. D(C  36,C  35,C  33,C  34)    -94.39 -0.000057    0.05    -94.33   
   594. D(C  36,C  35,C  33,C  32)     86.43 -0.000050    0.05     86.48   
   595. D(H 110,C  36,C  35,H 108)     61.48 -0.000021    0.00     61.49   
   596. D(H 110,C  36,C  35,H 107)    -53.44 -0.000014    0.01    -53.44   
   597. D(H 110,C  36,C  35,C  33)   -175.24  0.000033   -0.02   -175.26   
   598. D(H 109,C  36,C  35,H 108)    175.79 -0.000024   -0.01    175.78   
   599. D(H 109,C  36,C  35,H 107)     60.86 -0.000016   -0.00     60.86   
   600. D(H 109,C  36,C  35,C  33)    -60.94  0.000031   -0.03    -60.96   
   601. D(C  37,C  36,C  35,H 108)    -62.76  0.000027   -0.04    -62.80   
   602. D(C  37,C  36,C  35,H 107)   -177.68  0.000034   -0.04   -177.72   
   603. D(C  37,C  36,C  35,C  33)     60.52  0.000082   -0.06     60.46   
   604. D(H 111,C  37,C  36,H 110)    165.65 -0.000020    0.18    165.82   
   605. D(H 111,C  37,C  36,H 109)     48.97 -0.000004    0.17     49.15   
   606. D(H 111,C  37,C  36,C  35)    -71.80 -0.000046    0.20    -71.60   
   607. D(C  38,C  37,C  36,H 110)    -14.00  0.000025    0.13    -13.87   
   608. D(C  38,C  37,C  36,H 109)   -130.68  0.000041    0.13   -130.54   
   609. D(C  38,C  37,C  36,C  35)    108.55 -0.000001    0.16    108.71   
   610. D(C  40,C  38,C  37,H 111)      0.89  0.000007    0.00      0.89   
   611. D(C  40,C  38,C  37,C  36)   -179.47 -0.000038    0.04   -179.42   
   612. D(C  39,C  38,C  37,H 111)   -178.30  0.000026   -0.02   -178.32   
   613. D(C  39,C  38,C  37,C  36)      1.35 -0.000020    0.02      1.36   
   614. D(H 114,C  39,C  38,C  40)    -63.38  0.000020   -0.20    -63.58   
   615. D(H 114,C  39,C  38,C  37)    115.84  0.000003   -0.17    115.66   
   616. D(H 113,C  39,C  38,C  40)     53.83  0.000003   -0.19     53.64   
   617. D(H 113,C  39,C  38,C  37)   -126.95 -0.000014   -0.16   -127.12   
   618. D(H 112,C  39,C  38,C  40)    175.46  0.000010   -0.20    175.26   
   619. D(H 112,C  39,C  38,C  37)     -5.32 -0.000007   -0.18     -5.50   
   620. D(H 116,C  40,C  38,C  39)     28.85 -0.000010   -0.09     28.77   
   621. D(H 116,C  40,C  38,C  37)   -150.40  0.000006   -0.11   -150.52   
   622. D(H 115,C  40,C  38,C  39)    145.71  0.000018   -0.10    145.62   
   623. D(H 115,C  40,C  38,C  37)    -33.55  0.000034   -0.12    -33.67   
   624. D(C  41,C  40,C  38,C  39)    -93.64  0.000004   -0.09    -93.73   
   625. D(C  41,C  40,C  38,C  37)     87.11  0.000020   -0.12     86.99   
   626. D(H 118,C  41,C  40,H 116)     60.25  0.000001   -0.06     60.19   
   627. D(H 118,C  41,C  40,H 115)    -54.73 -0.000005   -0.05    -54.78   
   628. D(H 118,C  41,C  40,C  38)   -176.65 -0.000002   -0.06   -176.71   
   629. D(H 117,C  41,C  40,H 116)    174.58  0.000016   -0.07    174.51   
   630. D(H 117,C  41,C  40,H 115)     59.60  0.000011   -0.06     59.53   
   631. D(H 117,C  41,C  40,C  38)    -62.32  0.000014   -0.07    -62.39   
   632. D(C  42,C  41,C  40,H 116)    -64.24 -0.000010   -0.06    -64.30   
   633. D(C  42,C  41,C  40,H 115)   -179.22 -0.000016   -0.05   -179.27   
   634. D(C  42,C  41,C  40,C  38)     58.86 -0.000012   -0.06     58.80   
   635. D(H 119,C  42,C  41,H 118)    163.99 -0.000007    0.22    164.21   
   636. D(H 119,C  42,C  41,H 117)     47.34  0.000002    0.22     47.56   
   637. D(H 119,C  42,C  41,C  40)    -73.26 -0.000006    0.22    -73.03   
   638. D(C  43,C  42,C  41,H 118)    -15.80 -0.000030    0.25    -15.55   
   639. D(C  43,C  42,C  41,H 117)   -132.45 -0.000021    0.25   -132.20   
   640. D(C  43,C  42,C  41,C  40)    106.96 -0.000029    0.25    107.21   
   641. D(C  50,C  43,C  42,H 119)    178.44 -0.000014    0.00    178.45   
   642. D(C  50,C  43,C  42,C  41)     -1.78  0.000009   -0.02     -1.80   
   643. D(C  44,C  43,C  42,H 119)     -1.18  0.000006   -0.03     -1.21   
   644. D(C  44,C  43,C  42,C  41)    178.60  0.000030   -0.06    178.54   
   645. D(C  45,C  44,C  43,C  50)     85.34  0.000005    0.48     85.82   
   646. D(C  45,C  44,C  43,C  42)    -95.00 -0.000014    0.51    -94.49   
   647. D(H 121,C  44,C  43,C  50)   -154.08 -0.000001    0.47   -153.61   
   648. D(H 121,C  44,C  43,C  42)     25.58 -0.000021    0.50     26.08   
   649. D(H 120,C  44,C  43,C  50)    -37.53  0.000001    0.48    -37.05   
   650. D(H 120,C  44,C  43,C  42)    142.13 -0.000019    0.51    142.64   
   651. D(H 123,C  45,C  44,H 121)    -65.86  0.000003    0.23    -65.63   
   652. D(H 123,C  45,C  44,H 120)    179.25  0.000015    0.23    179.48   
   653. D(H 123,C  45,C  44,C  43)     55.74  0.000003    0.24     55.98   
   654. D(H 122,C  45,C  44,H 121)     48.35 -0.000004    0.25     48.60   
   655. D(H 122,C  45,C  44,H 120)    -66.53  0.000007    0.24    -66.29   
   656. D(H 122,C  45,C  44,C  43)    169.96 -0.000004    0.26    170.22   
   657. D(C  46,C  45,C  44,H 121)    168.32  0.000000    0.24    168.56   
   658. D(C  46,C  45,C  44,H 120)     53.44  0.000011    0.24     53.68   
   659. D(C  46,C  45,C  44,C  43)    -70.07 -0.000000    0.25    -69.82   
   660. D(H 124,C  46,C  45,H 123)   -178.50  0.000011   -0.55   -179.05   
   661. D(H 124,C  46,C  45,H 122)     64.91  0.000026   -0.57     64.33   
   662. D(H 124,C  46,C  45,C  44)    -54.18  0.000038   -0.58    -54.76   
   663. D(C  47,C  46,C  45,H 123)      2.97  0.000012   -0.60      2.37   
   664. D(C  47,C  46,C  45,H 122)   -113.63  0.000026   -0.63   -114.25   
   665. D(C  47,C  46,C  45,C  44)    127.28  0.000038   -0.63    126.65   
   666. D(C  49,C  47,C  46,H 124)     -0.12  0.000001   -0.01     -0.14   
   667. D(C  49,C  47,C  46,C  45)    178.38  0.000001    0.04    178.41   
   668. D(C  48,C  47,C  46,H 124)   -179.68  0.000005   -0.02   -179.70   
   669. D(C  48,C  47,C  46,C  45)     -1.18  0.000005    0.03     -1.15   
   670. D(H 127,C  48,C  47,C  49)    -60.98 -0.000008    0.11    -60.87   
   671. D(H 127,C  48,C  47,C  46)    118.60 -0.000012    0.12    118.72   
   672. D(H 126,C  48,C  47,C  49)     56.32 -0.000012    0.11     56.43   
   673. D(H 126,C  48,C  47,C  46)   -124.10 -0.000016    0.11   -123.98   
   674. D(H 125,C  48,C  47,C  49)    177.72 -0.000005    0.10    177.82   
   675. D(H 125,C  48,C  47,C  46)     -2.70 -0.000009    0.10     -2.60   
   676. D(H 130,C  49,C  47,C  48)    -59.16 -0.000003    0.00    -59.16   
   677. D(H 130,C  49,C  47,C  46)    121.24  0.000000   -0.00    121.24   
   678. D(H 129,C  49,C  47,C  48)     58.83 -0.000005    0.00     58.83   
   679. D(H 129,C  49,C  47,C  46)   -120.77 -0.000002   -0.00   -120.77   
   680. D(H 128,C  49,C  47,C  48)    179.79 -0.000007    0.01    179.80   
   681. D(H 128,C  49,C  47,C  46)      0.19 -0.000003    0.00      0.19   
   682. D(H 133,C  50,C  43,C  44)    -57.38 -0.000028    0.11    -57.27   
   683. D(H 133,C  50,C  43,C  42)    122.98 -0.000008    0.08    123.06   
   684. D(H 132,C  50,C  43,C  44)     60.05 -0.000034    0.13     60.18   
   685. D(H 132,C  50,C  43,C  42)   -119.58 -0.000014    0.09   -119.49   
   686. D(H 131,C  50,C  43,C  44)   -179.20 -0.000027    0.13   -179.07   
   687. D(H 131,C  50,C  43,C  42)      1.17 -0.000007    0.09      1.26   
   688. D(C  55,C  51,C   5,C   6)      1.12  0.000024   -0.02      1.10   
   689. D(C  55,C  51,C   5,C   4)    179.11  0.000004   -0.02    179.09   
   690. D(C  52,C  51,C   5,C   6)   -179.16  0.000034   -0.00   -179.16   
   691. D(C  52,C  51,C   5,C   4)     -1.17  0.000014   -0.01     -1.18   
   692. D(O  53,C  52,C  51,C  55)      1.11  0.000114   -0.13      0.98   
   693. D(O  53,C  52,C  51,C   5)   -178.64  0.000106   -0.14   -178.78   
   694. D(C   1,C  52,C  51,C  55)   -179.08 -0.000073    0.06   -179.02   
   695. D(C   1,C  52,C  51,C   5)      1.17 -0.000081    0.05      1.22   
   696. D(O  53,C  52,C   1,C   2)    179.41 -0.000099    0.14    179.55   
   697. D(O  53,C  52,C   1,C   0)     -0.64 -0.000111    0.14     -0.50   
   698. D(C  51,C  52,C   1,C   2)     -0.40  0.000090   -0.05     -0.45   
   699. D(C  51,C  52,C   1,C   0)    179.55  0.000078   -0.05    179.50   
   700. D(H  60,C  55,C  51,C  52)     55.80 -0.000049    0.49     56.29   
   701. D(H  60,C  55,C  51,C   5)   -124.46 -0.000040    0.50   -123.96   
   702. D(H  58,C  55,C  51,C  52)    -61.21 -0.000041    0.49    -60.72   
   703. D(H  58,C  55,C  51,C   5)    118.53 -0.000032    0.50    119.03   
   704. D(H  56,C  55,C  51,C  52)    177.11 -0.000029    0.46    177.58   
   705. D(H  56,C  55,C  51,C   5)     -3.15 -0.000020    0.48     -2.67   
   706. D(H 136,C 134,C   3,H  59)      0.05  0.000004   -0.00      0.04   
   707. D(H 136,C 134,C   3,C   2)   -179.95 -0.000006    0.01   -179.94   
   708. D(C 135,C 134,C   3,H  59)   -179.92  0.000006   -0.01   -179.93   
   709. D(C 135,C 134,C   3,C   2)      0.08 -0.000005    0.01      0.09   
   710. D(H 137,C 135,C 134,H 136)     -0.00  0.000002   -0.00     -0.01   
   711. D(H 137,C 135,C 134,C   3)    179.97  0.000001   -0.00    179.96   
   712. D(C   0,C 135,C 134,H 136)    179.98 -0.000001   -0.00    179.98   
   713. D(C   0,C 135,C 134,C   3)     -0.04 -0.000003   -0.00     -0.05   
   714. D(H 137,C 135,C   0,H  57)     -0.07 -0.000002    0.01     -0.06   
   715. D(H 137,C 135,C   0,C   1)    179.96 -0.000004    0.00    179.96   
   716. D(C 134,C 135,C   0,H  57)    179.94  0.000002    0.01    179.95   
   717. D(C 134,C 135,C   0,C   1)     -0.03 -0.000000    0.00     -0.03   
    ----------------------------------------------------------------------------

Time needed for optimization step       :     1.77 sec

         *************************************************************
         *                GEOMETRY OPTIMIZATION CYCLE  12            *
         *************************************************************
---------------------------------
CARTESIAN COORDINATES (ANGSTROEM)
---------------------------------
  C     16.570304    2.947861    0.576466
  C     15.490896    2.068463    0.437149
  C     14.366431    2.451854   -0.313943
  C     14.330631    3.712852   -0.919637
  C     13.217941    1.518065   -0.469629
  C     13.276930    0.175316    0.189590
  C     12.046177   -0.691894    0.002255
  C     11.039194   -0.473243    1.115271
  C      9.757619   -0.088630    0.989076
  C      8.892102    0.096246    2.215225
  C      9.088982    0.193422   -0.347171
  C      8.601612   -1.067793   -1.117986
  C      7.593674   -1.905628   -0.374729
  C      6.295530   -2.110100   -0.662762
  C      5.578479   -1.535973   -1.863103
  C      5.449218   -2.989855    0.248736
  C      4.833692   -2.264485    1.480801
  C      3.920389   -1.111050    1.155705
  C      2.587150   -1.024069    1.315597
  C      1.718859   -2.110495    1.907789
  C      1.859749    0.248746    0.902376
  C      1.436693    0.314393   -0.594491
  C      0.474138   -0.755574   -1.041283
  C     -0.822353   -0.627386   -1.378062
  C     -1.581192    0.679747   -1.398030
  C     -1.620533   -1.855909   -1.795125
  C     -2.258885   -2.660962   -0.625639
  C     -3.235882   -1.893391    0.227178
  C     -4.572459   -2.030024    0.300484
  C     -5.377677   -3.045603   -0.477212
  C     -5.374705   -1.130034    1.231622
  C     -5.775956    0.249834    0.633508
  C     -6.630981    0.190366   -0.605858
  C     -7.925642    0.528469   -0.748304
  C     -8.796952    1.081609    0.356207
  C     -8.600918    0.378865   -2.105270
  C     -9.200636   -1.027758   -2.397399
  C    -10.272576   -1.482728   -1.440556
  C    -11.593862   -1.607567   -1.661826
  C    -12.275875   -1.327998   -2.981726
  C    -12.509235   -2.077142   -0.539118
  C    -13.041305   -0.950323    0.394289
  C    -13.830738    0.135183   -0.292161
  C    -15.157194    0.359632   -0.252285
  C    -15.741808    1.545891   -1.003533
  C    -15.926662    2.838029   -0.158325
  C    -17.010006    2.766531    0.886234
  C    -16.931704    3.027407    2.203051
  C    -15.674833    3.441013    2.932437
  C    -18.157607    2.928791    3.083751
  C    -16.148588   -0.501448    0.495843
  C     14.359629   -0.187949    0.928804
  C     15.530567    0.729860    1.082897
  O     16.509924    0.371655    1.738301
  O     12.236443    1.844226   -1.138996
  C     14.507193   -1.502987    1.645680
  H     13.623987   -2.134724    1.552023
  H     17.431591    2.636329    1.158477
  H     15.374977   -2.051147    1.258771
  H     13.456521    3.995459   -1.497077
  H     14.700732   -1.330620    2.710767
  H     12.343793   -1.746741   -0.023885
  H     11.603875   -0.458818   -0.967783
  H     11.426618   -0.649600    2.119822
  H      9.427114   -0.156358    3.137128
  H      7.987871   -0.524738    2.159139
  H      8.547144    1.137442    2.292242
  H      9.781288    0.738661   -0.999225
  H      8.225830    0.851089   -0.182356
  H      9.481137   -1.689075   -1.341568
  H      8.202935   -0.736558   -2.083092
  H      7.987424   -2.407481    0.512004
  H      6.198659   -0.858487   -2.455922
  H      4.677984   -0.989066   -1.554844
  H      5.234749   -2.345456   -2.523383
  H      6.064009   -3.813617    0.633904
  H      4.634498   -3.444928   -0.330571
  H      5.667715   -1.891822    2.094100
  H      4.315156   -3.016819    2.085698
  H      4.425294   -0.236059    0.740586
  H      2.267255   -3.028988    2.133141
  H      0.894697   -2.365811    1.229254
  H      1.251510   -1.758193    2.838829
  H      2.507845    1.114458    1.090434
  H      0.963750    0.380921    1.523984
  H      2.352931    0.240339   -1.198872
  H      1.022918    1.312133   -0.779166
  H      0.901974   -1.758604   -1.101089
  H     -0.994810    1.527555   -1.034178
  H     -2.491517    0.611049   -0.788523
  H     -1.913232    0.911004   -2.420607
  H     -0.965566   -2.546916   -2.341435
  H     -2.418749   -1.558738   -2.488697
  H     -1.438971   -3.020383    0.013800
  H     -2.731404   -3.551724   -1.054770
  H     -2.782037   -1.134026    0.867747
  H     -4.777035   -3.629934   -1.179357
  H     -6.179839   -2.555209   -1.043966
  H     -5.872643   -3.746398    0.210750
  H     -4.789586   -0.929699    2.138510
  H     -6.287944   -1.650272    1.550619
  H     -4.846637    0.788172    0.394551
  H     -6.272589    0.823855    1.423869
  H     -6.114360   -0.170344   -1.497930
  H     -8.298035    1.111069    1.328439
  H     -9.713946    0.487919    0.463413
  H     -9.120038    2.103571    0.109985
  H     -7.872130    0.588945   -2.898780
  H     -9.401481    1.124697   -2.202946
  H     -8.373054   -1.751971   -2.370791
  H     -9.574376   -1.021446   -3.427552
  H     -9.912054   -1.745810   -0.443776
  H    -11.603770   -0.915443   -3.738793
  H    -13.108259   -0.625587   -2.847051
  H    -12.715600   -2.251568   -3.385736
  H    -11.971901   -2.794483    0.094602
  H    -13.369816   -2.610811   -0.964926
  H    -12.171520   -0.492213    0.887834
  H    -13.632617   -1.424935    1.185642
  H    -13.231503    0.822315   -0.893162
  H    -16.713942    1.268937   -1.437168
  H    -15.083069    1.799206   -1.843604
  H    -16.182512    3.643603   -0.865213
  H    -14.961071    3.109576    0.281648
  H    -17.989695    2.482018    0.493814
  H    -14.790693    3.471100    2.290839
  H    -15.468387    2.751478    3.763306
  H    -15.800254    4.436485    3.382408
  H    -19.045991    2.630363    2.516804
  H    -18.370414    3.890687    3.572647
  H    -18.004977    2.199212    3.892274
  H    -15.679367   -1.330447    1.032297
  H    -16.884083   -0.926243   -0.202406
  H    -16.717322    0.097347    1.218260
  C     15.408985    4.587092   -0.776482
  C     16.529059    4.204554   -0.028895
  H     15.377855    5.565805   -1.247032
  H     17.368018    4.885972    0.081186

----------------------------
CARTESIAN COORDINATES (A.U.)
----------------------------
  NO LB      ZA    FRAG     MASS         X           Y           Z
   0 C     6.0000    0    12.011   31.313337    5.570650    1.089362
   1 C     6.0000    0    12.011   29.273550    3.908829    0.826092
   2 C     6.0000    0    12.011   27.148621    4.633333   -0.593266
   3 C     6.0000    0    12.011   27.080968    7.016274   -1.737861
   4 C     6.0000    0    12.011   24.978288    2.868727   -0.887471
   5 C     6.0000    0    12.011   25.089761    0.331298    0.358274
   6 C     6.0000    0    12.011   22.763976   -1.307491    0.004261
   7 C     6.0000    0    12.011   20.861053   -0.894299    2.107557
   8 C     6.0000    0    12.011   18.439227   -0.167486    1.869082
   9 C     6.0000    0    12.011   16.803637    0.181879    4.186169
  10 C     6.0000    0    12.011   17.175688    0.365515   -0.656059
  11 C     6.0000    0    12.011   16.254690   -2.017836   -2.112688
  12 C     6.0000    0    12.011   14.349965   -3.601115   -0.708135
  13 C     6.0000    0    12.011   11.896828   -3.987512   -1.252439
  14 C     6.0000    0    12.011   10.541797   -2.902568   -3.520754
  15 C     6.0000    0    12.011   10.297530   -5.650006    0.470043
  16 C     6.0000    0    12.011    9.134355   -4.279256    2.798307
  17 C     6.0000    0    12.011    7.408461   -2.099581    2.183965
  18 C     6.0000    0    12.011    4.889005   -1.935210    2.486117
  19 C     6.0000    0    12.011    3.248173   -3.988257    3.605199
  20 C     6.0000    0    12.011    3.514417    0.470063    1.705243
  21 C     6.0000    0    12.011    2.714957    0.594117   -1.123426
  22 C     6.0000    0    12.011    0.895990   -1.427828   -1.967740
  23 C     6.0000    0    12.011   -1.554021   -1.185589   -2.604159
  24 C     6.0000    0    12.011   -2.988019    1.284537   -2.641893
  25 C     6.0000    0    12.011   -3.062364   -3.507159   -3.392294
  26 C     6.0000    0    12.011   -4.268673   -5.028489   -1.182287
  27 C     6.0000    0    12.011   -6.114930   -3.577990    0.429303
  28 C     6.0000    0    12.011   -8.640696   -3.836190    0.567832
  29 C     6.0000    0    12.011  -10.162336   -5.755356   -0.901799
  30 C     6.0000    0    12.011  -10.156721   -2.135454    2.327428
  31 C     6.0000    0    12.011  -10.914974    0.472118    1.197156
  32 C     6.0000    0    12.011  -12.530737    0.359740   -1.144906
  33 C     6.0000    0    12.011  -14.977292    0.998662   -1.414089
  34 C     6.0000    0    12.011  -16.623830    2.043946    0.673133
  35 C     6.0000    0    12.011  -16.253379    0.715951   -3.978384
  36 C     6.0000    0    12.011  -17.386682   -1.942181   -4.530428
  37 C     6.0000    0    12.011  -19.412356   -2.801949   -2.722257
  38 C     6.0000    0    12.011  -21.909224   -3.037862   -3.140395
  39 C     6.0000    0    12.011  -23.198042   -2.509553   -5.634645
  40 C     6.0000    0    12.011  -23.639028   -3.925229   -1.018786
  41 C     6.0000    0    12.011  -24.644495   -1.795849    0.745097
  42 C     6.0000    0    12.011  -26.136307    0.255458   -0.552104
  43 C     6.0000    0    12.011  -28.642945    0.679606   -0.476750
  44 C     6.0000    0    12.011  -29.747706    2.921310   -1.896402
  45 C     6.0000    0    12.011  -30.097030    5.363098   -0.299191
  46 C     6.0000    0    12.011  -32.144252    5.227986    1.674740
  47 C     6.0000    0    12.011  -31.996284    5.720970    4.163164
  48 C     6.0000    0    12.011  -29.621141    6.502573    5.541502
  49 C     6.0000    0    12.011  -34.312905    5.534614    5.827444
  50 C     6.0000    0    12.011  -30.516408   -0.947600    0.937008
  51 C     6.0000    0    12.011   27.135766   -0.355171    1.755185
  52 C     6.0000    0    12.011   29.348519    1.379235    2.046379
  53 O     8.0000    0    15.999   31.199234    0.702325    3.284913
  54 O     8.0000    0    15.999   23.123527    3.485082   -2.152391
  55 C     6.0000    0    12.011   27.414622   -2.840234    3.109884
  56 H     1.0000    0     1.008   25.745605   -4.034043    2.932898
  57 H     1.0000    0     1.008   32.940933    4.981939    2.189204
  58 H     1.0000    0     1.008   29.054496   -3.876105    2.378733
  59 H     1.0000    0     1.008   25.429140    7.550323   -2.829066
  60 H     1.0000    0     1.008   27.780358   -2.514508    5.122608
  61 H     1.0000    0     1.008   23.326387   -3.300863   -0.045137
  62 H     1.0000    0     1.008   21.928145   -0.867040   -1.828845
  63 H     1.0000    0     1.008   21.593178   -1.227566    4.005883
  64 H     1.0000    0     1.008   17.814663   -0.295474    5.928312
  65 H     1.0000    0     1.008   15.094888   -0.991611    4.080181
  66 H     1.0000    0     1.008   16.151762    2.149453    4.331709
  67 H     1.0000    0     1.008   18.483956    1.395867   -1.888261
  68 H     1.0000    0     1.008   15.544566    1.608325   -0.344604
  69 H     1.0000    0     1.008   17.916753   -3.191889   -2.535196
  70 H     1.0000    0     1.008   15.501301   -1.391892   -3.936473
  71 H     1.0000    0     1.008   15.094044   -4.549480    0.967547
  72 H     1.0000    0     1.008   11.713768   -1.622305   -4.641020
  73 H     1.0000    0     1.008    8.840109   -1.869063   -2.938229
  74 H     1.0000    0     1.008    9.892242   -4.432269   -4.768502
  75 H     1.0000    0     1.008   11.459316   -7.206692    1.197904
  76 H     1.0000    0     1.008    8.757931   -6.509971   -0.624689
  77 H     1.0000    0     1.008   10.710429   -3.575025    3.957275
  78 H     1.0000    0     1.008    8.154462   -5.700961    3.941398
  79 H     1.0000    0     1.008    8.362593   -0.446087    1.399505
  80 H     1.0000    0     1.008    4.284492   -5.723957    4.031052
  81 H     1.0000    0     1.008    1.690733   -4.470734    2.322952
  82 H     1.0000    0     1.008    2.365011   -3.322504    5.364610
  83 H     1.0000    0     1.008    4.739141    2.106020    2.060622
  84 H     1.0000    0     1.008    1.821224    0.719836    2.879912
  85 H     1.0000    0     1.008    4.446394    0.454175   -2.265539
  86 H     1.0000    0     1.008    1.933035    2.479572   -1.472411
  87 H     1.0000    0     1.008    1.704483   -3.323281   -2.080756
  88 H     1.0000    0     1.008   -1.879918    2.886661   -1.954313
  89 H     1.0000    0     1.008   -4.708285    1.154714   -1.490092
  90 H     1.0000    0     1.008   -3.615485    1.721549   -4.574285
  91 H     1.0000    0     1.008   -1.824655   -4.812974   -4.424671
  92 H     1.0000    0     1.008   -4.570773   -2.945587   -4.702957
  93 H     1.0000    0     1.008   -2.719262   -5.707697    0.026078
  94 H     1.0000    0     1.008   -5.161606   -6.711786   -1.993227
  95 H     1.0000    0     1.008   -5.257287   -2.142998    1.639805
  96 H     1.0000    0     1.008   -9.027288   -6.859581   -2.228662
  97 H     1.0000    0     1.008  -11.678202   -4.828645   -1.972810
  98 H     1.0000    0     1.008  -11.097687   -7.079666    0.398259
  99 H     1.0000    0     1.008   -9.051007   -1.756877    4.041197
 100 H     1.0000    0     1.008  -11.882493   -3.118561    2.930246
 101 H     1.0000    0     1.008   -9.158816    1.489430    0.745594
 102 H     1.0000    0     1.008  -11.853475    1.556860    2.690722
 103 H     1.0000    0     1.008  -11.554466   -0.321903   -2.830677
 104 H     1.0000    0     1.008  -15.681014    2.099615    2.510385
 105 H     1.0000    0     1.008  -18.356698    0.922034    0.875725
 106 H     1.0000    0     1.008  -17.234374    3.975174    0.207841
 107 H     1.0000    0     1.008  -14.876170    1.112945   -5.477901
 108 H     1.0000    0     1.008  -17.766224    2.125369   -4.162965
 109 H     1.0000    0     1.008  -15.822779   -3.310745   -4.480146
 110 H     1.0000    0     1.008  -18.092949   -1.930252   -6.477135
 111 H     1.0000    0     1.008  -18.731068   -3.299103   -0.838616
 112 H     1.0000    0     1.008  -21.927947   -1.729937   -7.065295
 113 H     1.0000    0     1.008  -24.771020   -1.182188   -5.380147
 114 H     1.0000    0     1.008  -24.029002   -4.254847   -6.398115
 115 H     1.0000    0     1.008  -22.623614   -5.280808    0.178772
 116 H     1.0000    0     1.008  -25.265292   -4.933717   -1.823445
 117 H     1.0000    0     1.008  -23.000840   -0.930147    1.677764
 118 H     1.0000    0     1.008  -25.761913   -2.692737    2.240539
 119 H     1.0000    0     1.008  -25.003916    1.553950   -1.687832
 120 H     1.0000    0     1.008  -31.584773    2.397943   -2.715854
 121 H     1.0000    0     1.008  -28.502870    3.400007   -3.483907
 122 H     1.0000    0     1.008  -30.580515    6.885412   -1.635016
 123 H     1.0000    0     1.008  -28.272326    5.876247    0.532238
 124 H     1.0000    0     1.008  -33.995597    4.690335    0.933173
 125 H     1.0000    0     1.008  -27.950360    6.559428    4.329058
 126 H     1.0000    0     1.008  -29.231015    5.199541    7.111618
 127 H     1.0000    0     1.008  -29.858152    8.383742    6.391825
 128 H     1.0000    0     1.008  -35.991707    4.970666    4.756070
 129 H     1.0000    0     1.008  -34.715051    7.352333    6.751325
 130 H     1.0000    0     1.008  -34.024475    4.155908    7.355332
 131 H     1.0000    0     1.008  -29.629710   -2.514181    1.950759
 132 H     1.0000    0     1.008  -31.906293   -1.750346   -0.382492
 133 H     1.0000    0     1.008  -31.591160    0.183960    2.302177
 134 C     6.0000    0    12.011   29.118761    8.668347   -1.467337
 135 C     6.0000    0    12.011   31.235394    7.945455   -0.054603
 136 H     1.0000    0     1.008   29.059935   10.517847   -2.356550
 137 H     1.0000    0     1.008   32.820797    9.233149    0.153419

--------------------------------
INTERNAL COORDINATES (ANGSTROEM)
--------------------------------
 C      0   0   0     0.000000000000     0.00000000     0.00000000
 C      1   0   0     1.399239986925     0.00000000     0.00000000
 C      2   1   0     1.405541674224   119.92932421     0.00000000
 C      3   2   1     1.399379593317   119.83866921     0.00000000
 C      3   2   1     1.488365132484   120.13881121   179.75921360
 C      5   3   2     1.497005895229   119.09602139     0.34731351
 C      6   5   3     1.517201301320   115.23608515   178.56140335
 C      7   6   5     1.516782486073   111.44132713   269.19540518
 C      8   7   6     1.343981833155   127.25900528   122.70183187
 C      9   8   7     1.512197522956   120.30690831   180.65208100
 C      9   8   7     1.520586516695   123.70383065     0.26801120
 C     11   9   8     1.556389727342   114.99908900    80.74212511
 C     12  11   9     1.506763387213   114.56751473    59.51379546
 C     13  12  11     1.345343702580   128.63631700   112.49068890
 C     14  13  12     1.511490418764   124.75367919     1.61724341
 C     14  13  12     1.523496446736   119.71525250   180.87862287
 C     16  14  13     1.556603965390   115.09529078    84.96981472
 C     17  16  14     1.506725516981   115.19128420    59.57808507
 C     18  17  16     1.345606502992   128.64007963   110.73043780
 C     19  18  17     1.511602252632   124.69657524     1.43835537
 C     19  18  17     1.523129272700   119.66719622   180.54126623
 C     21  19  18     1.556886955776   115.20417845    86.13005911
 C     22  21  19     1.506972482136   115.38381004    61.47192920
 C     23  22  21     1.345636886525   128.46026106   109.81601226
 C     24  23  22     1.511566913197   124.70631491     1.35623505
 C     24  23  22     1.523253539177   119.77229348   180.45597583
 C     26  24  23     1.556695070502   115.23125577    86.06652860
 C     27  26  24     1.506978683952   115.31479992    60.04620469
 C     28  27  26     1.345541803807   128.54329276   109.35687007
 C     29  28  27     1.511484509634   124.70708169     1.28163607
 C     29  28  27     1.523351430959   119.76423873   180.55879706
 C     31  29  28     1.556527389810   115.12687877    85.20589767
 C     32  31  29     1.506861561594   115.29858371    60.04708080
 C     33  32  31     1.345641787073   128.54092712   110.28624350
 C     34  33  32     1.511651087891   124.69116755     1.26010269
 C     34  33  32     1.523068120378   119.74896689   180.37584674
 C     36  34  33     1.556787979935   115.26035539    86.47551279
 C     37  36  34     1.507183353619   115.31550024    60.45658041
 C     38  37  36     1.345488957793   128.46466202   108.70684318
 C     39  38  37     1.511766456285   124.71147756     1.36296972
 C     39  38  37     1.522786915120   119.84587886   180.57701961
 C     41  39  38     1.556941806834   115.10346561    86.98677667
 C     42  41  39     1.507560724925   115.28319792    58.79963059
 C     43  42  41     1.345902057113   128.51139956   107.20843410
 C     44  43  42     1.520972145057   119.62012701   178.53923909
 C     45  44  43     1.555046277713   115.16982902   265.50766779
 C     46  45  44     1.506601864598   115.01671755   290.18032409
 C     47  46  45     1.344691366191   128.89327104   126.65149318
 C     48  47  46     1.510893169077   125.05011576   358.85360943
 C     48  47  46     1.512677831875   120.68414021   178.41439978
 C     44  43  42     1.511296590112   124.48293564   358.19883771
 C      6   5   3     1.360380553916   120.67464830     0.40686330
 C      2   1   3     1.486749321095   120.13428894   180.04985628
 O     53   2   1     1.231667302686   120.94328955   359.49881046
 O      5   3   2     1.231978211151   120.36399805   180.78527852
 C     52   6   5     1.504995647945   124.76382361   179.08854281
 H     56  52   6     1.089915364539   112.71056651   357.32868560
 H      1   2   3     1.085174635188   119.02841419   180.08067782
 H     56  52   6     1.096916536826   110.25555969   119.03024634
 H      4   3   2     1.085067544099   119.05467978   179.96220955
 H     56  52   6     1.096165712673   110.04386940   236.04240346
 H      7   6   5     1.096339575991   109.43191042   147.74160752
 H      7   6   5     1.091297442838   108.44872023    31.20950909
 H      8   7   6     1.091018646703   114.61955164   303.06273423
 H     10   9   8     1.095422792380   112.00349241   357.70756861
 H     10   9   8     1.098362643873   111.14134814   236.36457358
 H     10   9   8     1.099551854680   110.61733984   118.52499477
 H     11   9   8     1.096242096428   109.71004153   319.01024306
 H     11   9   8     1.097598038485   108.96465320   202.49008444
 H     12  11   9     1.099793370148   107.94048841   298.23831964
 H     12  11   9     1.095485414083   107.77355999   183.66349432
 H     13  12  11     1.092332953951   114.50485941   292.37825596
 H     15  14  13     1.093181305650   113.38586607   355.47600425
 H     15  14  13     1.097734408388   110.81776921   233.84289255
 H     15  14  13     1.099719289546   110.21198997   116.58631625
 H     16  14  13     1.097682412298   109.40019362   324.40789561
 H     16  14  13     1.098389035660   109.61750909   207.57123320
 H     17  16  14     1.100276042860   107.41454516   298.33387187
 H     17  16  14     1.095804491949   107.70441777   183.99969995
 H     18  17  16     1.092182486760   114.52448131   290.40183639
 H     20  19  18     1.093229419291   113.35694521   355.53312069
 H     20  19  18     1.097651770430   110.87287343   233.89976361
 H     20  19  18     1.099712587744   110.21473946   116.61848348
 H     21  19  18     1.097656824066   109.30645031   325.68408685
 H     21  19  18     1.098489878327   109.66778640   208.86036582
 H     22  21  19     1.100113767208   107.40047056   300.04656602
 H     22  21  19     1.095809713760   107.63960647   185.77488471
 H     23  22  21     1.092103793725   114.71537172   289.33782716
 H     25  24  23     1.093165158111   113.38939896   355.56033172
 H     25  24  23     1.097684200212   110.78593650   233.97410191
 H     25  24  23     1.099725031382   110.22483149   116.71798644
 H     26  24  23     1.097692343543   109.34869625   325.48348838
 H     26  24  23     1.098408908892   109.60144973   208.67993135
 H     27  26  24     1.100147285915   107.45749676   298.67385813
 H     27  26  24     1.095849199042   107.63765059   184.36038395
 H     28  27  26     1.092218080489   114.62193832   288.99587220
 H     30  29  28     1.093261853156   113.38396339   355.71248149
 H     30  29  28     1.097798127993   110.77828913   234.13070898
 H     30  29  28     1.099725193896   110.24711916   116.88972807
 H     31  29  28     1.097699024164   109.39613397   324.65353497
 H     31  29  28     1.098368026657   109.60676633   207.81691867
 H     32  31  29     1.100246197048   107.42606383   298.76349510
 H     32  31  29     1.095816922783   107.70144796   184.45233982
 H     33  32  31     1.092154201952   114.60944136   289.82864842
 H     35  34  33     1.093169725874   113.36754366   355.26925871
 H     35  34  33     1.097651853673   110.79210865   233.66124938
 H     35  34  33     1.099734725291   110.22983967   116.39988267
 H     36  34  33     1.097689893210   109.32297313   325.89052478
 H     36  34  33     1.098502697994   109.61173199   209.09753537
 H     37  36  34     1.100038286782   107.48730688   299.03643959
 H     37  36  34     1.095872645747   107.61205914   184.74150808
 H     38  37  36     1.092135038782   114.66817093   288.39614412
 H     40  39  38     1.093196245967   113.39457508   354.50020811
 H     40  39  38     1.097443318164   110.69519562   232.88450867
 H     40  39  38     1.099801732437   110.23093902   115.66313598
 H     41  39  38     1.097682833162   109.44532100   326.33124086
 H     41  39  38     1.098506126938   109.56920087   209.48060316
 H     42  41  39     1.099989635239   107.46859367   297.60797893
 H     42  41  39     1.095968925194   107.68879489   183.29200690
 H     43  42  41     1.091987255499   114.60342967   286.96554217
 H     45  44  43     1.099903301009   109.75886829   142.64223266
 H     45  44  43     1.097190039858   109.11567628    26.08070703
 H     46  45  44     1.101861658865   106.64289880   170.21623981
 H     46  45  44     1.095299538200   108.63503316    55.98137018
 H     47  46  45     1.093038250574   114.07515145   305.23989259
 H     49  48  47     1.092819984568   113.39912003   357.40113125
 H     49  48  47     1.099282686830   110.45010318   236.01618126
 H     49  48  47     1.099621953097   110.51693520   118.71977634
 H     50  48  47     1.095314734029   111.94490913     0.19084882
 H     50  48  47     1.099795355209   111.01474170   239.22769725
 H     50  48  47     1.099678430086   111.02855661   121.23516494
 H     51  44  43     1.093247511227   113.16642934     1.26178955
 H     51  44  43     1.099525595518   110.15528422   240.50961252
 H     51  44  43     1.097223650270   110.79406784   123.05974374
 C      4   3   2     1.395576901571   120.02133767   359.94390983
 C      1   2   3     1.395506605828   119.99831770     0.06374885
 H    135   4   3     1.086400987409   119.85269078   180.06302037
 H    136   1   2     1.086416509165   119.87094587   179.95846907

---------------------------
INTERNAL COORDINATES (A.U.)
---------------------------
 C      0   0   0     0.000000000000     0.00000000     0.00000000
 C      1   0   0     2.644180370919     0.00000000     0.00000000
 C      2   1   0     2.656088834096   119.92932421     0.00000000
 C      3   2   1     2.644444188767   119.83866921     0.00000000
 C      3   2   1     2.812602487672   120.13881121   179.75921360
 C      5   3   2     2.828931162848   119.09602139     0.34731351
 C      6   5   3     2.867094949524   115.23608515   178.56140335
 C      7   6   5     2.866303503407   111.44132713   269.19540518
 C      8   7   6     2.539757593629   127.25900528   122.70183187
 C      9   8   7     2.857639178781   120.30690831   180.65208100
 C      9   8   7     2.873492079488   123.70383065     0.26801120
 C     11   9   8     2.941150342324   114.99908900    80.74212511
 C     12  11   9     2.847370150451   114.56751473    59.51379546
 C     13  12  11     2.542331153872   128.63631700   112.49068890
 C     14  13  12     2.856302945510   124.75367919     1.61724341
 C     14  13  12     2.878991050333   119.71525250   180.87862287
 C     16  14  13     2.941555193562   115.09529078    84.96981472
 C     17  16  14     2.847298586086   115.19128420    59.57808507
 C     18  17  16     2.542827774678   128.64007963   110.73043780
 C     19  18  17     2.856514280892   124.69657524     1.43835537
 C     19  18  17     2.878297191961   119.66719622   180.54126623
 C     21  19  18     2.942089967891   115.20417845    86.13005911
 C     22  21  19     2.847765282593   115.38381004    61.47192920
 C     23  22  21     2.542885191235   128.46026106   109.81601226
 C     24  23  22     2.856447499039   124.70631491     1.35623505
 C     24  23  22     2.878532021571   119.77229348   180.45597583
 C     26  24  23     2.941727357275   115.23125577    86.06652860
 C     27  26  24     2.847777002326   115.31479992    60.04620469
 C     28  27  26     2.542705510937   128.54329276   109.35687007
 C     29  28  27     2.856291778872   124.70708169     1.28163607
 C     29  28  27     2.878717010230   119.76423873   180.55879706
 C     31  29  28     2.941410486689   115.12687877    85.20589767
 C     32  31  29     2.847555673146   115.29858371    60.04708080
 C     33  32  31     2.542894451928   128.54092712   110.28624350
 C     34  33  32     2.856606566159   124.69116755     1.26010269
 C     34  33  32     2.878181630821   119.74896689   180.37584674
 C     36  34  33     2.941902930657   115.26035539    86.47551279
 C     37  36  34     2.848163771945   115.31550024    60.45658041
 C     38  37  36     2.542605646445   128.46466202   108.70684318
 C     39  38  37     2.856824580828   124.71147756     1.36296972
 C     39  38  37     2.877650229895   119.84587886   180.57701961
 C     41  39  38     2.942193621369   115.10346561    86.98677667
 C     42  41  39     2.848876900365   115.28319792    58.79963059
 C     43  42  41     2.543386291025   128.51139956   107.20843410
 C     44  43  42     2.874220811480   119.62012701   178.53923909
 C     45  44  43     2.938611590452   115.16982902   265.50766779
 C     46  45  44     2.847064916946   115.01671755   290.18032409
 C     47  46  45     2.541098416750   128.89327104   126.65149318
 C     48  47  46     2.855174307168   125.05011576   358.85360943
 C     48  47  46     2.858546831098   120.68414021   178.41439978
 C     44  43  42     2.855936662441   124.48293564   358.19883771
 C      6   5   3     2.570746684813   120.67464830     0.40686330
 C      2   1   3     2.809549046662   120.13428894   180.04985628
 O     53   2   1     2.327513890181   120.94328955   359.49881046
 O      5   3   2     2.328101422034   120.36399805   180.78527852
 C     52   6   5     2.844029607360   124.76382361   179.08854281
 H     56  52   6     2.059641548131   112.71056651   357.32868560
 H      1   2   3     2.050682867983   119.02841419   180.08067782
 H     56  52   6     2.072871846370   110.25555969   119.03024634
 H      4   3   2     2.050480495153   119.05467978   179.96220955
 H     56  52   6     2.071452994346   110.04386940   236.04240346
 H      7   6   5     2.071781548403   109.43191042   147.74160752
 H      7   6   5     2.062253297612   108.44872023    31.20950909
 H      8   7   6     2.061726449270   114.61955164   303.06273423
 H     10   9   8     2.070049078453   112.00349241   357.70756861
 H     10   9   8     2.075604592650   111.14134814   236.36457358
 H     10   9   8     2.077851875391   110.61733984   118.52499477
 H     11   9   8     2.071597338725   109.71004153   319.01024306
 H     11   9   8     2.074159697866   108.96465320   202.49008444
 H     12  11   9     2.078308273482   107.94048841   298.23831964
 H     12  11   9     2.070167416322   107.77355999   183.66349432
 H     13  12  11     2.064210130024   114.50485941   292.37825596
 H     15  14  13     2.065813282402   113.38586607   355.47600425
 H     15  14  13     2.074417399635   110.81776921   233.84289255
 H     15  14  13     2.078168281432   110.21198997   116.58631625
 H     16  14  13     2.074319141266   109.40019362   324.40789561
 H     16  14  13     2.075654465899   109.61750909   207.57123320
 H     17  16  14     2.079220392721   107.41454516   298.33387187
 H     17  16  14     2.070770386104   107.70441777   183.99969995
 H     18  17  16     2.063925788242   114.52448131   290.40183639
 H     20  19  18     2.065904204006   113.35694521   355.53312069
 H     20  19  18     2.074261236526   110.87287343   233.89976361
 H     20  19  18     2.078155616861   110.21473946   116.61848348
 H     21  19  18     2.074270786514   109.30645031   325.68408685
 H     21  19  18     2.075845030922   109.66778640   208.86036582
 H     22  21  19     2.078913736180   107.40047056   300.04656602
 H     22  21  19     2.070780253897   107.63960647   185.77488471
 H     23  22  21     2.063777079956   114.71537172   289.33782716
 H     25  24  23     2.065782767975   113.38939896   355.56033172
 H     25  24  23     2.074322519932   110.78593650   233.97410191
 H     25  24  23     2.078179131930   110.22483149   116.71798644
 H     26  24  23     2.074337908599   109.34869625   325.48348838
 H     26  24  23     2.075692020866   109.60144973   208.67993135
 H     27  26  24     2.078977077357   107.45749676   298.67385813
 H     27  26  24     2.070854870266   107.63765059   184.36038395
 H     28  27  26     2.063993050641   114.62193832   288.99587220
 H     30  29  28     2.065965495127   113.38396339   355.71248149
 H     30  29  28     2.074537812237   110.77828913   234.13070898
 H     30  29  28     2.078179439037   110.24711916   116.88972807
 H     31  29  28     2.074350533143   109.39613397   324.65353497
 H     31  29  28     2.075614764637   109.60676633   207.81691867
 H     32  31  29     2.079163992309   107.42606383   298.76349510
 H     32  31  29     2.070793876977   107.70144796   184.45233982
 H     33  32  31     2.063872337701   114.60944136   289.82864842
 H     35  34  33     2.065791399796   113.36754366   355.26925871
 H     35  34  33     2.074261393833   110.79210865   233.66124938
 H     35  34  33     2.078197450762   110.22983967   116.39988267
 H     36  34  33     2.074333278140   109.32297313   325.89052478
 H     36  34  33     2.075869256581   109.61173199   209.09753537
 H     37  36  34     2.078771098846   107.48730688   299.03643959
 H     37  36  34     2.070899178117   107.61205914   184.74150808
 H     38  37  36     2.063836124557   114.66817093   288.39614412
 H     40  39  38     2.065841515509   113.39457508   354.50020811
 H     40  39  38     2.073867318832   110.69519562   232.88450867
 H     40  39  38     2.078324075917   110.23093902   115.66313598
 H     41  39  38     2.074319936583   109.44532100   326.33124086
 H     41  39  38     2.075875736346   109.56920087   209.48060316
 H     42  41  39     2.078679160754   107.46859367   297.60797893
 H     42  41  39     2.071081119904   107.68879489   183.29200690
 H     43  42  41     2.063556854626   114.60342967   286.96554217
 H     45  44  43     2.078516012703   109.75886829   142.64223266
 H     45  44  43     2.073388692197   109.11567628    26.08070703
 H     46  45  44     2.082216772723   106.64289880   170.21623981
 H     46  45  44     2.069816161808   108.63503316    55.98137018
 H     47  46  45     2.065542947486   114.07515145   305.23989259
 H     49  48  47     2.065130484510   113.39912003   357.40113125
 H     49  48  47     2.077343221869   110.45010318   236.01618126
 H     49  48  47     2.077984342201   110.51693520   118.71977634
 H     50  48  47     2.069844877764   111.94490913     0.19084882
 H     50  48  47     2.078312024704   111.01474170   239.22769725
 H     50  48  47     2.078091068243   111.02855661   121.23516494
 H     51  44  43     2.065938392809   113.16642934     1.26178955
 H     51  44  43     2.077802252766   110.15528422   240.50961252
 H     51  44  43     2.073452206672   110.79406784   123.05974374
 C      4   3   2     2.637258142796   120.02133767   359.94390983
 C      1   2   3     2.637125303092   119.99831770     0.06374885
 H    135   4   3     2.053000337825   119.85269078   180.06302037
 H    136   1   2     2.053029669693   119.87094587   179.95846907


           ************************************************************
           *        Program running with 8 parallel MPI-processes     *
           *              working on a common directory               *
           ************************************************************
------------------------------------------------------------------------------
                   ___                                                        
                  /   \      - P O W E R E D   B Y -                         
                 /     \                                                     
                 |  |  |   _    _      __       _____    __    __             
                 |  |  |  | |  | |    /  \     |  _  \  |  |  /  |          
                  \  \/   | |  | |   /    \    | | | |  |  | /  /          
                 / \  \   | |__| |  /  /\  \   | |_| |  |  |/  /          
                |  |  |   |  __  | /  /__\  \  |    /   |      \           
                |  |  |   | |  | | |   __   |  |    \   |  |\   \          
                \     /   | |  | | |  |  |  |  | |\  \  |  | \   \       
                 \___/    |_|  |_| |__|  |__|  |_| \__\ |__|  \__/        
                                                                              
                      - O R C A' S   B I G   F R I E N D -                    
                                      &                                       
                       - I N T E G R A L  F E E D E R -                       
                                                                              
 v1 FN, 2020, v2 2021                                                         
------------------------------------------------------------------------------


Reading SHARK input file MK9_0e_0H_B3LYP_631Gd_opt.SHARKINP.tmp ... ok
----------------------
SHARK INTEGRAL PACKAGE
----------------------

Number of atoms                             ...    138
Number of basis functions                   ...    972
Number of shells                            ...    508
Maximum angular momentum                    ...      2
Integral batch strategy                     ... SHARK/LIBINT Hybrid
RI-J (if used) integral strategy            ... SPLIT-RIJ (Revised 2003 algorithm where possible)
Printlevel                                  ...      1
Contraction scheme used                     ... SEGMENTED contraction
Coulomb Range Separation                    ... NOT USED
Exchange Range Separation                   ... NOT USED
Finite Nucleus Model                        ... NOT USED
Auxiliary Coulomb fitting basis             ... AVAILABLE
   # of basis functions in Aux-J            ...   3722
   # of shells in Aux-J                     ...   1270
   Maximum angular momentum in Aux-J        ...      4
Auxiliary J/K fitting basis                 ... NOT available
Auxiliary Correlation fitting basis         ... NOT available
Auxiliary 'external' fitting basis          ... NOT available
Integral threshold                          ...     2.500000e-11
Primitive cut-off                           ...     2.500000e-12
Primitive pair pre-selection threshold      ...     2.500000e-12

Calculating pre-screening integrals         ... done (  0.2 sec) Dimension = 508
Organizing shell pair data                  ... done (  0.3 sec)
Shell pair information
Total number of shell pairs                 ...    129286
Shell pairs after pre-screening             ...     36291
Total number of primitive shell pairs       ...    710103
Primitive shell pairs kept                  ...    105356
          la=0 lb=0:  15317 shell pairs
          la=1 lb=0:  11843 shell pairs
          la=1 lb=1:   2374 shell pairs
          la=2 lb=0:   4539 shell pairs
          la=2 lb=1:   1867 shell pairs
          la=2 lb=2:    351 shell pairs

Calculating one electron integrals          ... done (  0.2 sec)
Calculating RI/J V-Matrix + Cholesky decomp.... done (  1.0 sec)
Calculating Nuclear repulsion               ... done (  0.0 sec) ENN=   6589.185981250610 Eh

SHARK setup successfully completed in   2.4 seconds

Maximum memory used throughout the entire GTOINT-calculation: 95.6 MB
[1717947568.251990] [eu-a2p-170:94604:0]          mpool.c:38   UCX  WARN  object 0x3d5b2c0 was not returned to mpool ucp_requests
[1717947568.252023] [eu-a2p-170:94604:0]          mpool.c:38   UCX  WARN  object 0x3d5b480 was not returned to mpool ucp_requests
[1717947568.252031] [eu-a2p-170:94604:0]          mpool.c:38   UCX  WARN  object 0x3d5b640 was not returned to mpool ucp_requests
[1717947568.252037] [eu-a2p-170:94604:0]          mpool.c:38   UCX  WARN  object 0x3d5b800 was not returned to mpool ucp_requests
[1717947568.252043] [eu-a2p-170:94604:0]          mpool.c:38   UCX  WARN  object 0x3d5b9c0 was not returned to mpool ucp_requests
[1717947568.252048] [eu-a2p-170:94604:0]          mpool.c:38   UCX  WARN  object 0x3d5bb80 was not returned to mpool ucp_requests
[1717947568.252054] [eu-a2p-170:94604:0]          mpool.c:38   UCX  WARN  object 0x3d5bd40 was not returned to mpool ucp_requests
[1717947568.252059] [eu-a2p-170:94604:0]          mpool.c:38   UCX  WARN  object 0x3d5bf00 was not returned to mpool ucp_requests
[1717947568.252065] [eu-a2p-170:94604:0]          mpool.c:38   UCX  WARN  object 0x3d5c0c0 was not returned to mpool ucp_requests
[1717947568.252070] [eu-a2p-170:94604:0]          mpool.c:38   UCX  WARN  object 0x3d5c280 was not returned to mpool ucp_requests
[1717947568.252075] [eu-a2p-170:94604:0]          mpool.c:38   UCX  WARN  object 0x3d5c440 was not returned to mpool ucp_requests
[1717947568.252081] [eu-a2p-170:94604:0]          mpool.c:38   UCX  WARN  object 0x3d5c600 was not returned to mpool ucp_requests
[1717947568.252086] [eu-a2p-170:94604:0]          mpool.c:38   UCX  WARN  object 0x3d5c7c0 was not returned to mpool ucp_requests
[1717947568.252092] [eu-a2p-170:94604:0]          mpool.c:38   UCX  WARN  object 0x3d5c980 was not returned to mpool ucp_requests
[1717947568.252097] [eu-a2p-170:94604:0]          mpool.c:38   UCX  WARN  object 0x3d5cb40 was not returned to mpool ucp_requests
[1717947568.252103] [eu-a2p-170:94604:0]          mpool.c:38   UCX  WARN  object 0x3d5cd00 was not returned to mpool ucp_requests
[1717947568.252108] [eu-a2p-170:94604:0]          mpool.c:38   UCX  WARN  object 0x3d5cec0 was not returned to mpool ucp_requests
[1717947568.252113] [eu-a2p-170:94604:0]          mpool.c:38   UCX  WARN  object 0x3d5d080 was not returned to mpool ucp_requests
[1717947568.252119] [eu-a2p-170:94604:0]          mpool.c:38   UCX  WARN  object 0x3d5d240 was not returned to mpool ucp_requests
[1717947568.252124] [eu-a2p-170:94604:0]          mpool.c:38   UCX  WARN  object 0x3d5d400 was not returned to mpool ucp_requests
[1717947568.252129] [eu-a2p-170:94604:0]          mpool.c:38   UCX  WARN  object 0x3d5d5c0 was not returned to mpool ucp_requests
[1717947568.252135] [eu-a2p-170:94604:0]          mpool.c:38   UCX  WARN  object 0x3d5d780 was not returned to mpool ucp_requests
[1717947568.252140] [eu-a2p-170:94604:0]          mpool.c:38   UCX  WARN  object 0x3d5d940 was not returned to mpool ucp_requests
[1717947568.252146] [eu-a2p-170:94604:0]          mpool.c:38   UCX  WARN  object 0x3d5db00 was not returned to mpool ucp_requests
[1717947568.252151] [eu-a2p-170:94604:0]          mpool.c:38   UCX  WARN  object 0x3d5dcc0 was not returned to mpool ucp_requests
[1717947568.252156] [eu-a2p-170:94604:0]          mpool.c:38   UCX  WARN  object 0x3d5de80 was not returned to mpool ucp_requests
[1717947568.252162] [eu-a2p-170:94604:0]          mpool.c:38   UCX  WARN  object 0x3d5e040 was not returned to mpool ucp_requests
[1717947568.252167] [eu-a2p-170:94604:0]          mpool.c:38   UCX  WARN  object 0x3d5e200 was not returned to mpool ucp_requests
[1717947568.252172] [eu-a2p-170:94604:0]          mpool.c:38   UCX  WARN  object 0x3d5e3c0 was not returned to mpool ucp_requests
[1717947568.278893] [eu-a2p-170:94605:0]          mpool.c:38   UCX  WARN  object 0x34dbc40 was not returned to mpool ucp_requests
[1717947568.278926] [eu-a2p-170:94605:0]          mpool.c:38   UCX  WARN  object 0x34dbe00 was not returned to mpool ucp_requests
[1717947568.278934] [eu-a2p-170:94605:0]          mpool.c:38   UCX  WARN  object 0x34dbfc0 was not returned to mpool ucp_requests
[1717947568.278940] [eu-a2p-170:94605:0]          mpool.c:38   UCX  WARN  object 0x34dc180 was not returned to mpool ucp_requests
[1717947568.278946] [eu-a2p-170:94605:0]          mpool.c:38   UCX  WARN  object 0x34dc340 was not returned to mpool ucp_requests
[1717947568.278952] [eu-a2p-170:94605:0]          mpool.c:38   UCX  WARN  object 0x34dc500 was not returned to mpool ucp_requests
[1717947568.278958] [eu-a2p-170:94605:0]          mpool.c:38   UCX  WARN  object 0x34dc6c0 was not returned to mpool ucp_requests
[1717947568.278964] [eu-a2p-170:94605:0]          mpool.c:38   UCX  WARN  object 0x34dc880 was not returned to mpool ucp_requests
[1717947568.278969] [eu-a2p-170:94605:0]          mpool.c:38   UCX  WARN  object 0x34dca40 was not returned to mpool ucp_requests
[1717947568.278976] [eu-a2p-170:94605:0]          mpool.c:38   UCX  WARN  object 0x34dcc00 was not returned to mpool ucp_requests
[1717947568.278982] [eu-a2p-170:94605:0]          mpool.c:38   UCX  WARN  object 0x34dcdc0 was not returned to mpool ucp_requests
[1717947568.278987] [eu-a2p-170:94605:0]          mpool.c:38   UCX  WARN  object 0x34dcf80 was not returned to mpool ucp_requests
[1717947568.278993] [eu-a2p-170:94605:0]          mpool.c:38   UCX  WARN  object 0x34dd140 was not returned to mpool ucp_requests
[1717947568.278999] [eu-a2p-170:94605:0]          mpool.c:38   UCX  WARN  object 0x34dd300 was not returned to mpool ucp_requests
[1717947568.279004] [eu-a2p-170:94605:0]          mpool.c:38   UCX  WARN  object 0x34dd4c0 was not returned to mpool ucp_requests
[1717947568.279010] [eu-a2p-170:94605:0]          mpool.c:38   UCX  WARN  object 0x34dd680 was not returned to mpool ucp_requests
[1717947568.279016] [eu-a2p-170:94605:0]          mpool.c:38   UCX  WARN  object 0x34dd840 was not returned to mpool ucp_requests
[1717947568.279022] [eu-a2p-170:94605:0]          mpool.c:38   UCX  WARN  object 0x34dda00 was not returned to mpool ucp_requests
[1717947568.279029] [eu-a2p-170:94605:0]          mpool.c:38   UCX  WARN  object 0x34ddbc0 was not returned to mpool ucp_requests
[1717947568.279035] [eu-a2p-170:94605:0]          mpool.c:38   UCX  WARN  object 0x34ddd80 was not returned to mpool ucp_requests
[1717947568.279040] [eu-a2p-170:94605:0]          mpool.c:38   UCX  WARN  object 0x34ddf40 was not returned to mpool ucp_requests
[1717947568.279046] [eu-a2p-170:94605:0]          mpool.c:38   UCX  WARN  object 0x34de100 was not returned to mpool ucp_requests
[1717947568.279051] [eu-a2p-170:94605:0]          mpool.c:38   UCX  WARN  object 0x34de2c0 was not returned to mpool ucp_requests
[1717947568.279057] [eu-a2p-170:94605:0]          mpool.c:38   UCX  WARN  object 0x34de480 was not returned to mpool ucp_requests
[1717947568.279063] [eu-a2p-170:94605:0]          mpool.c:38   UCX  WARN  object 0x34de640 was not returned to mpool ucp_requests
[1717947568.279068] [eu-a2p-170:94605:0]          mpool.c:38   UCX  WARN  object 0x34de800 was not returned to mpool ucp_requests
[1717947568.279074] [eu-a2p-170:94605:0]          mpool.c:38   UCX  WARN  object 0x34de9c0 was not returned to mpool ucp_requests
[1717947568.279079] [eu-a2p-170:94605:0]          mpool.c:38   UCX  WARN  object 0x34deb80 was not returned to mpool ucp_requests
[1717947568.279085] [eu-a2p-170:94605:0]          mpool.c:38   UCX  WARN  object 0x34ded40 was not returned to mpool ucp_requests
[1717947568.286068] [eu-a2p-170:94606:0]          mpool.c:38   UCX  WARN  object 0x31dac40 was not returned to mpool ucp_requests
[1717947568.286092] [eu-a2p-170:94606:0]          mpool.c:38   UCX  WARN  object 0x31dae00 was not returned to mpool ucp_requests
[1717947568.286098] [eu-a2p-170:94606:0]          mpool.c:38   UCX  WARN  object 0x31dafc0 was not returned to mpool ucp_requests
[1717947568.286102] [eu-a2p-170:94606:0]          mpool.c:38   UCX  WARN  object 0x31db180 was not returned to mpool ucp_requests
[1717947568.286106] [eu-a2p-170:94606:0]          mpool.c:38   UCX  WARN  object 0x31db340 was not returned to mpool ucp_requests
[1717947568.286111] [eu-a2p-170:94606:0]          mpool.c:38   UCX  WARN  object 0x31db500 was not returned to mpool ucp_requests
[1717947568.286115] [eu-a2p-170:94606:0]          mpool.c:38   UCX  WARN  object 0x31db6c0 was not returned to mpool ucp_requests
[1717947568.286119] [eu-a2p-170:94606:0]          mpool.c:38   UCX  WARN  object 0x31db880 was not returned to mpool ucp_requests
[1717947568.286123] [eu-a2p-170:94606:0]          mpool.c:38   UCX  WARN  object 0x31dba40 was not returned to mpool ucp_requests
[1717947568.286127] [eu-a2p-170:94606:0]          mpool.c:38   UCX  WARN  object 0x31dbc00 was not returned to mpool ucp_requests
[1717947568.286131] [eu-a2p-170:94606:0]          mpool.c:38   UCX  WARN  object 0x31dbdc0 was not returned to mpool ucp_requests
[1717947568.286135] [eu-a2p-170:94606:0]          mpool.c:38   UCX  WARN  object 0x31dbf80 was not returned to mpool ucp_requests
[1717947568.286139] [eu-a2p-170:94606:0]          mpool.c:38   UCX  WARN  object 0x31dc140 was not returned to mpool ucp_requests
[1717947568.286144] [eu-a2p-170:94606:0]          mpool.c:38   UCX  WARN  object 0x31dc300 was not returned to mpool ucp_requests
[1717947568.286148] [eu-a2p-170:94606:0]          mpool.c:38   UCX  WARN  object 0x31dc4c0 was not returned to mpool ucp_requests
[1717947568.286152] [eu-a2p-170:94606:0]          mpool.c:38   UCX  WARN  object 0x31dc680 was not returned to mpool ucp_requests
[1717947568.286156] [eu-a2p-170:94606:0]          mpool.c:38   UCX  WARN  object 0x31dc840 was not returned to mpool ucp_requests
[1717947568.286160] [eu-a2p-170:94606:0]          mpool.c:38   UCX  WARN  object 0x31dca00 was not returned to mpool ucp_requests
[1717947568.286164] [eu-a2p-170:94606:0]          mpool.c:38   UCX  WARN  object 0x31dcbc0 was not returned to mpool ucp_requests
[1717947568.286168] [eu-a2p-170:94606:0]          mpool.c:38   UCX  WARN  object 0x31dcd80 was not returned to mpool ucp_requests
[1717947568.286172] [eu-a2p-170:94606:0]          mpool.c:38   UCX  WARN  object 0x31dcf40 was not returned to mpool ucp_requests
[1717947568.286176] [eu-a2p-170:94606:0]          mpool.c:38   UCX  WARN  object 0x31dd100 was not returned to mpool ucp_requests
[1717947568.286180] [eu-a2p-170:94606:0]          mpool.c:38   UCX  WARN  object 0x31dd2c0 was not returned to mpool ucp_requests
[1717947568.286185] [eu-a2p-170:94606:0]          mpool.c:38   UCX  WARN  object 0x31dd480 was not returned to mpool ucp_requests
[1717947568.286189] [eu-a2p-170:94606:0]          mpool.c:38   UCX  WARN  object 0x31dd640 was not returned to mpool ucp_requests
[1717947568.286193] [eu-a2p-170:94606:0]          mpool.c:38   UCX  WARN  object 0x31dd800 was not returned to mpool ucp_requests
[1717947568.286197] [eu-a2p-170:94606:0]          mpool.c:38   UCX  WARN  object 0x31dd9c0 was not returned to mpool ucp_requests
[1717947568.286201] [eu-a2p-170:94606:0]          mpool.c:38   UCX  WARN  object 0x31ddb80 was not returned to mpool ucp_requests
[1717947568.286205] [eu-a2p-170:94606:0]          mpool.c:38   UCX  WARN  object 0x31ddd40 was not returned to mpool ucp_requests
[1717947568.293002] [eu-a2p-170:94601:0]          mpool.c:38   UCX  WARN  object 0x304bc40 was not returned to mpool ucp_requests
[1717947568.293031] [eu-a2p-170:94601:0]          mpool.c:38   UCX  WARN  object 0x304be00 was not returned to mpool ucp_requests
[1717947568.293039] [eu-a2p-170:94601:0]          mpool.c:38   UCX  WARN  object 0x304bfc0 was not returned to mpool ucp_requests
[1717947568.293045] [eu-a2p-170:94601:0]          mpool.c:38   UCX  WARN  object 0x304c180 was not returned to mpool ucp_requests
[1717947568.293050] [eu-a2p-170:94601:0]          mpool.c:38   UCX  WARN  object 0x304c340 was not returned to mpool ucp_requests
[1717947568.293055] [eu-a2p-170:94601:0]          mpool.c:38   UCX  WARN  object 0x304c500 was not returned to mpool ucp_requests
[1717947568.293060] [eu-a2p-170:94601:0]          mpool.c:38   UCX  WARN  object 0x304c6c0 was not returned to mpool ucp_requests
[1717947568.293066] [eu-a2p-170:94601:0]          mpool.c:38   UCX  WARN  object 0x304c880 was not returned to mpool ucp_requests
[1717947568.293071] [eu-a2p-170:94601:0]          mpool.c:38   UCX  WARN  object 0x304ca40 was not returned to mpool ucp_requests
[1717947568.293078] [eu-a2p-170:94601:0]          mpool.c:38   UCX  WARN  object 0x304cc00 was not returned to mpool ucp_requests
[1717947568.293083] [eu-a2p-170:94601:0]          mpool.c:38   UCX  WARN  object 0x304cdc0 was not returned to mpool ucp_requests
[1717947568.293088] [eu-a2p-170:94601:0]          mpool.c:38   UCX  WARN  object 0x304cf80 was not returned to mpool ucp_requests
[1717947568.293094] [eu-a2p-170:94601:0]          mpool.c:38   UCX  WARN  object 0x304d140 was not returned to mpool ucp_requests
[1717947568.293099] [eu-a2p-170:94601:0]          mpool.c:38   UCX  WARN  object 0x304d300 was not returned to mpool ucp_requests
[1717947568.293104] [eu-a2p-170:94601:0]          mpool.c:38   UCX  WARN  object 0x304d4c0 was not returned to mpool ucp_requests
[1717947568.293109] [eu-a2p-170:94601:0]          mpool.c:38   UCX  WARN  object 0x304d680 was not returned to mpool ucp_requests
[1717947568.293114] [eu-a2p-170:94601:0]          mpool.c:38   UCX  WARN  object 0x304d840 was not returned to mpool ucp_requests
[1717947568.293120] [eu-a2p-170:94601:0]          mpool.c:38   UCX  WARN  object 0x304da00 was not returned to mpool ucp_requests
[1717947568.293125] [eu-a2p-170:94601:0]          mpool.c:38   UCX  WARN  object 0x304dbc0 was not returned to mpool ucp_requests
[1717947568.293130] [eu-a2p-170:94601:0]          mpool.c:38   UCX  WARN  object 0x304dd80 was not returned to mpool ucp_requests
[1717947568.293135] [eu-a2p-170:94601:0]          mpool.c:38   UCX  WARN  object 0x304df40 was not returned to mpool ucp_requests
[1717947568.293140] [eu-a2p-170:94601:0]          mpool.c:38   UCX  WARN  object 0x304e100 was not returned to mpool ucp_requests
[1717947568.293146] [eu-a2p-170:94601:0]          mpool.c:38   UCX  WARN  object 0x304e2c0 was not returned to mpool ucp_requests
[1717947568.293151] [eu-a2p-170:94601:0]          mpool.c:38   UCX  WARN  object 0x304e480 was not returned to mpool ucp_requests
[1717947568.293156] [eu-a2p-170:94601:0]          mpool.c:38   UCX  WARN  object 0x304e640 was not returned to mpool ucp_requests
[1717947568.293161] [eu-a2p-170:94601:0]          mpool.c:38   UCX  WARN  object 0x304e800 was not returned to mpool ucp_requests
[1717947568.293166] [eu-a2p-170:94601:0]          mpool.c:38   UCX  WARN  object 0x304e9c0 was not returned to mpool ucp_requests
[1717947568.293172] [eu-a2p-170:94601:0]          mpool.c:38   UCX  WARN  object 0x304eb80 was not returned to mpool ucp_requests
[1717947568.293177] [eu-a2p-170:94601:0]          mpool.c:38   UCX  WARN  object 0x304ed40 was not returned to mpool ucp_requests
[1717947568.323202] [eu-a2p-170:94603:0]          mpool.c:38   UCX  WARN  object 0x4567480 was not returned to mpool ucp_requests
[1717947568.323236] [eu-a2p-170:94603:0]          mpool.c:38   UCX  WARN  object 0x4567640 was not returned to mpool ucp_requests
[1717947568.323244] [eu-a2p-170:94603:0]          mpool.c:38   UCX  WARN  object 0x4567800 was not returned to mpool ucp_requests
[1717947568.323250] [eu-a2p-170:94603:0]          mpool.c:38   UCX  WARN  object 0x45679c0 was not returned to mpool ucp_requests
[1717947568.323255] [eu-a2p-170:94603:0]          mpool.c:38   UCX  WARN  object 0x4567b80 was not returned to mpool ucp_requests
[1717947568.323261] [eu-a2p-170:94603:0]          mpool.c:38   UCX  WARN  object 0x4567d40 was not returned to mpool ucp_requests
[1717947568.323266] [eu-a2p-170:94603:0]          mpool.c:38   UCX  WARN  object 0x4567f00 was not returned to mpool ucp_requests
[1717947568.323272] [eu-a2p-170:94603:0]          mpool.c:38   UCX  WARN  object 0x45680c0 was not returned to mpool ucp_requests
[1717947568.323277] [eu-a2p-170:94603:0]          mpool.c:38   UCX  WARN  object 0x4568280 was not returned to mpool ucp_requests
[1717947568.323283] [eu-a2p-170:94603:0]          mpool.c:38   UCX  WARN  object 0x4568440 was not returned to mpool ucp_requests
[1717947568.323288] [eu-a2p-170:94603:0]          mpool.c:38   UCX  WARN  object 0x4568600 was not returned to mpool ucp_requests
[1717947568.323294] [eu-a2p-170:94603:0]          mpool.c:38   UCX  WARN  object 0x45687c0 was not returned to mpool ucp_requests
[1717947568.323299] [eu-a2p-170:94603:0]          mpool.c:38   UCX  WARN  object 0x4568980 was not returned to mpool ucp_requests
[1717947568.323305] [eu-a2p-170:94603:0]          mpool.c:38   UCX  WARN  object 0x4568b40 was not returned to mpool ucp_requests
[1717947568.323310] [eu-a2p-170:94603:0]          mpool.c:38   UCX  WARN  object 0x4568d00 was not returned to mpool ucp_requests
[1717947568.323316] [eu-a2p-170:94603:0]          mpool.c:38   UCX  WARN  object 0x4568ec0 was not returned to mpool ucp_requests
[1717947568.323322] [eu-a2p-170:94603:0]          mpool.c:38   UCX  WARN  object 0x4569080 was not returned to mpool ucp_requests
[1717947568.323327] [eu-a2p-170:94603:0]          mpool.c:38   UCX  WARN  object 0x4569240 was not returned to mpool ucp_requests
[1717947568.323333] [eu-a2p-170:94603:0]          mpool.c:38   UCX  WARN  object 0x4569400 was not returned to mpool ucp_requests
[1717947568.323338] [eu-a2p-170:94603:0]          mpool.c:38   UCX  WARN  object 0x45695c0 was not returned to mpool ucp_requests
[1717947568.323344] [eu-a2p-170:94603:0]          mpool.c:38   UCX  WARN  object 0x4569780 was not returned to mpool ucp_requests
[1717947568.323349] [eu-a2p-170:94603:0]          mpool.c:38   UCX  WARN  object 0x4569940 was not returned to mpool ucp_requests
[1717947568.323355] [eu-a2p-170:94603:0]          mpool.c:38   UCX  WARN  object 0x4569b00 was not returned to mpool ucp_requests
[1717947568.323361] [eu-a2p-170:94603:0]          mpool.c:38   UCX  WARN  object 0x4569cc0 was not returned to mpool ucp_requests
[1717947568.323366] [eu-a2p-170:94603:0]          mpool.c:38   UCX  WARN  object 0x4569e80 was not returned to mpool ucp_requests
[1717947568.323372] [eu-a2p-170:94603:0]          mpool.c:38   UCX  WARN  object 0x456a040 was not returned to mpool ucp_requests
[1717947568.323377] [eu-a2p-170:94603:0]          mpool.c:38   UCX  WARN  object 0x456a200 was not returned to mpool ucp_requests
[1717947568.323382] [eu-a2p-170:94603:0]          mpool.c:38   UCX  WARN  object 0x456a3c0 was not returned to mpool ucp_requests
[1717947568.323389] [eu-a2p-170:94603:0]          mpool.c:38   UCX  WARN  object 0x456a580 was not returned to mpool ucp_requests
[1717947568.325119] [eu-a2p-170:94600:0]          mpool.c:38   UCX  WARN  object 0x34bc600 was not returned to mpool ucp_requests
[1717947568.325150] [eu-a2p-170:94600:0]          mpool.c:38   UCX  WARN  object 0x34bc7c0 was not returned to mpool ucp_requests
[1717947568.325158] [eu-a2p-170:94600:0]          mpool.c:38   UCX  WARN  object 0x34bc980 was not returned to mpool ucp_requests
[1717947568.325164] [eu-a2p-170:94600:0]          mpool.c:38   UCX  WARN  object 0x34bcb40 was not returned to mpool ucp_requests
[1717947568.325170] [eu-a2p-170:94600:0]          mpool.c:38   UCX  WARN  object 0x34bcd00 was not returned to mpool ucp_requests
[1717947568.325175] [eu-a2p-170:94600:0]          mpool.c:38   UCX  WARN  object 0x34bcec0 was not returned to mpool ucp_requests
[1717947568.325181] [eu-a2p-170:94600:0]          mpool.c:38   UCX  WARN  object 0x34bd080 was not returned to mpool ucp_requests
[1717947568.325186] [eu-a2p-170:94600:0]          mpool.c:38   UCX  WARN  object 0x34bd240 was not returned to mpool ucp_requests
[1717947568.325192] [eu-a2p-170:94600:0]          mpool.c:38   UCX  WARN  object 0x34bd400 was not returned to mpool ucp_requests
[1717947568.325198] [eu-a2p-170:94600:0]          mpool.c:38   UCX  WARN  object 0x34bd5c0 was not returned to mpool ucp_requests
[1717947568.325203] [eu-a2p-170:94600:0]          mpool.c:38   UCX  WARN  object 0x34bd780 was not returned to mpool ucp_requests
[1717947568.325209] [eu-a2p-170:94600:0]          mpool.c:38   UCX  WARN  object 0x34bd940 was not returned to mpool ucp_requests
[1717947568.325214] [eu-a2p-170:94600:0]          mpool.c:38   UCX  WARN  object 0x34bdb00 was not returned to mpool ucp_requests
[1717947568.325220] [eu-a2p-170:94600:0]          mpool.c:38   UCX  WARN  object 0x34bdcc0 was not returned to mpool ucp_requests
[1717947568.325225] [eu-a2p-170:94600:0]          mpool.c:38   UCX  WARN  object 0x34bde80 was not returned to mpool ucp_requests
[1717947568.325231] [eu-a2p-170:94600:0]          mpool.c:38   UCX  WARN  object 0x34be040 was not returned to mpool ucp_requests
[1717947568.325237] [eu-a2p-170:94600:0]          mpool.c:38   UCX  WARN  object 0x34be200 was not returned to mpool ucp_requests
[1717947568.325242] [eu-a2p-170:94600:0]          mpool.c:38   UCX  WARN  object 0x34be3c0 was not returned to mpool ucp_requests
[1717947568.325248] [eu-a2p-170:94600:0]          mpool.c:38   UCX  WARN  object 0x34be580 was not returned to mpool ucp_requests
[1717947568.329212] [eu-a2p-170:94602:0]          mpool.c:38   UCX  WARN  object 0x34aec40 was not returned to mpool ucp_requests
[1717947568.329253] [eu-a2p-170:94602:0]          mpool.c:38   UCX  WARN  object 0x34aee00 was not returned to mpool ucp_requests
[1717947568.329261] [eu-a2p-170:94602:0]          mpool.c:38   UCX  WARN  object 0x34aefc0 was not returned to mpool ucp_requests
[1717947568.329267] [eu-a2p-170:94602:0]          mpool.c:38   UCX  WARN  object 0x34af180 was not returned to mpool ucp_requests
[1717947568.329273] [eu-a2p-170:94602:0]          mpool.c:38   UCX  WARN  object 0x34af340 was not returned to mpool ucp_requests
[1717947568.329279] [eu-a2p-170:94602:0]          mpool.c:38   UCX  WARN  object 0x34af500 was not returned to mpool ucp_requests
[1717947568.329285] [eu-a2p-170:94602:0]          mpool.c:38   UCX  WARN  object 0x34af6c0 was not returned to mpool ucp_requests
[1717947568.329291] [eu-a2p-170:94602:0]          mpool.c:38   UCX  WARN  object 0x34af880 was not returned to mpool ucp_requests
[1717947568.329296] [eu-a2p-170:94602:0]          mpool.c:38   UCX  WARN  object 0x34afa40 was not returned to mpool ucp_requests
[1717947568.329302] [eu-a2p-170:94602:0]          mpool.c:38   UCX  WARN  object 0x34afc00 was not returned to mpool ucp_requests
[1717947568.329308] [eu-a2p-170:94602:0]          mpool.c:38   UCX  WARN  object 0x34afdc0 was not returned to mpool ucp_requests
[1717947568.329313] [eu-a2p-170:94602:0]          mpool.c:38   UCX  WARN  object 0x34aff80 was not returned to mpool ucp_requests
[1717947568.329319] [eu-a2p-170:94602:0]          mpool.c:38   UCX  WARN  object 0x34b0140 was not returned to mpool ucp_requests
[1717947568.329324] [eu-a2p-170:94602:0]          mpool.c:38   UCX  WARN  object 0x34b0300 was not returned to mpool ucp_requests
[1717947568.329330] [eu-a2p-170:94602:0]          mpool.c:38   UCX  WARN  object 0x34b04c0 was not returned to mpool ucp_requests
[1717947568.329336] [eu-a2p-170:94602:0]          mpool.c:38   UCX  WARN  object 0x34b0680 was not returned to mpool ucp_requests
[1717947568.329341] [eu-a2p-170:94602:0]          mpool.c:38   UCX  WARN  object 0x34b0840 was not returned to mpool ucp_requests
[1717947568.329347] [eu-a2p-170:94602:0]          mpool.c:38   UCX  WARN  object 0x34b0a00 was not returned to mpool ucp_requests
[1717947568.329353] [eu-a2p-170:94602:0]          mpool.c:38   UCX  WARN  object 0x34b0bc0 was not returned to mpool ucp_requests
[1717947568.329358] [eu-a2p-170:94602:0]          mpool.c:38   UCX  WARN  object 0x34b0d80 was not returned to mpool ucp_requests
[1717947568.329364] [eu-a2p-170:94602:0]          mpool.c:38   UCX  WARN  object 0x34b0f40 was not returned to mpool ucp_requests
[1717947568.329370] [eu-a2p-170:94602:0]          mpool.c:38   UCX  WARN  object 0x34b1100 was not returned to mpool ucp_requests
[1717947568.329375] [eu-a2p-170:94602:0]          mpool.c:38   UCX  WARN  object 0x34b12c0 was not returned to mpool ucp_requests
[1717947568.329381] [eu-a2p-170:94602:0]          mpool.c:38   UCX  WARN  object 0x34b1480 was not returned to mpool ucp_requests
[1717947568.329386] [eu-a2p-170:94602:0]          mpool.c:38   UCX  WARN  object 0x34b1640 was not returned to mpool ucp_requests
[1717947568.329392] [eu-a2p-170:94602:0]          mpool.c:38   UCX  WARN  object 0x34b1800 was not returned to mpool ucp_requests
[1717947568.329398] [eu-a2p-170:94602:0]          mpool.c:38   UCX  WARN  object 0x34b19c0 was not returned to mpool ucp_requests
[1717947568.329404] [eu-a2p-170:94602:0]          mpool.c:38   UCX  WARN  object 0x34b1b80 was not returned to mpool ucp_requests
[1717947568.329409] [eu-a2p-170:94602:0]          mpool.c:38   UCX  WARN  object 0x34b1d40 was not returned to mpool ucp_requests


           ************************************************************
           *        Program running with 8 parallel MPI-processes     *
           *              working on a common directory               *
           ************************************************************

Diagonalization of the overlap matrix:
Smallest eigenvalue                        ... 3.209e-04
Time for diagonalization                   ...    0.274 sec
Threshold for overlap eigenvalues          ... 1.000e-08
Number of eigenvalues below threshold      ... 0
Time for construction of square roots      ...    0.203 sec
Total time needed                          ...    0.483 sec

-------------------
DFT GRID GENERATION
-------------------

General Integration Accuracy     IntAcc      ... 4.959
Radial Grid Type                 RadialGrid  ... OptM3 with GC (2021)
Angular Grid (max. ang.)         AngularGrid ... 6 (Lebedev-590)
Angular grid pruning method      GridPruning ... 4 (adaptive)
Weight generation scheme         WeightScheme... Becke
Basis function cutoff            BFCut       ... 1.0000e-11
Integration weight cutoff        WCut        ... 1.0000e-14
Angular grids for H and He will be reduced by one unit
Partially contracted basis set               ... off
Rotationally invariant grid construction     ... off

Total number of grid points                  ...  1491959
Total number of batches                      ...    23383
Average number of points per batch           ...       63
Average number of grid points per atom       ...    10811
Time for grid setup =   30.642 sec

--------------------
COSX GRID GENERATION
--------------------

GRIDX 1
-------
General Integration Accuracy     IntAcc      ... 4.020
Radial Grid Type                 RadialGrid  ... OptM3 with GC (2021)
Angular Grid (max. ang.)         AngularGrid ... 2 (Lebedev-110)
Angular grid pruning method      GridPruning ... 4 (adaptive)
Weight generation scheme         WeightScheme... Becke
Basis function cutoff            BFCut       ... 1.0000e-11
Integration weight cutoff        WCut        ... 1.0000e-14
Angular grids for H and He will be reduced by one unit
Partially contracted basis set               ... on
Rotationally invariant grid construction     ... off

Total number of grid points                  ...   158275
Total number of batches                      ...     2538
Average number of points per batch           ...       62
Average number of grid points per atom       ...     1147
UseSFitting                                  ... on

GRIDX 2
-------
General Integration Accuracy     IntAcc      ... 4.338
Radial Grid Type                 RadialGrid  ... OptM3 with GC (2021)
Angular Grid (max. ang.)         AngularGrid ... 3 (Lebedev-194)
Angular grid pruning method      GridPruning ... 4 (adaptive)
Weight generation scheme         WeightScheme... Becke
Basis function cutoff            BFCut       ... 1.0000e-11
Integration weight cutoff        WCut        ... 1.0000e-14
Angular grids for H and He will be reduced by one unit
Partially contracted basis set               ... on
Rotationally invariant grid construction     ... off

Total number of grid points                  ...   342602
Total number of batches                      ...     5427
Average number of points per batch           ...       63
Average number of grid points per atom       ...     2483
UseSFitting                                  ... on

GRIDX 3
-------
General Integration Accuracy     IntAcc      ... 4.871
Radial Grid Type                 RadialGrid  ... OptM3 with GC (2021)
Angular Grid (max. ang.)         AngularGrid ... 4 (Lebedev-302)
Angular grid pruning method      GridPruning ... 4 (adaptive)
Weight generation scheme         WeightScheme... Becke
Basis function cutoff            BFCut       ... 1.0000e-11
Integration weight cutoff        WCut        ... 1.0000e-14
Angular grids for H and He will be reduced by one unit
Partially contracted basis set               ... on
Rotationally invariant grid construction     ... off

Total number of grid points                  ...   658867
Total number of batches                      ...    10361
Average number of points per batch           ...       63
Average number of grid points per atom       ...     4774
UseSFitting                                  ... on

Time for X-Grid setup             =   21.727 sec


--------------------
CPCM SOLVATION MODEL
--------------------
CPCM parameters:
  Epsilon                                         ...      80.4000
  Refrac                                          ...       1.3300
  Rsolv                                           ...       1.3000
  Surface type                                    ... GAUSSIAN VDW
  Epsilon function type                           ...         CPCM
Radii:
 Radius for C  used is    3.8550 Bohr (=   2.0400 Ang.)
 Radius for O  used is    3.4469 Bohr (=   1.8240 Ang.)
 Radius for H  used is    2.4944 Bohr (=   1.3200 Ang.)
Calculating surface                               ...        done! (  0.0s)
GEPOL surface points                              ...         7311
GEPOL Volume                                      ...    7342.0874
GEPOL Surface-area                                ...    3740.7393
Calculating surface distance matrix               ...        done! (  0.4s)
Performing Cholesky decomposition & store         ...        done! (  3.3s)
Overall time for CPCM initialization              ...                 3.7s
--------------
SCF ITERATIONS
--------------
ITER       Energy         Delta-E        Max-DP      RMS-DP      [F,P]     Damp
               ***  Starting incremental Fock matrix formation  ***
                      *** Initiating the SOSCF procedure ***
                      *** Re-Reading the Fockian *** 
                      *** Removing any level shift *** 
ITER      Energy       Delta-E        Grad      Rot      Max-DP    RMS-DP
  0  -2330.86790860 -2330.8679086010  0.001127  0.001127  0.003189  0.000034
               *** Restarting incremental Fock matrix formation ***
  1  -2330.86874757  -0.0008389728  0.000260  0.000748  0.001408  0.000020
  2  -2330.86883808  -0.0000905022  0.000048  0.000186  0.000470  0.000004
  3  -2330.86883859  -0.0000005174  0.000113  0.000186  0.000490  0.000002
  4  -2330.86883952  -0.0000009313  0.000050  0.000086  0.000210  0.000001
  5  -2330.86883967  -0.0000001411  0.000026  0.000042  0.000105  0.000001
  6  -2330.86883971  -0.0000000469  0.000016  0.000027  0.000069  0.000000
  7  -2330.86883976  -0.0000000488  0.000007  0.000010  0.000031  0.000000
  8  -2330.86883976  -0.0000000008  0.000006  0.000005  0.000013  0.000000
                  ***Gradient check signals convergence***
              ***Rediagonalizing the Fockian in SOSCF/NRSCF***

               *****************************************************
               *                     SUCCESS                       *
               *           SCF CONVERGED AFTER   9 CYCLES          *
               *****************************************************

Old exchange energy                            =    -67.085660488 Eh
New exchange energy                            =    -67.085678705 Eh
Exchange energy change after final integration =     -0.000018216 Eh
Total energy after final integration           =  -2330.868857987 Eh
Final COS-X integration done in                =    74.302 sec
Total Energy       :        -2330.86885799 Eh          -63426.16615 eV
  Last Energy change         ...   -8.7193e-09  Tolerance :   1.0000e-08
  Last MAX-Density change    ...    5.7732e-15  Tolerance :   1.0000e-07
             **** THE GBW FILE WAS UPDATED (MK9_0e_0H_B3LYP_631Gd_opt.gbw) ****
             **** DENSITY MK9_0e_0H_B3LYP_631Gd_opt.scfp WAS UPDATED ****
             **** ENERGY FILE WAS UPDATED (MK9_0e_0H_B3LYP_631Gd_opt.en.tmp) ****
             **** THE GBW FILE WAS UPDATED (MK9_0e_0H_B3LYP_631Gd_opt.gbw) ****
             **** DENSITY MK9_0e_0H_B3LYP_631Gd_opt.scfp WAS UPDATED ****
Total SCF time: 0 days 0 hours 7 min 35 sec 

Maximum memory used throughout the entire SCF-calculation: 1087.4 MB

-------------------------   --------------------
FINAL SINGLE POINT ENERGY     -2330.868857987499
-------------------------   --------------------


           ************************************************************
           *        Program running with 8 parallel MPI-processes     *
           *              working on a common directory               *
           ************************************************************
------------------------------------------------------------------------------
                         ORCA SCF GRADIENT CALCULATION
------------------------------------------------------------------------------

 ... reading COSX grid (gridx3)
Gradient of the Kohn-Sham DFT energy:
Kohn-Sham wavefunction type      ... RKS
Hartree-Fock exchange scaling    ...    0.200
Number of operators              ...    1
Number of atoms                  ...  138
Basis set dimensions             ...  972
Integral neglect threshold       ... 2.5e-11
Integral primitive cutoff        ... 2.5e-12
SHARK Integral package           ... ON

Nuc. rep. gradient       (SHARK) ... done (  0.0 sec)
HCore & Overlap gradient (SHARK) ... done (  2.2 sec)
RI-J gradient            (SHARK) ... done (  7.7 sec)
COSX-gradient                    ... done (100.1 sec)
Exchange-correlation gradient    ... done

------------------
CARTESIAN GRADIENT
------------------

   1   C   :    0.000012806    0.000035837   -0.000004605
   2   C   :    0.000047037    0.000006543   -0.000052208
   3   C   :   -0.000005173    0.000017040   -0.000042321
   4   C   :   -0.000014711   -0.000011513   -0.000003200
   5   C   :   -0.000052558    0.000077881    0.000063252
   6   C   :    0.000224900   -0.000157891   -0.000065437
   7   C   :   -0.000002175    0.000135334    0.000150847
   8   C   :   -0.000067688   -0.000105304   -0.000066822
   9   C   :    0.000127323   -0.000132370   -0.000010912
  10   C   :    0.000020611    0.000106898   -0.000008351
  11   C   :   -0.000039899   -0.000033540    0.000049598
  12   C   :   -0.000018747    0.000048846   -0.000100722
  13   C   :    0.000079070    0.000051034   -0.000005617
  14   C   :    0.000012387    0.000015081   -0.000120836
  15   C   :    0.000022820    0.000012101    0.000091351
  16   C   :   -0.000022577    0.000025863    0.000076427
  17   C   :    0.000020385    0.000037199    0.000009178
  18   C   :    0.000027365   -0.000028472    0.000005859
  19   C   :    0.000001991   -0.000054779    0.000098704
  20   C   :   -0.000006485    0.000031770   -0.000090813
  21   C   :   -0.000016739    0.000054275   -0.000006832
  22   C   :    0.000006487   -0.000026744    0.000009847
  23   C   :    0.000043973   -0.000016013    0.000049778
  24   C   :    0.000041739    0.000144196    0.000043072
  25   C   :    0.000014858   -0.000047439   -0.000027417
  26   C   :   -0.000110111   -0.000067113    0.000046847
  27   C   :    0.000075414    0.000057670   -0.000006284
  28   C   :   -0.000063089   -0.000007447   -0.000058689
  29   C   :    0.000078573   -0.000098164   -0.000073804
  30   C   :    0.000029672    0.000085960    0.000039979
  31   C   :   -0.000052625    0.000049659    0.000069130
  32   C   :   -0.000018712   -0.000075174   -0.000001150
  33   C   :    0.000068061   -0.000000855   -0.000018844
  34   C   :    0.000033013    0.000084178    0.000099659
  35   C   :   -0.000001489   -0.000004611   -0.000020383
  36   C   :   -0.000123929   -0.000089447   -0.000015121
  37   C   :    0.000108945   -0.000016957    0.000003259
  38   C   :   -0.000047926    0.000067018    0.000044728
  39   C   :    0.000074488    0.000071694   -0.000068730
  40   C   :   -0.000001575   -0.000030714    0.000017473
  41   C   :   -0.000076785   -0.000046615    0.000003261
  42   C   :   -0.000013732   -0.000066865   -0.000035193
  43   C   :    0.000051529    0.000044930    0.000042134
  44   C   :   -0.000033288    0.000032849    0.000007192
  45   C   :   -0.000034138   -0.000057647   -0.000053703
  46   C   :   -0.000014141    0.000011646    0.000013844
  47   C   :    0.000020152    0.000015967    0.000015960
  48   C   :    0.000042712   -0.000018892   -0.000052856
  49   C   :   -0.000026422    0.000009152    0.000005679
  50   C   :   -0.000007026    0.000003815    0.000010448
  51   C   :   -0.000001135   -0.000029473   -0.000006991
  52   C   :   -0.000182582   -0.000041280   -0.000026201
  53   C   :   -0.000000374    0.000029243    0.000184193
  54   O   :   -0.000012746   -0.000006556   -0.000072128
  55   O   :    0.000004111   -0.000000331   -0.000006342
  56   C   :   -0.000034533    0.000044956    0.000009184
  57   H   :   -0.000022169   -0.000005529    0.000010201
  58   H   :   -0.000000983   -0.000004164   -0.000004979
  59   H   :   -0.000015678   -0.000020653   -0.000037493
  60   H   :    0.000005896    0.000005126   -0.000000033
  61   H   :    0.000033929    0.000012763   -0.000026262
  62   H   :   -0.000047630   -0.000062973   -0.000009501
  63   H   :    0.000035841    0.000044459   -0.000012493
  64   H   :   -0.000014441    0.000047294    0.000017473
  65   H   :   -0.000008361   -0.000005803   -0.000002537
  66   H   :   -0.000004881   -0.000018289   -0.000007432
  67   H   :   -0.000017445   -0.000019301    0.000018441
  68   H   :   -0.000034884    0.000044068   -0.000054859
  69   H   :    0.000029232   -0.000014483    0.000050483
  70   H   :   -0.000035197   -0.000028163    0.000025311
  71   H   :    0.000016271   -0.000037651   -0.000030447
  72   H   :   -0.000053047   -0.000021868    0.000009657
  73   H   :    0.000011235    0.000006986    0.000001115
  74   H   :   -0.000000016    0.000010042   -0.000045938
  75   H   :   -0.000005499   -0.000022566    0.000022930
  76   H   :   -0.000020466    0.000002801    0.000028659
  77   H   :    0.000012238    0.000004676   -0.000026899
  78   H   :   -0.000022378    0.000010176    0.000013466
  79   H   :    0.000012161   -0.000046105   -0.000020012
  80   H   :   -0.000036694    0.000001040   -0.000018699
  81   H   :   -0.000005251   -0.000019057    0.000007407
  82   H   :    0.000009510   -0.000038483    0.000037438
  83   H   :    0.000010230    0.000026169   -0.000015336
  84   H   :   -0.000018739    0.000022761   -0.000049111
  85   H   :    0.000020710   -0.000027747    0.000042964
  86   H   :   -0.000023489   -0.000040920    0.000014594
  87   H   :    0.000005023    0.000023746   -0.000026301
  88   H   :   -0.000057459   -0.000012563   -0.000086907
  89   H   :   -0.000005986    0.000023028    0.000004925
  90   H   :    0.000012790   -0.000026112    0.000024387
  91   H   :    0.000002147   -0.000013031   -0.000011020
  92   H   :   -0.000003193    0.000006388   -0.000014285
  93   H   :    0.000019343   -0.000005316    0.000003327
  94   H   :   -0.000036168   -0.000003694    0.000016272
  95   H   :    0.000001174   -0.000021486   -0.000034042
  96   H   :    0.000001252    0.000003146    0.000013412
  97   H   :    0.000004957   -0.000020731   -0.000009707
  98   H   :    0.000005950   -0.000027278   -0.000015809
  99   H   :   -0.000012817    0.000019791    0.000004091
 100   H   :   -0.000033309    0.000033783    0.000007776
 101   H   :    0.000032229   -0.000031977    0.000000569
 102   H   :   -0.000014078    0.000010899   -0.000043274
 103   H   :    0.000018120    0.000011457    0.000021465
 104   H   :   -0.000049559    0.000003497   -0.000020540
 105   H   :   -0.000013115   -0.000003163    0.000010511
 106   H   :    0.000007672   -0.000014339    0.000000827
 107   H   :    0.000015187   -0.000009154   -0.000018124
 108   H   :    0.000006103    0.000013597   -0.000005644
 109   H   :    0.000018432    0.000003770    0.000006173
 110   H   :   -0.000039565    0.000000670   -0.000014388
 111   H   :    0.000023378    0.000010738   -0.000019847
 112   H   :   -0.000014894   -0.000023814    0.000001643
 113   H   :   -0.000011966    0.000007911   -0.000007624
 114   H   :    0.000013116   -0.000000700    0.000023481
 115   H   :    0.000009115   -0.000002315    0.000005560
 116   H   :   -0.000012026    0.000012904    0.000014517
 117   H   :    0.000020621   -0.000009750    0.000017035
 118   H   :    0.000002763    0.000018756   -0.000001269
 119   H   :    0.000015256    0.000007974    0.000008233
 120   H   :   -0.000010638   -0.000002557    0.000001131
 121   H   :    0.000022922    0.000007830   -0.000009671
 122   H   :   -0.000003384    0.000016508    0.000016165
 123   H   :   -0.000005114    0.000005512    0.000002773
 124   H   :    0.000003377   -0.000001412   -0.000010718
 125   H   :    0.000008180   -0.000014299    0.000020350
 126   H   :    0.000003859    0.000002459    0.000014017
 127   H   :   -0.000011700    0.000005826    0.000003874
 128   H   :    0.000005679   -0.000003437   -0.000012835
 129   H   :   -0.000000733    0.000003702    0.000004328
 130   H   :   -0.000000674   -0.000011192    0.000007251
 131   H   :   -0.000002800    0.000002605   -0.000002201
 132   H   :   -0.000005510    0.000005085   -0.000024178
 133   H   :   -0.000008730    0.000009903    0.000013847
 134   H   :    0.000023438   -0.000005892    0.000010756
 135   C   :   -0.000007183   -0.000012917    0.000000585
 136   C   :   -0.000002325    0.000005227   -0.000007186
 137   H   :   -0.000012108   -0.000008100    0.000000997
 138   H   :   -0.000001315   -0.000008804    0.000002621

Difference to translation invariance:
           :   -0.0000769503   -0.0000762867   -0.0000361887

Difference to rotation invariance:
           :    0.0001027635    0.0014358609   -0.0003542659

Norm of the cartesian gradient     ...    0.0008483875
RMS gradient                       ...    0.0000416960
MAX gradient                       ...    0.0002248997

-------
TIMINGS
-------

Total SCF gradient time            ...      162.306 sec

One electron gradient       ....       2.152 sec  (  1.3%)
RI-J Coulomb gradient       ....       7.679 sec  (  4.7%)
COSX gradient               ....     100.126 sec  ( 61.7%)
XC gradient                 ....      40.775 sec  ( 25.1%)
CPCM gradient               ....       5.175 sec  (  3.2%)
   A-Matrix (El+Nuc)        ....       1.987 sec  (  1.2%)
   Potential                ....       3.187 sec  (  2.0%)

Maximum memory used throughout the entire SCFGRAD-calculation: 310.0 MB
------------------------------------------------------------------------------
                         ORCA GEOMETRY RELAXATION STEP
------------------------------------------------------------------------------

Reading the OPT-File                    .... done
Getting information on internals        .... done
Copying old internal coords+grads       .... done
Making the new internal coordinates     .... (new redundants).... done
Validating the new internal coordinates .... (new redundants).... done
Calculating the B-matrix                .... done
Calculating the G,G- and P matrices     .... done
Transforming gradient to internals      .... done
Projecting the internal gradient        .... done
Number of atoms                         .... 138
Number of internal coordinates          .... 717
Current Energy                          .... -2330.868857987 Eh
Current gradient norm                   ....     0.000848388 Eh/bohr
Maximum allowed component of the step   ....  0.300
Current trust radius                    ....  0.300
Updating the Hessian (BFGS)             .... done
Forming the augmented Hessian           .... done
Diagonalizing the augmented Hessian     .... done
Last element of RFO vector              ....  0.998473714
Lowest eigenvalues of augmented Hessian:
 -0.000010934  0.001313143  0.003876547  0.005954206  0.009378711
Length of the computed step             ....  0.055313430
The final length of the internal step   ....  0.055313430
Converting the step to cartesian space:
 Initial RMS(Int)=    0.0020657179
Transforming coordinates:
 Iter   0:  RMS(Cart)=    0.0407102529 RMS(Int)=    0.0020653598
 Iter   1:  RMS(Cart)=    0.0003744447 RMS(Int)=    0.0000310827
 Iter   2:  RMS(Cart)=    0.0000034155 RMS(Int)=    0.0000002469
 Iter   3:  RMS(Cart)=    0.0000000621 RMS(Int)=    0.0000000051
done
Storing new coordinates                 .... done

                                .--------------------.
          ----------------------|Geometry convergence|-------------------------
          Item                value                   Tolerance       Converged
          ---------------------------------------------------------------------
          Energy change      -0.0000107744            0.0000002000      NO
          RMS gradient        0.0000309576            0.0000080000      NO
          MAX gradient        0.0001826787            0.0000300000      NO
          RMS step            0.0020657179            0.0001000000      NO
          MAX step            0.0095662742            0.0002000000      NO
          ........................................................
          Max(Bonds)      0.0002      Max(Angles)    0.07
          Max(Dihed)        0.55      Max(Improp)    0.00
          ---------------------------------------------------------------------

The optimization has not yet converged - more geometry cycles are needed


    ---------------------------------------------------------------------------
                         Redundant Internal Coordinates
                            (Angstroem and degrees)

        Definition                    Value    dE/dq     Step     New-Value
    ----------------------------------------------------------------------------
     1. B(C   1,C   0)                1.3992  0.000024 -0.0001    1.3992   
     2. B(C   2,C   1)                1.4055  0.000018 -0.0001    1.4055   
     3. B(C   3,C   2)                1.3994 -0.000024  0.0000    1.3994   
     4. B(C   4,C   2)                1.4884 -0.000032  0.0001    1.4884   
     5. B(C   5,C   4)                1.4970  0.000036  0.0000    1.4970   
     6. B(C   6,C   5)                1.5172 -0.000043  0.0001    1.5173   
     7. B(C   7,C   6)                1.5168 -0.000093  0.0002    1.5169   
     8. B(C   8,C   7)                1.3440 -0.000121  0.0001    1.3441   
     9. B(C   9,C   8)                1.5122  0.000015 -0.0001    1.5121   
    10. B(C  10,C   8)                1.5206  0.000023 -0.0001    1.5205   
    11. B(C  11,C  10)                1.5564 -0.000005 -0.0000    1.5564   
    12. B(C  12,C  11)                1.5068 -0.000060  0.0001    1.5069   
    13. B(C  13,C  12)                1.3453 -0.000059  0.0000    1.3454   
    14. B(C  14,C  13)                1.5115 -0.000069  0.0000    1.5115   
    15. B(C  15,C  13)                1.5235  0.000049 -0.0001    1.5234   
    16. B(C  16,C  15)                1.5566 -0.000037  0.0000    1.5566   
    17. B(C  17,C  16)                1.5067 -0.000051  0.0000    1.5068   
    18. B(C  18,C  17)                1.3456 -0.000033  0.0000    1.3456   
    19. B(C  19,C  18)                1.5116 -0.000031 -0.0000    1.5116   
    20. B(C  20,C  18)                1.5231  0.000023 -0.0000    1.5231   
    21. B(C  21,C  20)                1.5569  0.000011 -0.0000    1.5568   
    22. B(C  22,C  21)                1.5070 -0.000035 -0.0000    1.5069   
    23. B(C  23,C  22)                1.3456 -0.000053  0.0000    1.3457   
    24. B(C  24,C  23)                1.5116 -0.000066  0.0000    1.5116   
    25. B(C  25,C  23)                1.5233  0.000041 -0.0001    1.5231   
    26. B(C  26,C  25)                1.5567 -0.000090  0.0002    1.5569   
    27. B(C  27,C  26)                1.5070 -0.000046 -0.0000    1.5070   
    28. B(C  28,C  27)                1.3455 -0.000096  0.0001    1.3456   
    29. B(C  29,C  28)                1.5115 -0.000066  0.0000    1.5115   
    30. B(C  30,C  28)                1.5234  0.000067 -0.0001    1.5233   
    31. B(C  31,C  30)                1.5565 -0.000021  0.0000    1.5566   
    32. B(C  32,C  31)                1.5069 -0.000040 -0.0000    1.5068   
    33. B(C  33,C  32)                1.3456 -0.000030  0.0000    1.3457   
    34. B(C  34,C  33)                1.5117 -0.000037 -0.0000    1.5116   
    35. B(C  35,C  33)                1.5231  0.000027 -0.0001    1.5229   
    36. B(C  36,C  35)                1.5568 -0.000074  0.0002    1.5570   
    37. B(C  37,C  36)                1.5072  0.000005 -0.0001    1.5071   
    38. B(C  38,C  37)                1.3455 -0.000050  0.0000    1.3455   
    39. B(C  39,C  38)                1.5118 -0.000043  0.0000    1.5118   
    40. B(C  40,C  38)                1.5228  0.000038 -0.0001    1.5227   
    41. B(C  41,C  40)                1.5569 -0.000025  0.0001    1.5570   
    42. B(C  42,C  41)                1.5076  0.000014 -0.0001    1.5075   
    43. B(C  43,C  42)                1.3459  0.000013 -0.0000    1.3459   
    44. B(C  44,C  43)                1.5210  0.000003  0.0000    1.5210   
    45. B(C  45,C  44)                1.5550  0.000017  0.0000    1.5551   
    46. B(C  46,C  45)                1.5066 -0.000021 -0.0000    1.5066   
    47. B(C  47,C  46)                1.3447 -0.000028 -0.0000    1.3447   
    48. B(C  48,C  47)                1.5109 -0.000014 -0.0000    1.5109   
    49. B(C  49,C  47)                1.5127  0.000018 -0.0000    1.5126   
    50. B(C  50,C  43)                1.5113  0.000000 -0.0000    1.5113   
    51. B(C  51,C   5)                1.3604 -0.000183  0.0001    1.3605   
    52. B(C  52,C  51)                1.4957  0.000080 -0.0001    1.4957   
    53. B(C  52,C   1)                1.4867  0.000084 -0.0002    1.4866   
    54. B(O  53,C  52)                1.2317 -0.000046 -0.0000    1.2316   
    55. B(O  54,C   4)                1.2320 -0.000001 -0.0000    1.2319   
    56. B(C  55,C  51)                1.5050 -0.000053  0.0000    1.5050   
    57. B(H  56,C  55)                1.0899  0.000019 -0.0001    1.0899   
    58. B(H  57,C   0)                1.0852 -0.000002  0.0000    1.0852   
    59. B(H  58,C  55)                1.0969  0.000011 -0.0001    1.0968   
    60. B(H  59,C   3)                1.0851 -0.000004 -0.0000    1.0851   
    61. B(H  60,C  55)                1.0962 -0.000016  0.0001    1.0962   
    62. B(H  61,C   6)                1.0963  0.000047 -0.0001    1.0962   
    63. B(H  62,C   6)                1.0913  0.000005 -0.0000    1.0913   
    64. B(H  63,C   7)                1.0910  0.000004 -0.0000    1.0910   
    65. B(H  64,C   9)                1.0954 -0.000004  0.0000    1.0954   
    66. B(H  65,C   9)                1.0984  0.000014 -0.0001    1.0983   
    67. B(H  66,C   9)                1.0996 -0.000011  0.0000    1.0996   
    68. B(H  67,C  10)                1.0962  0.000033 -0.0001    1.0961   
    69. B(H  68,C  10)                1.0976 -0.000024  0.0001    1.0977   
    70. B(H  69,C  11)                1.0998 -0.000017  0.0001    1.0998   
    71. B(H  70,C  11)                1.0955  0.000009 -0.0000    1.0954   
    72. B(H  71,C  12)                1.0923 -0.000001 -0.0000    1.0923   
    73. B(H  72,C  14)                1.0932  0.000010 -0.0000    1.0932   
    74. B(H  73,C  14)                1.0977 -0.000008  0.0000    1.0978   
    75. B(H  74,C  14)                1.0997  0.000004 -0.0000    1.0997   
    76. B(H  75,C  15)                1.0977 -0.000003  0.0000    1.0977   
    77. B(H  76,C  15)                1.0984  0.000002 -0.0000    1.0984   
    78. B(H  77,C  16)                1.1003 -0.000005  0.0000    1.1003   
    79. B(H  78,C  16)                1.0958  0.000014 -0.0000    1.0958   
    80. B(H  79,C  17)                1.0922 -0.000008  0.0000    1.0922   
    81. B(H  80,C  19)                1.0932  0.000015 -0.0000    1.0932   
    82. B(H  81,C  19)                1.0977 -0.000022  0.0000    1.0977   
    83. B(H  82,C  19)                1.0997 -0.000009  0.0000    1.0998   
    84. B(H  83,C  20)                1.0977 -0.000001  0.0000    1.0977   
    85. B(H  84,C  20)                1.0985  0.000004 -0.0000    1.0985   
    86. B(H  85,C  21)                1.1001 -0.000025  0.0001    1.1002   
    87. B(H  86,C  21)                1.0958  0.000024 -0.0001    1.0957   
    88. B(H  87,C  22)                1.0921 -0.000006  0.0000    1.0921   
    89. B(H  88,C  24)                1.0932  0.000017 -0.0000    1.0931   
    90. B(H  89,C  24)                1.0977  0.000004 -0.0000    1.0977   
    91. B(H  90,C  24)                1.0997  0.000007 -0.0000    1.0997   
    92. B(H  91,C  25)                1.0977  0.000001 -0.0000    1.0977   
    93. B(H  92,C  25)                1.0984 -0.000018  0.0000    1.0984   
    94. B(H  93,C  26)                1.1001 -0.000016  0.0000    1.1002   
    95. B(H  94,C  26)                1.0958  0.000029 -0.0001    1.0958   
    96. B(H  95,C  27)                1.0922  0.000011 -0.0000    1.0922   
    97. B(H  96,C  29)                1.0933  0.000020 -0.0000    1.0932   
    98. B(H  97,C  29)                1.0978 -0.000009  0.0000    1.0978   
    99. B(H  98,C  29)                1.0997 -0.000005  0.0000    1.0997   
   100. B(H  99,C  30)                1.0977 -0.000005  0.0000    1.0977   
   101. B(H 100,C  30)                1.0984 -0.000012 -0.0000    1.0984   
   102. B(H 101,C  31)                1.1002  0.000004  0.0000    1.1002   
   103. B(H 102,C  31)                1.0958  0.000013 -0.0000    1.0958   
   104. B(H 103,C  32)                1.0922 -0.000008  0.0000    1.0922   
   105. B(H 104,C  34)                1.0932  0.000003  0.0000    1.0932   
   106. B(H 105,C  34)                1.0977  0.000001 -0.0000    1.0976   
   107. B(H 106,C  34)                1.0997 -0.000009  0.0000    1.0998   
   108. B(H 107,C  35)                1.0977  0.000011 -0.0000    1.0977   
   109. B(H 108,C  35)                1.0985 -0.000012  0.0000    1.0985   
   110. B(H 109,C  36)                1.1000 -0.000030  0.0001    1.1001   
   111. B(H 110,C  36)                1.0959  0.000011 -0.0000    1.0959   
   112. B(H 111,C  37)                1.0921  0.000002 -0.0000    1.0921   
   113. B(H 112,C  39)                1.0932  0.000002  0.0000    1.0932   
   114. B(H 113,C  39)                1.0974 -0.000008  0.0000    1.0975   
   115. B(H 114,C  39)                1.0998 -0.000004 -0.0000    1.0998   
   116. B(H 115,C  40)                1.0977 -0.000006  0.0000    1.0977   
   117. B(H 116,C  40)                1.0985 -0.000019  0.0000    1.0985   
   118. B(H 117,C  41)                1.1000  0.000010 -0.0000    1.1000   
   119. B(H 118,C  41)                1.0960 -0.000006  0.0000    1.0960   
   120. B(H 119,C  42)                1.0920 -0.000007  0.0000    1.0920   
   121. B(H 120,C  44)                1.0999 -0.000019 -0.0000    1.0999   
   122. B(H 121,C  44)                1.0972 -0.000010  0.0000    1.0972   
   123. B(H 122,C  45)                1.1019  0.000004 -0.0000    1.1018   
   124. B(H 123,C  45)                1.0953 -0.000001 -0.0000    1.0953   
   125. B(H 124,C  46)                1.0930 -0.000011  0.0000    1.0930   
   126. B(H 125,C  48)                1.0928 -0.000004  0.0000    1.0928   
   127. B(H 126,C  48)                1.0993 -0.000004  0.0000    1.0993   
   128. B(H 127,C  48)                1.0996 -0.000009  0.0000    1.0996   
   129. B(H 128,C  49)                1.0953 -0.000003  0.0000    1.0953   
   130. B(H 129,C  49)                1.0998 -0.000006 -0.0000    1.0998   
   131. B(H 130,C  49)                1.0997 -0.000004 -0.0000    1.0997   
   132. B(H 131,C  50)                1.0932 -0.000018  0.0001    1.0933   
   133. B(H 132,C  50)                1.0995 -0.000007 -0.0000    1.0995   
   134. B(H 133,C  50)                1.0972 -0.000009  0.0000    1.0972   
   135. B(C 134,C   3)                1.3956 -0.000023  0.0000    1.3956   
   136. B(C 135,C 134)                1.3999  0.000005 -0.0000    1.3999   
   137. B(C 135,C   0)                1.3955  0.000002 -0.0000    1.3955   
   138. B(H 136,C 134)                1.0864 -0.000007  0.0000    1.0864   
   139. B(H 137,C 135)                1.0864 -0.000005  0.0000    1.0864   
   140. A(H  57,C   0,C 135)          120.97  0.000005   -0.00    120.97   
   141. A(C   1,C   0,C 135)          120.00 -0.000005   -0.00    120.00   
   142. A(C   1,C   0,H  57)          119.03 -0.000000    0.00    119.03   
   143. A(C   0,C   1,C   2)          119.93 -0.000025    0.01    119.93   
   144. A(C   2,C   1,C  52)          119.94 -0.000025    0.00    119.94   
   145. A(C   0,C   1,C  52)          120.13  0.000049   -0.01    120.13   
   146. A(C   1,C   2,C   4)          120.14 -0.000012    0.01    120.15   
   147. A(C   3,C   2,C   4)          120.02 -0.000014   -0.00    120.02   
   148. A(C   1,C   2,C   3)          119.84  0.000026   -0.00    119.84   
   149. A(H  59,C   3,C 134)          120.92 -0.000004    0.00    120.93   
   150. A(C   2,C   3,C 134)          120.02 -0.000008   -0.00    120.02   
   151. A(C   2,C   3,H  59)          119.05  0.000012   -0.00    119.05   
   152. A(C   2,C   4,O  54)          120.36 -0.000009   -0.00    120.36   
   153. A(C   2,C   4,C   5)          119.10  0.000009   -0.01    119.09   
   154. A(C   5,C   4,O  54)          120.54 -0.000001    0.01    120.55   
   155. A(C   4,C   5,C   6)          115.24 -0.000062    0.01    115.24   
   156. A(C   4,C   5,C  51)          120.67  0.000048   -0.01    120.66   
   157. A(C   6,C   5,C  51)          124.06  0.000014    0.00    124.06   
   158. A(C   5,C   6,H  62)          108.45 -0.000082    0.02    108.47   
   159. A(H  61,C   6,H  62)          107.12  0.000013    0.01    107.12   
   160. A(C   7,C   6,H  61)          109.66 -0.000054   -0.00    109.65   
   161. A(C   5,C   6,H  61)          109.43  0.000026   -0.00    109.43   
   162. A(C   5,C   6,C   7)          111.44  0.000104   -0.04    111.40   
   163. A(C   7,C   6,H  62)          110.63 -0.000009    0.02    110.65   
   164. A(C   6,C   7,C   8)          127.26 -0.000050    0.01    127.27   
   165. A(C   6,C   7,H  63)          114.62  0.000057   -0.02    114.60   
   166. A(C   8,C   7,H  63)          118.12 -0.000007    0.01    118.13   
   167. A(C   7,C   8,C  10)          123.70  0.000055   -0.01    123.69   
   168. A(C   7,C   8,C   9)          120.31  0.000001    0.00    120.31   
   169. A(C   9,C   8,C  10)          115.99 -0.000056    0.01    115.99   
   170. A(C   8,C   9,H  65)          111.14 -0.000028    0.02    111.16   
   171. A(C   8,C   9,H  66)          110.62  0.000048   -0.02    110.60   
   172. A(H  64,C   9,H  65)          108.34 -0.000002   -0.00    108.34   
   173. A(C   8,C   9,H  64)          112.00  0.000002    0.00    112.01   
   174. A(H  64,C   9,H  66)          108.22 -0.000012   -0.01    108.21   
   175. A(H  65,C   9,H  66)          106.30 -0.000009    0.00    106.30   
   176. A(C   8,C  10,H  68)          108.96 -0.000035    0.01    108.97   
   177. A(C  11,C  10,H  68)          108.28  0.000035   -0.02    108.26   
   178. A(C   8,C  10,C  11)          115.00 -0.000031    0.04    115.04   
   179. A(C   8,C  10,H  67)          109.71  0.000052   -0.04    109.67   
   180. A(C  11,C  10,H  67)          107.83 -0.000006   -0.01    107.82   
   181. A(H  67,C  10,H  68)          106.73 -0.000014    0.01    106.75   
   182. A(H  69,C  11,H  70)          106.42 -0.000031   -0.01    106.42   
   183. A(C  10,C  11,H  70)          107.77  0.000086   -0.05    107.73   
   184. A(C  10,C  11,C  12)          114.57 -0.000178    0.03    114.60   
   185. A(C  12,C  11,H  70)          111.05  0.000043   -0.00    111.05   
   186. A(C  10,C  11,H  69)          107.94  0.000065    0.02    107.96   
   187. A(C  12,C  11,H  69)          108.73  0.000024    0.01    108.74   
   188. A(C  13,C  12,H  71)          116.86 -0.000050    0.02    116.88   
   189. A(C  11,C  12,C  13)          128.64 -0.000019    0.01    128.65   
   190. A(C  11,C  12,H  71)          114.50  0.000069   -0.03    114.47   
   191. A(C  14,C  13,C  15)          115.53  0.000046   -0.03    115.50   
   192. A(C  12,C  13,C  14)          124.75 -0.000022   -0.00    124.75   
   193. A(C  12,C  13,C  15)          119.72 -0.000024    0.03    119.75   
   194. A(H  73,C  14,H  74)          106.20 -0.000012    0.00    106.20   
   195. A(C  13,C  14,H  72)          113.39 -0.000017    0.01    113.39   
   196. A(H  72,C  14,H  74)          107.93  0.000026   -0.01    107.92   
   197. A(H  72,C  14,H  73)          107.99 -0.000023   -0.01    107.99   
   198. A(C  13,C  14,H  73)          110.82  0.000075   -0.02    110.80   
   199. A(C  13,C  14,H  74)          110.21 -0.000049    0.02    110.23   
   200. A(H  75,C  15,H  76)          106.83  0.000010   -0.00    106.83   
   201. A(C  16,C  15,H  75)          107.06 -0.000045    0.02    107.08   
   202. A(C  13,C  15,H  76)          109.62 -0.000045   -0.00    109.62   
   203. A(C  13,C  15,C  16)          115.10  0.000058   -0.03    115.06   
   204. A(C  16,C  15,H  76)          108.49  0.000006   -0.00    108.49   
   205. A(C  13,C  15,H  75)          109.40  0.000013    0.02    109.42   
   206. A(C  17,C  16,H  78)          110.97  0.000051    0.02    110.99   
   207. A(C  15,C  16,H  78)          107.70 -0.000024    0.01    107.71   
   208. A(C  15,C  16,C  17)          115.19 -0.000057   -0.00    115.19   
   209. A(C  17,C  16,H  77)          108.69 -0.000003   -0.01    108.68   
   210. A(C  15,C  16,H  77)          107.41  0.000042   -0.01    107.41   
   211. A(H  77,C  16,H  78)          106.47 -0.000005   -0.01    106.46   
   212. A(C  18,C  17,H  79)          116.83 -0.000076    0.01    116.85   
   213. A(C  16,C  17,H  79)          114.52 -0.000006   -0.01    114.51   
   214. A(C  16,C  17,C  18)          128.64  0.000082   -0.00    128.64   
   215. A(C  19,C  18,C  20)          115.63  0.000072   -0.03    115.60   
   216. A(C  17,C  18,C  20)          119.67 -0.000143    0.04    119.71   
   217. A(C  17,C  18,C  19)          124.70  0.000071   -0.02    124.68   
   218. A(C  18,C  19,H  82)          110.21 -0.000059    0.01    110.23   
   219. A(H  80,C  19,H  81)          107.98 -0.000038   -0.00    107.98   
   220. A(C  18,C  19,H  81)          110.87  0.000074   -0.01    110.87   
   221. A(C  18,C  19,H  80)          113.36  0.000015    0.00    113.36   
   222. A(H  80,C  19,H  82)          107.93  0.000012   -0.01    107.92   
   223. A(H  81,C  19,H  82)          106.19 -0.000006   -0.00    106.19   
   224. A(C  18,C  20,C  21)          115.20  0.000054   -0.02    115.19   
   225. A(C  18,C  20,H  84)          109.67 -0.000038   -0.02    109.65   
   226. A(H  83,C  20,H  84)          106.84  0.000010   -0.00    106.84   
   227. A(C  21,C  20,H  84)          108.50  0.000035   -0.02    108.48   
   228. A(C  21,C  20,H  83)          106.97 -0.000069    0.03    107.01   
   229. A(C  18,C  20,H  83)          109.31  0.000005    0.03    109.33   
   230. A(C  20,C  21,C  22)          115.38  0.000133   -0.07    115.32   
   231. A(C  22,C  21,H  86)          110.81 -0.000056    0.06    110.87   
   232. A(H  85,C  21,H  86)          106.45  0.000020    0.00    106.45   
   233. A(C  20,C  21,H  86)          107.64 -0.000042    0.01    107.65   
   234. A(C  22,C  21,H  85)          108.74 -0.000039   -0.01    108.74   
   235. A(C  20,C  21,H  85)          107.40 -0.000021    0.01    107.41   
   236. A(C  21,C  22,C  23)          128.46 -0.000110    0.05    128.51   
   237. A(C  23,C  22,H  87)          116.82 -0.000028    0.01    116.83   
   238. A(C  21,C  22,H  87)          114.72  0.000138   -0.05    114.66   
   239. A(C  24,C  23,C  25)          115.52 -0.000058    0.01    115.53   
   240. A(C  22,C  23,C  25)          119.77  0.000004    0.01    119.78   
   241. A(C  22,C  23,C  24)          124.71  0.000054   -0.02    124.68   
   242. A(H  88,C  24,H  89)          107.97  0.000002    0.00    107.98   
   243. A(H  89,C  24,H  90)          106.21  0.000029   -0.00    106.20   
   244. A(H  88,C  24,H  90)          107.96  0.000001   -0.02    107.94   
   245. A(C  23,C  24,H  90)          110.22 -0.000017    0.02    110.24   
   246. A(C  23,C  24,H  89)          110.79 -0.000053    0.02    110.81   
   247. A(C  23,C  24,H  88)          113.39  0.000038   -0.02    113.37   
   248. A(C  23,C  25,C  26)          115.23 -0.000023   -0.01    115.22   
   249. A(H  91,C  25,H  92)          106.84 -0.000010   -0.00    106.84   
   250. A(C  26,C  25,H  92)          108.44  0.000009    0.00    108.44   
   251. A(C  23,C  25,H  92)          109.60 -0.000006    0.01    109.61   
   252. A(C  26,C  25,H  91)          107.04  0.000018   -0.02    107.02   
   253. A(C  23,C  25,H  91)          109.35  0.000012    0.01    109.36   
   254. A(C  25,C  26,C  27)          115.31 -0.000114    0.03    115.34   
   255. A(C  27,C  26,H  94)          110.86  0.000066    0.01    110.87   
   256. A(H  93,C  26,H  94)          106.46 -0.000016   -0.00    106.46   
   257. A(C  25,C  26,H  94)          107.64 -0.000000   -0.01    107.63   
   258. A(C  27,C  26,H  93)          108.70 -0.000004   -0.01    108.70   
   259. A(C  25,C  26,H  93)          107.46  0.000074   -0.02    107.43   
   260. A(C  28,C  27,H  95)          116.83 -0.000042    0.00    116.84   
   261. A(C  26,C  27,H  95)          114.62 -0.000033    0.00    114.62   
   262. A(C  26,C  27,C  28)          128.54  0.000075   -0.01    128.54   
   263. A(C  29,C  28,C  30)          115.53  0.000034   -0.02    115.50   
   264. A(C  27,C  28,C  30)          119.76 -0.000074    0.03    119.79   
   265. A(C  27,C  28,C  29)          124.71  0.000040   -0.01    124.70   
   266. A(H  97,C  29,H  98)          106.19 -0.000013    0.00    106.19   
   267. A(H  96,C  29,H  98)          107.97  0.000005   -0.01    107.96   
   268. A(C  28,C  29,H  98)          110.25 -0.000021    0.01    110.26   
   269. A(H  96,C  29,H  97)          107.98 -0.000021    0.00    107.98   
   270. A(C  28,C  29,H  97)          110.78  0.000039   -0.01    110.77   
   271. A(C  28,C  29,H  96)          113.38  0.000008   -0.00    113.38   
   272. A(H  99,C  30,H 100)          106.84 -0.000014   -0.00    106.84   
   273. A(C  31,C  30,H 100)          108.49  0.000069   -0.02    108.47   
   274. A(C  31,C  30,H  99)          107.04 -0.000031    0.01    107.06   
   275. A(C  28,C  30,H  99)          109.40  0.000049    0.02    109.41   
   276. A(C  28,C  30,H 100)          109.61 -0.000006   -0.01    109.60   
   277. A(C  28,C  30,C  31)          115.13 -0.000064    0.00    115.13   
   278. A(H 101,C  31,H 102)          106.45  0.000007   -0.00    106.44   
   279. A(C  30,C  31,H 102)          107.70 -0.000023   -0.00    107.70   
   280. A(C  32,C  31,H 102)          110.90 -0.000007    0.02    110.92   
   281. A(C  32,C  31,H 101)          108.66 -0.000053    0.02    108.68   
   282. A(C  30,C  31,H 101)          107.43 -0.000002    0.01    107.43   
   283. A(C  30,C  31,C  32)          115.30  0.000074   -0.04    115.26   
   284. A(C  33,C  32,H 103)          116.85 -0.000054    0.01    116.86   
   285. A(C  31,C  32,H 103)          114.61  0.000054   -0.03    114.58   
   286. A(C  31,C  32,C  33)          128.54  0.000000    0.02    128.56   
   287. A(C  34,C  33,C  35)          115.55  0.000012    0.01    115.56   
   288. A(C  32,C  33,C  35)          119.75 -0.000102    0.02    119.77   
   289. A(C  32,C  33,C  34)          124.69  0.000090   -0.03    124.66   
   290. A(H 104,C  34,H 106)          107.95  0.000009   -0.01    107.94   
   291. A(H 104,C  34,H 105)          108.00 -0.000008   -0.01    107.99   
   292. A(H 105,C  34,H 106)          106.20  0.000022   -0.01    106.20   
   293. A(C  33,C  34,H 106)          110.23 -0.000034    0.01    110.24   
   294. A(C  33,C  34,H 105)          110.79 -0.000015    0.03    110.82   
   295. A(C  33,C  34,H 104)          113.37  0.000028   -0.02    113.35   
   296. A(H 107,C  35,H 108)          106.84 -0.000005   -0.00    106.83   
   297. A(C  36,C  35,H 108)          108.42  0.000008   -0.00    108.42   
   298. A(C  33,C  35,H 108)          109.61  0.000003    0.00    109.61   
   299. A(C  36,C  35,H 107)          107.04  0.000011   -0.01    107.03   
   300. A(C  33,C  35,H 107)          109.32 -0.000018    0.02    109.35   
   301. A(C  33,C  35,C  36)          115.26  0.000001   -0.01    115.25   
   302. A(C  37,C  36,H 110)          110.85  0.000045    0.02    110.87   
   303. A(H 109,C  36,H 110)          106.45 -0.000024   -0.01    106.44   
   304. A(C  35,C  36,H 110)          107.61  0.000010   -0.01    107.60   
   305. A(C  37,C  36,H 109)          108.72  0.000031   -0.03    108.70   
   306. A(C  35,C  36,H 109)          107.49  0.000056   -0.03    107.46   
   307. A(C  35,C  36,C  37)          115.32 -0.000113    0.04    115.36   
   308. A(C  38,C  37,H 111)          116.87 -0.000015    0.00    116.87   
   309. A(C  36,C  37,H 111)          114.67  0.000024   -0.01    114.66   
   310. A(C  36,C  37,C  38)          128.46 -0.000009    0.00    128.47   
   311. A(C  39,C  38,C  40)          115.44 -0.000035    0.00    115.44   
   312. A(C  37,C  38,C  40)          119.85 -0.000024    0.01    119.85   
   313. A(C  37,C  38,C  39)          124.71  0.000059   -0.01    124.70   
   314. A(H 112,C  39,H 114)          107.96 -0.000002   -0.01    107.95   
   315. A(H 113,C  39,H 114)          106.22  0.000020    0.00    106.22   
   316. A(C  38,C  39,H 114)          110.23 -0.000009    0.01    110.24   
   317. A(H 112,C  39,H 113)          108.04  0.000003   -0.01    108.03   
   318. A(C  38,C  39,H 113)          110.70 -0.000041    0.01    110.70   
   319. A(C  38,C  39,H 112)          113.39  0.000029   -0.01    113.39   
   320. A(C  38,C  40,H 116)          109.57  0.000035   -0.01    109.55   
   321. A(H 115,C  40,H 116)          106.85 -0.000016   -0.01    106.84   
   322. A(C  41,C  40,H 116)          108.44  0.000040   -0.01    108.43   
   323. A(C  41,C  40,H 115)          107.11  0.000006    0.00    107.11   
   324. A(C  38,C  40,H 115)          109.45  0.000039    0.00    109.45   
   325. A(C  38,C  40,C  41)          115.10 -0.000100    0.02    115.13   
   326. A(H 117,C  41,H 118)          106.44 -0.000002   -0.00    106.44   
   327. A(C  42,C  41,H 118)          110.98  0.000004    0.00    110.98   
   328. A(C  40,C  41,H 118)          107.69  0.000004   -0.01    107.68   
   329. A(C  42,C  41,H 117)          108.57 -0.000019    0.02    108.59   
   330. A(C  40,C  41,H 117)          107.47  0.000001    0.00    107.47   
   331. A(C  40,C  41,C  42)          115.28  0.000011   -0.02    115.27   
   332. A(C  43,C  42,H 119)          116.88  0.000008   -0.00    116.88   
   333. A(C  41,C  42,H 119)          114.60  0.000022   -0.02    114.59   
   334. A(C  41,C  42,C  43)          128.51 -0.000030    0.02    128.53   
   335. A(C  44,C  43,C  50)          115.90  0.000016   -0.02    115.88   
   336. A(C  42,C  43,C  50)          124.48 -0.000052    0.02    124.51   
   337. A(C  42,C  43,C  44)          119.62  0.000036   -0.00    119.62   
   338. A(H 120,C  44,H 121)          106.67 -0.000002   -0.00    106.67   
   339. A(C  45,C  44,H 121)          107.20 -0.000029    0.01    107.21   
   340. A(C  45,C  44,H 120)          108.57  0.000018    0.01    108.58   
   341. A(C  43,C  44,H 120)          109.76 -0.000011   -0.00    109.76   
   342. A(C  43,C  44,C  45)          115.17 -0.000000   -0.02    115.15   
   343. A(C  43,C  44,H 121)          109.12  0.000023    0.01    109.13   
   344. A(H 122,C  45,H 123)          106.33  0.000000    0.01    106.34   
   345. A(C  46,C  45,H 123)          111.54 -0.000010    0.02    111.56   
   346. A(C  44,C  45,H 123)          108.64  0.000000   -0.01    108.62   
   347. A(C  46,C  45,H 122)          108.21  0.000005   -0.01    108.21   
   348. A(C  44,C  45,H 122)          106.64 -0.000010    0.01    106.66   
   349. A(C  44,C  45,C  46)          115.02  0.000013   -0.02    115.00   
   350. A(C  47,C  46,H 124)          117.02 -0.000026    0.01    117.02   
   351. A(C  45,C  46,H 124)          114.08  0.000003   -0.01    114.07   
   352. A(C  45,C  46,C  47)          128.89  0.000023    0.00    128.89   
   353. A(C  48,C  47,C  49)          114.26 -0.000040   -0.00    114.26   
   354. A(C  46,C  47,C  49)          120.68 -0.000015    0.01    120.69   
   355. A(C  46,C  47,C  48)          125.05  0.000055   -0.00    125.05   
   356. A(H 126,C  48,H 127)          106.26  0.000002    0.00    106.26   
   357. A(H 125,C  48,H 127)          107.91 -0.000011    0.01    107.92   
   358. A(C  47,C  48,H 127)          110.52 -0.000004   -0.00    110.51   
   359. A(H 125,C  48,H 126)          108.00 -0.000000   -0.01    107.99   
   360. A(C  47,C  48,H 126)          110.45 -0.000010   -0.00    110.45   
   361. A(C  47,C  48,H 125)          113.40  0.000022    0.01    113.40   
   362. A(H 129,C  49,H 130)          106.28 -0.000007    0.01    106.28   
   363. A(C  47,C  49,H 130)          111.03 -0.000001   -0.01    111.02   
   364. A(H 128,C  49,H 129)          108.15 -0.000004   -0.00    108.15   
   365. A(C  47,C  49,H 129)          111.01  0.000010   -0.00    111.01   
   366. A(C  47,C  49,H 128)          111.94  0.000004    0.01    111.95   
   367. A(H 128,C  49,H 130)          108.20 -0.000002   -0.00    108.20   
   368. A(H 132,C  50,H 133)          106.39  0.000001    0.01    106.40   
   369. A(H 131,C  50,H 133)          108.25  0.000003   -0.02    108.24   
   370. A(C  43,C  50,H 133)          110.79 -0.000008    0.00    110.80   
   371. A(H 131,C  50,H 132)          107.80 -0.000003   -0.00    107.80   
   372. A(C  43,C  50,H 132)          110.16  0.000018   -0.01    110.15   
   373. A(C  43,C  50,H 131)          113.17 -0.000011    0.01    113.18   
   374. A(C  52,C  51,C  55)          114.23  0.000050   -0.02    114.21   
   375. A(C   5,C  51,C  55)          124.76 -0.000033    0.01    124.77   
   376. A(C   5,C  51,C  52)          121.01 -0.000016    0.01    121.02   
   377. A(C  51,C  52,O  53)          119.92  0.000006    0.00    119.92   
   378. A(C   1,C  52,O  53)          120.94 -0.000001    0.00    120.95   
   379. A(C   1,C  52,C  51)          119.13 -0.000004   -0.00    119.13   
   380. A(H  58,C  55,H  60)          106.36  0.000012   -0.00    106.36   
   381. A(H  56,C  55,H  60)          108.52  0.000017   -0.02    108.51   
   382. A(C  51,C  55,H  60)          110.04 -0.000018    0.00    110.04   
   383. A(H  56,C  55,H  58)          108.73 -0.000006    0.01    108.74   
   384. A(C  51,C  55,H  58)          110.26 -0.000009    0.01    110.26   
   385. A(C  51,C  55,H  56)          112.71  0.000005   -0.00    112.71   
   386. A(C 135,C 134,H 136)          120.03  0.000008   -0.00    120.02   
   387. A(C   3,C 134,H 136)          119.85 -0.000015    0.00    119.86   
   388. A(C   3,C 134,C 135)          120.12  0.000008   -0.00    120.12   
   389. A(C 134,C 135,H 137)          120.04  0.000005   -0.00    120.03   
   390. A(C   0,C 135,H 137)          119.87 -0.000009    0.00    119.87   
   391. A(C   0,C 135,C 134)          120.09  0.000004    0.00    120.09   
   392. D(C  52,C   1,C   0,C 135)   -179.89  0.000010   -0.02   -179.90   
   393. D(C   2,C   1,C   0,H  57)   -179.92  0.000001   -0.01   -179.93   
   394. D(C  52,C   1,C   0,H  57)      0.13  0.000009   -0.02      0.11   
   395. D(C   2,C   1,C   0,C 135)      0.06  0.000001   -0.00      0.06   
   396. D(C   3,C   2,C   1,C   0)     -0.02 -0.000003    0.01     -0.01   
   397. D(C   4,C   2,C   1,C   0)    179.76 -0.000004    0.01    179.77   
   398. D(C   4,C   2,C   1,C  52)     -0.29 -0.000013    0.02     -0.27   
   399. D(C   3,C   2,C   1,C  52)    179.93 -0.000012    0.02    179.95   
   400. D(H  59,C   3,C   2,C   1)    179.96  0.000001   -0.00    179.96   
   401. D(C 134,C   3,C   2,C   4)   -179.84  0.000003   -0.01   -179.84   
   402. D(C 134,C   3,C   2,C   1)     -0.06  0.000002   -0.01     -0.06   
   403. D(H  59,C   3,C   2,C   4)      0.18  0.000002   -0.00      0.18   
   404. D(C   5,C   4,C   2,C   1)      0.35 -0.000020    0.08      0.43   
   405. D(O  54,C   4,C   2,C   1)   -179.21  0.000009    0.04   -179.18   
   406. D(O  54,C   4,C   2,C   3)      0.56  0.000008    0.04      0.60   
   407. D(C   5,C   4,C   2,C   3)   -179.87 -0.000021    0.08   -179.79   
   408. D(C   6,C   5,C   4,C   2)    178.56  0.000024   -0.10    178.46   
   409. D(C  51,C   5,C   4,O  54)    179.97  0.000010   -0.10    179.87   
   410. D(C  51,C   5,C   4,C   2)      0.41  0.000039   -0.14      0.26   
   411. D(C   6,C   5,C   4,O  54)     -1.88 -0.000005   -0.05     -1.93   
   412. D(H  62,C   6,C   5,C   4)     31.21  0.000022   -0.08     31.13   
   413. D(H  61,C   6,C   5,C  51)    -34.17 -0.000010   -0.02    -34.19   
   414. D(H  61,C   6,C   5,C   4)    147.74  0.000005   -0.06    147.68   
   415. D(C   7,C   6,C   5,C   4)    -90.80  0.000022   -0.10    -90.90   
   416. D(C   7,C   6,C   5,C  51)     87.28  0.000007   -0.06     87.22   
   417. D(H  62,C   6,C   5,C  51)   -150.71  0.000007   -0.04   -150.75   
   418. D(H  63,C   7,C   6,H  61)     64.38  0.000060   -0.28     64.11   
   419. D(C   8,C   7,C   6,H  62)      1.96  0.000006   -0.18      1.78   
   420. D(C   8,C   7,C   6,H  61)   -115.98  0.000030   -0.20   -116.18   
   421. D(H  63,C   7,C   6,C   5)    -56.94 -0.000004   -0.24    -57.18   
   422. D(C   8,C   7,C   6,C   5)    122.70 -0.000034   -0.17    122.53   
   423. D(H  63,C   7,C   6,H  62)   -177.68  0.000036   -0.26   -177.94   
   424. D(C  10,C   8,C   7,H  63)    179.90 -0.000002    0.06    179.96   
   425. D(C  10,C   8,C   7,C   6)      0.27  0.000029   -0.02      0.25   
   426. D(C   9,C   8,C   7,C   6)   -179.35  0.000042   -0.08   -179.43   
   427. D(C   9,C   8,C   7,H  63)      0.28  0.000011   -0.00      0.28   
   428. D(H  66,C   9,C   8,C   7)    118.52  0.000003    0.02    118.55   
   429. D(H  66,C   9,C   8,C  10)    -61.12  0.000014   -0.04    -61.16   
   430. D(H  65,C   9,C   8,C  10)     56.72  0.000016   -0.03     56.69   
   431. D(H  65,C   9,C   8,C   7)   -123.64  0.000005    0.03   -123.61   
   432. D(H  64,C   9,C   8,C   7)     -2.29 -0.000017    0.04     -2.25   
   433. D(H  64,C   9,C   8,C  10)    178.06 -0.000005   -0.02    178.04   
   434. D(H  68,C  10,C   8,C   9)     22.12 -0.000003    0.05     22.17   
   435. D(H  68,C  10,C   8,C   7)   -157.51  0.000010   -0.01   -157.52   
   436. D(H  67,C  10,C   8,C   9)    138.64 -0.000010    0.05    138.69   
   437. D(C  11,C  10,C   8,C   9)    -99.63 -0.000000    0.04    -99.59   
   438. D(C  11,C  10,C   8,C   7)     80.74  0.000012   -0.02     80.72   
   439. D(H  67,C  10,C   8,C   7)    -40.99  0.000003   -0.01    -41.00   
   440. D(H  70,C  11,C  10,H  68)     61.55  0.000012   -0.29     61.26   
   441. D(H  70,C  11,C  10,H  67)    -53.59  0.000013   -0.29    -53.88   
   442. D(H  69,C  11,C  10,H  68)    176.12  0.000052   -0.31    175.81   
   443. D(H  69,C  11,C  10,C   8)    -61.76  0.000012   -0.29    -62.05   
   444. D(H  70,C  11,C  10,C   8)   -176.34 -0.000028   -0.26   -176.60   
   445. D(C  12,C  11,C  10,H  68)    -62.60  0.000014   -0.27    -62.87   
   446. D(H  69,C  11,C  10,H  67)     60.98  0.000054   -0.31     60.67   
   447. D(C  12,C  11,C  10,H  67)   -177.74  0.000015   -0.27   -178.01   
   448. D(C  12,C  11,C  10,C   8)     59.51 -0.000026   -0.24     59.27   
   449. D(H  71,C  12,C  11,C  10)    -67.62  0.000019    0.04    -67.58   
   450. D(H  71,C  12,C  11,H  69)     53.22  0.000001    0.09     53.31   
   451. D(C  13,C  12,C  11,H  70)     -9.90 -0.000010    0.13     -9.77   
   452. D(H  71,C  12,C  11,H  70)    169.99  0.000003    0.08    170.07   
   453. D(C  13,C  12,C  11,C  10)    112.49  0.000006    0.09    112.58   
   454. D(C  13,C  12,C  11,H  69)   -126.67 -0.000012    0.14   -126.53   
   455. D(C  15,C  13,C  12,H  71)      0.99  0.000011    0.02      1.01   
   456. D(C  15,C  13,C  12,C  11)   -179.12  0.000024   -0.03   -179.15   
   457. D(C  14,C  13,C  12,H  71)   -178.27  0.000008    0.00   -178.27   
   458. D(C  14,C  13,C  12,C  11)      1.62  0.000022   -0.05      1.57   
   459. D(H  74,C  14,C  13,C  15)    -62.70  0.000000   -0.07    -62.77   
   460. D(H  74,C  14,C  13,C  12)    116.59  0.000002   -0.06    116.53   
   461. D(H  73,C  14,C  13,C  15)     54.55  0.000001   -0.06     54.49   
   462. D(H  73,C  14,C  13,C  12)   -126.16  0.000003   -0.05   -126.21   
   463. D(H  72,C  14,C  13,C  12)     -4.52  0.000017   -0.07     -4.59   
   464. D(H  72,C  14,C  13,C  15)    176.19  0.000015   -0.08    176.11   
   465. D(H  75,C  15,C  13,C  12)    -35.59  0.000006   -0.20    -35.79   
   466. D(H  76,C  15,C  13,C  12)   -152.43  0.000012   -0.21   -152.64   
   467. D(H  76,C  15,C  13,C  14)     26.90  0.000013   -0.20     26.70   
   468. D(H  75,C  15,C  13,C  14)    143.74  0.000008   -0.19    143.55   
   469. D(C  16,C  15,C  13,C  12)     84.97 -0.000003   -0.18     84.79   
   470. D(C  16,C  15,C  13,C  14)    -95.70 -0.000001   -0.17    -95.87   
   471. D(H  78,C  16,C  15,H  76)     60.80  0.000004   -0.12     60.68   
   472. D(H  78,C  16,C  15,C  13)   -176.00 -0.000010   -0.15   -176.15   
   473. D(H  77,C  16,C  15,H  76)    175.13  0.000006   -0.13    175.00   
   474. D(H  77,C  16,C  15,H  75)     60.17  0.000015   -0.13     60.03   
   475. D(H  77,C  16,C  15,C  13)    -61.67 -0.000007   -0.16    -61.82   
   476. D(C  17,C  16,C  15,H  76)    -63.62 -0.000004   -0.15    -63.77   
   477. D(H  78,C  16,C  15,H  75)    -54.17  0.000012   -0.13    -54.29   
   478. D(C  17,C  16,C  15,H  75)   -178.59  0.000004   -0.15   -178.74   
   479. D(C  17,C  16,C  15,C  13)     59.58 -0.000017   -0.17     59.40   
   480. D(H  79,C  17,C  16,H  78)    167.71  0.000031    0.04    167.74   
   481. D(H  79,C  17,C  16,H  77)     50.95  0.000010    0.04     50.99   
   482. D(H  79,C  17,C  16,C  15)    -69.60 -0.000004    0.06    -69.54   
   483. D(C  18,C  17,C  16,H  78)    -11.96  0.000024    0.06    -11.91   
   484. D(C  18,C  17,C  16,C  15)    110.73 -0.000011    0.08    110.81   
   485. D(C  18,C  17,C  16,H  77)   -128.72  0.000003    0.06   -128.66   
   486. D(C  20,C  18,C  17,H  79)      0.88 -0.000002    0.01      0.89   
   487. D(C  20,C  18,C  17,C  16)   -179.46  0.000005   -0.01   -179.47   
   488. D(C  19,C  18,C  17,H  79)   -178.23 -0.000001    0.01   -178.21   
   489. D(C  19,C  18,C  17,C  16)      1.44  0.000006   -0.01      1.43   
   490. D(H  82,C  19,C  18,C  20)    -62.52  0.000003   -0.19    -62.71   
   491. D(H  82,C  19,C  18,C  17)    116.62 -0.000000   -0.19    116.43   
   492. D(H  81,C  19,C  18,C  20)     54.76  0.000005   -0.19     54.58   
   493. D(H  81,C  19,C  18,C  17)   -126.10  0.000001   -0.18   -126.28   
   494. D(H  80,C  19,C  18,C  20)    176.40  0.000021   -0.19    176.21   
   495. D(H  80,C  19,C  18,C  17)     -4.47  0.000017   -0.19     -4.66   
   496. D(H  84,C  20,C  18,C  19)     28.04  0.000029   -0.30     27.74   
   497. D(H  84,C  20,C  18,C  17)   -151.14  0.000030   -0.31   -151.45   
   498. D(H  83,C  20,C  18,C  19)    144.87  0.000022   -0.30    144.56   
   499. D(H  83,C  20,C  18,C  17)    -34.32  0.000023   -0.30    -34.62   
   500. D(C  21,C  20,C  18,C  19)    -94.69 -0.000027   -0.25    -94.93   
   501. D(C  21,C  20,C  18,C  17)     86.13 -0.000026   -0.25     85.88   
   502. D(H  86,C  21,C  20,H  83)    -52.51  0.000019   -0.29    -52.80   
   503. D(H  86,C  21,C  20,C  18)   -174.23  0.000029   -0.35   -174.57   
   504. D(H  85,C  21,C  20,H  84)    176.70  0.000005   -0.28    176.41   
   505. D(H  85,C  21,C  20,C  18)    -59.95  0.000021   -0.34    -60.29   
   506. D(C  22,C  21,C  20,H  84)    -61.88  0.000026   -0.33    -62.21   
   507. D(C  22,C  21,C  20,H  83)   -176.81  0.000032   -0.33   -177.14   
   508. D(C  22,C  21,C  20,C  18)     61.47  0.000041   -0.38     61.09   
   509. D(H  86,C  21,C  20,H  84)     62.42  0.000013   -0.29     62.13   
   510. D(H  85,C  21,C  20,H  83)     61.76  0.000011   -0.28     61.48   
   511. D(H  87,C  22,C  21,H  86)    166.71 -0.000042    0.46    167.17   
   512. D(H  87,C  22,C  21,H  85)     50.04 -0.000011    0.43     50.47   
   513. D(H  87,C  22,C  21,C  20)    -70.66 -0.000043    0.47    -70.19   
   514. D(C  23,C  22,C  21,H  86)    -12.81 -0.000020    0.41    -12.40   
   515. D(C  23,C  22,C  21,C  20)    109.82 -0.000021    0.43    110.24   
   516. D(C  23,C  22,C  21,H  85)   -129.49  0.000012    0.38   -129.10   
   517. D(C  24,C  23,C  22,H  87)   -178.16  0.000012    0.02   -178.14   
   518. D(C  24,C  23,C  22,C  21)      1.36 -0.000010    0.06      1.42   
   519. D(C  25,C  23,C  22,H  87)      0.94  0.000015   -0.01      0.93   
   520. D(C  25,C  23,C  22,C  21)   -179.54 -0.000008    0.04   -179.51   
   521. D(H  90,C  24,C  23,C  25)    -62.42  0.000012   -0.21    -62.63   
   522. D(H  90,C  24,C  23,C  22)    116.72  0.000015   -0.24    116.48   
   523. D(H  89,C  24,C  23,C  25)     54.84  0.000006   -0.19     54.65   
   524. D(H  89,C  24,C  23,C  22)   -126.03  0.000008   -0.21   -126.24   
   525. D(H  88,C  24,C  23,C  25)    176.43 -0.000004   -0.18    176.25   
   526. D(H  88,C  24,C  23,C  22)     -4.44 -0.000001   -0.21     -4.65   
   527. D(H  92,C  25,C  23,C  24)     27.86  0.000003    0.01     27.87   
   528. D(H  92,C  25,C  23,C  22)   -151.32 -0.000000    0.04   -151.28   
   529. D(H  91,C  25,C  23,C  24)    144.66 -0.000005    0.02    144.69   
   530. D(H  91,C  25,C  23,C  22)    -34.52 -0.000008    0.05    -34.47   
   531. D(C  26,C  25,C  23,C  24)    -94.75  0.000012    0.01    -94.75   
   532. D(C  26,C  25,C  23,C  22)     86.07  0.000009    0.03     86.10   
   533. D(H  94,C  26,C  25,H  92)     61.13 -0.000005    0.11     61.24   
   534. D(H  94,C  26,C  25,H  91)    -53.80 -0.000007    0.12    -53.68   
   535. D(H  94,C  26,C  25,C  23)   -175.64 -0.000022    0.12   -175.52   
   536. D(H  93,C  26,C  25,H  92)    175.44  0.000013    0.10    175.54   
   537. D(H  93,C  26,C  25,H  91)     60.51  0.000011    0.10     60.61   
   538. D(H  93,C  26,C  25,C  23)    -61.33 -0.000004    0.10    -61.22   
   539. D(C  27,C  26,C  25,H  92)    -63.19 -0.000011    0.09    -63.10   
   540. D(C  27,C  26,C  25,H  91)   -178.12 -0.000014    0.09   -178.02   
   541. D(C  27,C  26,C  25,C  23)     60.05 -0.000028    0.09     60.14   
   542. D(H  95,C  27,C  26,H  94)    166.38  0.000016    0.16    166.55   
   543. D(H  95,C  27,C  26,H  93)     49.69 -0.000001    0.16     49.85   
   544. D(H  95,C  27,C  26,C  25)    -71.00 -0.000017    0.18    -70.82   
   545. D(C  28,C  27,C  26,H  94)    -13.25  0.000006    0.20    -13.06   
   546. D(C  28,C  27,C  26,H  93)   -129.95 -0.000011    0.20   -129.75   
   547. D(C  28,C  27,C  26,C  25)    109.36 -0.000027    0.21    109.57   
   548. D(C  30,C  28,C  27,H  95)      0.93  0.000011    0.00      0.93   
   549. D(C  30,C  28,C  27,C  26)   -179.44  0.000022   -0.03   -179.48   
   550. D(C  29,C  28,C  27,H  95)   -178.35  0.000001    0.02   -178.33   
   551. D(C  29,C  28,C  27,C  26)      1.28  0.000012   -0.02      1.26   
   552. D(H  98,C  29,C  28,C  30)    -62.41  0.000010   -0.10    -62.52   
   553. D(H  98,C  29,C  28,C  27)    116.89  0.000019   -0.12    116.77   
   554. D(H  97,C  29,C  28,C  30)     54.83  0.000006   -0.10     54.73   
   555. D(H  97,C  29,C  28,C  27)   -125.87  0.000014   -0.12   -125.99   
   556. D(H  96,C  29,C  28,C  30)    176.41  0.000013   -0.11    176.30   
   557. D(H  96,C  29,C  28,C  27)     -4.29  0.000022   -0.12     -4.41   
   558. D(H 100,C  30,C  28,C  29)     27.16  0.000010   -0.15     27.01   
   559. D(H 100,C  30,C  28,C  27)   -152.18  0.000001   -0.13   -152.31   
   560. D(H  99,C  30,C  28,C  29)    144.00  0.000017   -0.15    143.85   
   561. D(H  99,C  30,C  28,C  27)    -35.35  0.000008   -0.13    -35.48   
   562. D(C  31,C  30,C  28,C  29)    -95.45 -0.000030   -0.11    -95.56   
   563. D(C  31,C  30,C  28,C  27)     85.21 -0.000039   -0.10     85.11   
   564. D(H 102,C  31,C  30,H 100)     61.25  0.000020   -0.30     60.95   
   565. D(H 102,C  31,C  30,H  99)    -53.72  0.000018   -0.29    -54.01   
   566. D(H 102,C  31,C  30,C  28)   -175.55  0.000021   -0.33   -175.88   
   567. D(H 101,C  31,C  30,H 100)    175.56  0.000017   -0.30    175.25   
   568. D(H 101,C  31,C  30,H  99)     60.60  0.000015   -0.29     60.30   
   569. D(H 101,C  31,C  30,C  28)    -61.24  0.000017   -0.33    -61.57   
   570. D(C  32,C  31,C  30,H 100)    -63.16 -0.000004   -0.30    -63.46   
   571. D(C  32,C  31,C  30,H  99)   -178.12 -0.000006   -0.29   -178.42   
   572. D(C  32,C  31,C  30,C  28)     60.05 -0.000004   -0.33     59.72   
   573. D(H 103,C  32,C  31,H 102)    167.11 -0.000007    0.10    167.22   
   574. D(H 103,C  32,C  31,H 101)     50.44  0.000020    0.09     50.53   
   575. D(H 103,C  32,C  31,C  30)    -70.17  0.000012    0.09    -70.08   
   576. D(C  33,C  32,C  31,H 102)    -12.43 -0.000002    0.10    -12.34   
   577. D(C  33,C  32,C  31,H 101)   -129.10  0.000024    0.08   -129.02   
   578. D(C  33,C  32,C  31,C  30)    110.29  0.000017    0.08    110.37   
   579. D(C  35,C  33,C  32,H 103)      0.84  0.000011   -0.02      0.82   
   580. D(C  35,C  33,C  32,C  31)   -179.62  0.000007   -0.01   -179.64   
   581. D(C  34,C  33,C  32,H 103)   -178.27  0.000005    0.03   -178.24   
   582. D(C  34,C  33,C  32,C  31)      1.26  0.000001    0.04      1.30   
   583. D(H 106,C  34,C  33,C  35)    -62.75  0.000002   -0.11    -62.86   
   584. D(H 106,C  34,C  33,C  32)    116.40  0.000007   -0.17    116.23   
   585. D(H 105,C  34,C  33,C  35)     54.51 -0.000002   -0.10     54.41   
   586. D(H 105,C  34,C  33,C  32)   -126.34  0.000003   -0.15   -126.49   
   587. D(H 104,C  34,C  33,C  35)    176.12 -0.000004   -0.10    176.02   
   588. D(H 104,C  34,C  33,C  32)     -4.73  0.000001   -0.15     -4.88   
   589. D(H 108,C  35,C  33,C  34)     28.29  0.000018   -0.01     28.28   
   590. D(H 108,C  35,C  33,C  32)   -150.90  0.000012    0.03   -150.87   
   591. D(H 107,C  35,C  33,C  34)    145.08  0.000003   -0.00    145.08   
   592. D(H 107,C  35,C  33,C  32)    -34.11 -0.000003    0.04    -34.06   
   593. D(C  36,C  35,C  33,C  34)    -94.33  0.000004   -0.01    -94.34   
   594. D(C  36,C  35,C  33,C  32)     86.48 -0.000002    0.04     86.52   
   595. D(H 110,C  36,C  35,H 108)     61.49  0.000003   -0.04     61.44   
   596. D(H 110,C  36,C  35,H 107)    -53.44 -0.000000   -0.03    -53.47   
   597. D(H 110,C  36,C  35,C  33)   -175.26  0.000014   -0.05   -175.31   
   598. D(H 109,C  36,C  35,H 108)    175.78  0.000008   -0.06    175.72   
   599. D(H 109,C  36,C  35,H 107)     60.86  0.000005   -0.06     60.80   
   600. D(H 109,C  36,C  35,C  33)    -60.96  0.000019   -0.07    -61.03   
   601. D(C  37,C  36,C  35,H 108)    -62.80  0.000016   -0.09    -62.89   
   602. D(C  37,C  36,C  35,H 107)   -177.72  0.000012   -0.08   -177.80   
   603. D(C  37,C  36,C  35,C  33)     60.46  0.000027   -0.10     60.36   
   604. D(H 111,C  37,C  36,H 110)    165.82  0.000017    0.06    165.89   
   605. D(H 111,C  37,C  36,H 109)     49.15  0.000001    0.07     49.22   
   606. D(H 111,C  37,C  36,C  35)    -71.60 -0.000018    0.10    -71.51   
   607. D(C  38,C  37,C  36,H 110)    -13.87  0.000023    0.06    -13.80   
   608. D(C  38,C  37,C  36,H 109)   -130.54  0.000007    0.07   -130.47   
   609. D(C  38,C  37,C  36,C  35)    108.71 -0.000012    0.10    108.80   
   610. D(C  40,C  38,C  37,H 111)      0.89  0.000020   -0.03      0.86   
   611. D(C  40,C  38,C  37,C  36)   -179.42  0.000014   -0.03   -179.46   
   612. D(C  39,C  38,C  37,H 111)   -178.32  0.000016   -0.02   -178.34   
   613. D(C  39,C  38,C  37,C  36)      1.36  0.000010   -0.02      1.34   
   614. D(H 114,C  39,C  38,C  40)    -63.58  0.000001   -0.08    -63.66   
   615. D(H 114,C  39,C  38,C  37)    115.66  0.000005   -0.09    115.58   
   616. D(H 113,C  39,C  38,C  40)     53.64 -0.000005   -0.06     53.58   
   617. D(H 113,C  39,C  38,C  37)   -127.12 -0.000001   -0.07   -127.19   
   618. D(H 112,C  39,C  38,C  40)    175.26 -0.000011   -0.07    175.18   
   619. D(H 112,C  39,C  38,C  37)     -5.50 -0.000007   -0.08     -5.58   
   620. D(H 116,C  40,C  38,C  39)     28.77 -0.000000   -0.06     28.71   
   621. D(H 116,C  40,C  38,C  37)   -150.52 -0.000005   -0.04   -150.56   
   622. D(H 115,C  40,C  38,C  39)    145.62  0.000022   -0.07    145.55   
   623. D(H 115,C  40,C  38,C  37)    -33.67  0.000018   -0.06    -33.73   
   624. D(C  41,C  40,C  38,C  39)    -93.73 -0.000008   -0.05    -93.77   
   625. D(C  41,C  40,C  38,C  37)     86.99 -0.000013   -0.03     86.95   
   626. D(H 118,C  41,C  40,H 116)     60.19  0.000005   -0.06     60.14   
   627. D(H 118,C  41,C  40,H 115)    -54.78  0.000002   -0.05    -54.83   
   628. D(H 118,C  41,C  40,C  38)   -176.71  0.000012   -0.07   -176.78   
   629. D(H 117,C  41,C  40,H 116)    174.51  0.000005   -0.06    174.45   
   630. D(H 117,C  41,C  40,H 115)     59.53  0.000002   -0.05     59.48   
   631. D(H 117,C  41,C  40,C  38)    -62.39  0.000012   -0.07    -62.47   
   632. D(C  42,C  41,C  40,H 116)    -64.30 -0.000011   -0.04    -64.34   
   633. D(C  42,C  41,C  40,H 115)   -179.27 -0.000015   -0.03   -179.30   
   634. D(C  42,C  41,C  40,C  38)     58.80 -0.000005   -0.05     58.75   
   635. D(H 119,C  42,C  41,H 118)    164.21 -0.000005    0.16    164.37   
   636. D(H 119,C  42,C  41,H 117)     47.56  0.000007    0.15     47.71   
   637. D(H 119,C  42,C  41,C  40)    -73.03  0.000012    0.14    -72.89   
   638. D(C  43,C  42,C  41,H 118)    -15.55 -0.000011    0.18    -15.37   
   639. D(C  43,C  42,C  41,H 117)   -132.20  0.000000    0.17   -132.03   
   640. D(C  43,C  42,C  41,C  40)    107.21  0.000006    0.16    107.37   
   641. D(C  50,C  43,C  42,H 119)    178.45  0.000003   -0.02    178.43   
   642. D(C  50,C  43,C  42,C  41)     -1.80  0.000010   -0.04     -1.84   
   643. D(C  44,C  43,C  42,H 119)     -1.21  0.000009   -0.03     -1.24   
   644. D(C  44,C  43,C  42,C  41)    178.54  0.000016   -0.05    178.49   
   645. D(C  45,C  44,C  43,C  50)     85.82  0.000023    0.23     86.05   
   646. D(C  45,C  44,C  43,C  42)    -94.49  0.000017    0.24    -94.25   
   647. D(H 121,C  44,C  43,C  50)   -153.61  0.000002    0.24   -153.37   
   648. D(H 121,C  44,C  43,C  42)     26.08 -0.000004    0.24     26.32   
   649. D(H 120,C  44,C  43,C  50)    -37.05  0.000008    0.24    -36.81   
   650. D(H 120,C  44,C  43,C  42)    142.64  0.000002    0.25    142.89   
   651. D(H 123,C  45,C  44,H 121)    -65.63  0.000008    0.01    -65.62   
   652. D(H 123,C  45,C  44,H 120)    179.48  0.000016    0.01    179.49   
   653. D(H 123,C  45,C  44,C  43)     55.98  0.000016    0.02     56.00   
   654. D(H 122,C  45,C  44,H 121)     48.60  0.000004    0.03     48.63   
   655. D(H 122,C  45,C  44,H 120)    -66.29  0.000012    0.02    -66.26   
   656. D(H 122,C  45,C  44,C  43)    170.22  0.000012    0.03    170.25   
   657. D(C  46,C  45,C  44,H 121)    168.56  0.000011    0.02    168.58   
   658. D(C  46,C  45,C  44,H 120)     53.68  0.000019    0.01     53.69   
   659. D(C  46,C  45,C  44,C  43)    -69.82  0.000019    0.02    -69.80   
   660. D(H 124,C  46,C  45,H 123)   -179.05  0.000013   -0.41   -179.45   
   661. D(H 124,C  46,C  45,H 122)     64.33  0.000015   -0.42     63.91   
   662. D(H 124,C  46,C  45,C  44)    -54.76  0.000016   -0.43    -55.19   
   663. D(C  47,C  46,C  45,H 123)      2.37  0.000012   -0.44      1.93   
   664. D(C  47,C  46,C  45,H 122)   -114.25  0.000014   -0.45   -114.71   
   665. D(C  47,C  46,C  45,C  44)    126.65  0.000015   -0.45    126.20   
   666. D(C  49,C  47,C  46,H 124)     -0.14  0.000001   -0.00     -0.14   
   667. D(C  49,C  47,C  46,C  45)    178.41  0.000001    0.02    178.44   
   668. D(C  48,C  47,C  46,H 124)   -179.70  0.000007   -0.03   -179.73   
   669. D(C  48,C  47,C  46,C  45)     -1.15  0.000008    0.00     -1.15   
   670. D(H 127,C  48,C  47,C  49)    -60.87 -0.000004    0.12    -60.74   
   671. D(H 127,C  48,C  47,C  46)    118.72 -0.000010    0.14    118.86   
   672. D(H 126,C  48,C  47,C  49)     56.43 -0.000010    0.12     56.55   
   673. D(H 126,C  48,C  47,C  46)   -123.98 -0.000015    0.14   -123.84   
   674. D(H 125,C  48,C  47,C  49)    177.82 -0.000002    0.11    177.92   
   675. D(H 125,C  48,C  47,C  46)     -2.60 -0.000008    0.13     -2.47   
   676. D(H 130,C  49,C  47,C  48)    -59.16 -0.000005    0.04    -59.12   
   677. D(H 130,C  49,C  47,C  46)    121.24  0.000000    0.02    121.25   
   678. D(H 129,C  49,C  47,C  48)     58.83 -0.000009    0.04     58.88   
   679. D(H 129,C  49,C  47,C  46)   -120.77 -0.000004    0.02   -120.75   
   680. D(H 128,C  49,C  47,C  48)    179.80 -0.000005    0.05    179.84   
   681. D(H 128,C  49,C  47,C  46)      0.19  0.000000    0.02      0.21   
   682. D(H 133,C  50,C  43,C  44)    -57.27 -0.000027    0.21    -57.06   
   683. D(H 133,C  50,C  43,C  42)    123.06 -0.000021    0.20    123.26   
   684. D(H 132,C  50,C  43,C  44)     60.18 -0.000019    0.22     60.40   
   685. D(H 132,C  50,C  43,C  42)   -119.49 -0.000013    0.21   -119.28   
   686. D(H 131,C  50,C  43,C  44)   -179.07 -0.000017    0.22   -178.85   
   687. D(H 131,C  50,C  43,C  42)      1.26 -0.000011    0.21      1.47   
   688. D(C  55,C  51,C   5,C   6)      1.10  0.000003   -0.01      1.09   
   689. D(C  55,C  51,C   5,C   4)    179.09 -0.000015    0.03    179.12   
   690. D(C  52,C  51,C   5,C   6)   -179.16 -0.000005    0.05   -179.11   
   691. D(C  52,C  51,C   5,C   4)     -1.18 -0.000023    0.09     -1.08   
   692. D(O  53,C  52,C  51,C  55)      0.98  0.000029   -0.08      0.89   
   693. D(O  53,C  52,C  51,C   5)   -178.78  0.000037   -0.13   -178.92   
   694. D(C   1,C  52,C  51,C  55)   -179.02 -0.000019    0.07   -178.95   
   695. D(C   1,C  52,C  51,C   5)      1.22 -0.000011    0.02      1.23   
   696. D(O  53,C  52,C   1,C   2)    179.55 -0.000019    0.08    179.63   
   697. D(O  53,C  52,C   1,C   0)     -0.50 -0.000028    0.09     -0.41   
   698. D(C  51,C  52,C   1,C   2)     -0.45  0.000029   -0.08     -0.53   
   699. D(C  51,C  52,C   1,C   0)    179.50  0.000021   -0.06    179.44   
   700. D(H  60,C  55,C  51,C  52)     56.29 -0.000032    0.50     56.79   
   701. D(H  60,C  55,C  51,C   5)   -123.96 -0.000040    0.55   -123.41   
   702. D(H  58,C  55,C  51,C  52)    -60.72 -0.000030    0.49    -60.23   
   703. D(H  58,C  55,C  51,C   5)    119.03 -0.000038    0.55    119.58   
   704. D(H  56,C  55,C  51,C  52)    177.58 -0.000020    0.47    178.05   
   705. D(H  56,C  55,C  51,C   5)     -2.67 -0.000028    0.52     -2.15   
   706. D(H 136,C 134,C   3,H  59)      0.04  0.000002   -0.00      0.04   
   707. D(H 136,C 134,C   3,C   2)   -179.94  0.000001    0.00   -179.94   
   708. D(C 135,C 134,C   3,H  59)   -179.93  0.000002   -0.00   -179.93   
   709. D(C 135,C 134,C   3,C   2)      0.09  0.000001    0.00      0.09   
   710. D(H 137,C 135,C 134,H 136)     -0.01 -0.000000   -0.00     -0.01   
   711. D(H 137,C 135,C 134,C   3)    179.96 -0.000000   -0.00    179.96   
   712. D(C   0,C 135,C 134,H 136)    179.98 -0.000003    0.00    179.98   
   713. D(C   0,C 135,C 134,C   3)     -0.05 -0.000003    0.00     -0.04   
   714. D(H 137,C 135,C   0,H  57)     -0.06 -0.000000    0.01     -0.05   
   715. D(H 137,C 135,C   0,C   1)    179.96 -0.000001    0.00    179.96   
   716. D(C 134,C 135,C   0,H  57)    179.95  0.000002    0.00    179.95   
   717. D(C 134,C 135,C   0,C   1)     -0.03  0.000001   -0.00     -0.03   
    ----------------------------------------------------------------------------

Time needed for optimization step       :     1.77 sec

         *************************************************************
         *                GEOMETRY OPTIMIZATION CYCLE  13            *
         *************************************************************
---------------------------------
CARTESIAN COORDINATES (ANGSTROEM)
---------------------------------
  C     16.567981    2.919373    0.546560
  C     15.486749    2.042136    0.408279
  C     14.361767    2.428127   -0.340570
  C     14.327337    3.689672   -0.945305
  C     13.211141    1.496653   -0.495044
  C     13.267949    0.154062    0.164703
  C     12.034352   -0.710003   -0.019128
  C     11.032359   -0.488982    1.098135
  C      9.752183   -0.097613    0.977765
  C      8.891699    0.086767    2.207464
  C      9.080259    0.191446   -0.355246
  C      8.583992   -1.064581   -1.128829
  C      7.578625   -1.903778   -0.383365
  C      6.278427   -2.104810   -0.664611
  C      5.555133   -1.523526   -1.857775
  C      5.435536   -2.987388    0.247228
  C      4.832229   -2.267187    1.488389
  C      3.924493   -1.105477    1.177277
  C      2.593039   -1.010547    1.347236
  C      1.721945   -2.095237    1.938391
  C      1.870428    0.269426    0.947990
  C      1.442308    0.349969   -0.546664
  C      0.479912   -0.717430   -0.999777
  C     -0.816184   -0.588217   -1.337816
  C     -1.574694    0.719204   -1.354063
  C     -1.613582   -1.815065   -1.760811
  C     -2.254090   -2.624373   -0.595192
  C     -3.234320   -1.860993    0.257672
  C     -4.570506   -2.002579    0.329999
  C     -5.371414   -3.020269   -0.449416
  C     -5.377120   -1.107195    1.261673
  C     -5.781373    0.272956    0.666112
  C     -6.627366    0.212932   -0.579394
  C     -7.922465    0.545619   -0.730620
  C     -8.803556    1.092922    0.368993
  C     -8.587394    0.396843   -2.092641
  C     -9.179722   -1.011550   -2.392292
  C    -10.255135   -1.474660   -1.443421
  C    -11.574294   -1.606433   -1.673351
  C    -12.249240   -1.327221   -2.996965
  C    -12.494140   -2.084373   -0.557936
  C    -13.038294   -0.963760    0.376074
  C    -13.828199    0.120225   -0.312042
  C    -15.155582    0.339944   -0.278702
  C    -15.740172    1.526406   -1.029705
  C    -15.928444    2.816953   -0.182809
  C    -17.013577    2.741771    0.859612
  C    -16.936244    2.992512    2.178425
  C    -15.678885    3.395915    2.912625
  C    -18.163558    2.891480    3.056825
  C    -16.148417   -0.526261    0.461478
  C     14.351957   -0.212021    0.900841
  C     15.525312    0.702971    1.052559
  O     16.504527    0.343049    1.707190
  O     12.229475    1.824970   -1.163049
  C     14.498301   -1.527343    1.617503
  H     13.616739   -2.160539    1.518964
  H     17.429637    2.605865    1.126970
  H     15.369133   -2.073540    1.234923
  H     13.452788    3.974301   -1.521071
  H     14.685785   -1.355423    2.683831
  H     12.329189   -1.765479   -0.046526
  H     11.589092   -0.475523   -0.987473
  H     11.422489   -0.671076    2.100596
  H      9.428709   -0.171337    3.126699
  H      7.984398   -0.529736    2.152635
  H      8.551992    1.129336    2.289107
  H      9.773313    0.735132   -1.007634
  H      8.220801    0.852846   -0.185705
  H      9.460129   -1.687108   -1.362306
  H      8.179578   -0.726619   -2.089162
  H      7.977189   -2.410560    0.498386
  H      6.172378   -0.843150   -2.450317
  H      4.656937   -0.977580   -1.541137
  H      5.206883   -2.328802   -2.520813
  H      6.049579   -3.816356    0.622311
  H      4.614583   -3.435117   -0.328939
  H      5.672438   -1.904232    2.099061
  H      4.312867   -3.020576    2.091204
  H      4.432670   -0.231186    0.764614
  H      2.265199   -3.019868    2.150570
  H      0.889442   -2.338227    1.265494
  H      1.266105   -1.747588    2.876902
  H      2.522749    1.130656    1.141951
  H      0.976952    0.399718    1.573562
  H      2.356553    0.282761   -1.154948
  H      1.027011    1.349051   -0.719950
  H      0.908127   -1.720116   -1.062757
  H     -0.989444    1.564653   -0.983033
  H     -2.487838    0.647830   -0.749144
  H     -1.901871    0.956603   -2.376793
  H     -0.957768   -2.504352   -2.308256
  H     -2.410527   -1.515444   -2.454832
  H     -1.435099   -2.984365    0.045177
  H     -2.723960   -3.514579   -1.028169
  H     -2.783558   -1.100942    0.899564
  H     -4.768502   -3.600073   -1.153303
  H     -6.176230   -2.532233   -1.014476
  H     -5.862618   -3.725105    0.237120
  H     -4.794828   -0.907586    2.170551
  H     -6.289661   -1.630812    1.577109
  H     -4.853291    0.817138    0.435729
  H     -6.286431    0.841260    1.455238
  H     -6.102405   -0.143433   -1.468349
  H     -8.311946    1.120132    1.345012
  H     -9.720087    0.497071    0.467525
  H     -9.127036    2.115108    0.124065
  H     -7.854043    0.611471   -2.880671
  H     -9.390135    1.139836   -2.194202
  H     -8.349032   -1.732169   -2.362622
  H     -9.546903   -1.003862   -3.424772
  H     -9.899448   -1.737930   -0.444978
  H    -11.574772   -0.907545   -3.748004
  H    -13.087268   -0.630858   -2.865869
  H    -12.679827   -2.252336   -3.407200
  H    -11.957182   -2.801240    0.076650
  H    -13.349228   -2.620998   -0.991083
  H    -12.174308   -0.503490    0.877725
  H    -13.632920   -1.444449    1.161255
  H    -13.228182    0.810908   -0.908185
  H    -16.711013    1.248694   -1.465715
  H    -15.080085    1.781818   -1.868120
  H    -16.184428    3.623341   -0.888653
  H    -14.963946    3.089043    0.259200
  H    -17.993615    2.463427    0.463621
  H    -14.794084    3.429684    2.272106
  H    -15.474873    2.697928    3.737015
  H    -15.802177    4.387372    3.371955
  H    -19.052207    2.599892    2.486732
  H    -18.373948    3.850532    3.552296
  H    -18.014174    2.155605    3.860231
  H    -15.679459   -1.353241    1.001369
  H    -16.876298   -0.954378   -0.242690
  H    -16.725595    0.069377    1.179815
  C     15.407543    4.561811   -0.803205
  C     16.528090    4.176606   -0.057699
  H     15.377546    5.540955   -1.272945
  H     17.368473    4.856410    0.051497

----------------------------
CARTESIAN COORDINATES (A.U.)
----------------------------
  NO LB      ZA    FRAG     MASS         X           Y           Z
   0 C     6.0000    0    12.011   31.308947    5.516816    1.032848
   1 C     6.0000    0    12.011   29.265714    3.859078    0.771536
   2 C     6.0000    0    12.011   27.139806    4.588494   -0.643584
   3 C     6.0000    0    12.011   27.074744    6.972470   -1.786367
   4 C     6.0000    0    12.011   24.965438    2.828264   -0.935497
   5 C     6.0000    0    12.011   25.072791    0.291134    0.311244
   6 C     6.0000    0    12.011   22.741630   -1.341712   -0.036146
   7 C     6.0000    0    12.011   20.848138   -0.924042    2.075174
   8 C     6.0000    0    12.011   18.428955   -0.184462    1.847709
   9 C     6.0000    0    12.011   16.802876    0.163966    4.171503
  10 C     6.0000    0    12.011   17.159202    0.361780   -0.671318
  11 C     6.0000    0    12.011   16.221394   -2.011767   -2.133178
  12 C     6.0000    0    12.011   14.321526   -3.597619   -0.724455
  13 C     6.0000    0    12.011   11.864508   -3.977515   -1.255933
  14 C     6.0000    0    12.011   10.497680   -2.879047   -3.510686
  15 C     6.0000    0    12.011   10.271674   -5.645346    0.467193
  16 C     6.0000    0    12.011    9.131589   -4.284363    2.812648
  17 C     6.0000    0    12.011    7.416218   -2.089049    2.224731
  18 C     6.0000    0    12.011    4.900133   -1.909658    2.545908
  19 C     6.0000    0    12.011    3.254005   -3.959424    3.663028
  20 C     6.0000    0    12.011    3.534598    0.509142    1.791442
  21 C     6.0000    0    12.011    2.725568    0.661345   -1.033044
  22 C     6.0000    0    12.011    0.906903   -1.355746   -1.889305
  23 C     6.0000    0    12.011   -1.542365   -1.111569   -2.528105
  24 C     6.0000    0    12.011   -2.975740    1.359098   -2.558808
  25 C     6.0000    0    12.011   -3.049227   -3.429976   -3.327450
  26 C     6.0000    0    12.011   -4.259613   -4.959345   -1.124750
  27 C     6.0000    0    12.011   -6.111978   -3.516768    0.486930
  28 C     6.0000    0    12.011   -8.637005   -3.784326    0.623608
  29 C     6.0000    0    12.011  -10.150502   -5.707481   -0.849273
  30 C     6.0000    0    12.011  -10.161284   -2.092295    2.384217
  31 C     6.0000    0    12.011  -10.925212    0.515811    1.258770
  32 C     6.0000    0    12.011  -12.523906    0.402384   -1.094897
  33 C     6.0000    0    12.011  -14.971289    1.031071   -1.380671
  34 C     6.0000    0    12.011  -16.636310    2.065324    0.697295
  35 C     6.0000    0    12.011  -16.227822    0.749925   -3.954518
  36 C     6.0000    0    12.011  -17.347160   -1.911553   -4.520776
  37 C     6.0000    0    12.011  -19.379396   -2.786703   -2.727670
  38 C     6.0000    0    12.011  -21.872245   -3.035718   -3.162176
  39 C     6.0000    0    12.011  -23.147708   -2.508084   -5.663444
  40 C     6.0000    0    12.011  -23.610503   -3.938895   -1.054345
  41 C     6.0000    0    12.011  -24.638805   -1.821242    0.710677
  42 C     6.0000    0    12.011  -26.131510    0.227191   -0.589673
  43 C     6.0000    0    12.011  -28.639900    0.642401   -0.526670
  44 C     6.0000    0    12.011  -29.744615    2.884489   -1.945861
  45 C     6.0000    0    12.011  -30.100397    5.323270   -0.345459
  46 C     6.0000    0    12.011  -32.151002    5.181196    1.624432
  47 C     6.0000    0    12.011  -32.004863    5.655028    4.116626
  48 C     6.0000    0    12.011  -29.628798    6.417350    5.504064
  49 C     6.0000    0    12.011  -34.324151    5.464106    5.776562
  50 C     6.0000    0    12.011  -30.516086   -0.994489    0.872068
  51 C     6.0000    0    12.011   27.121269   -0.400662    1.702343
  52 C     6.0000    0    12.011   29.338587    1.328423    1.989048
  53 O     8.0000    0    15.999   31.189035    0.648268    3.226121
  54 O     8.0000    0    15.999   23.110359    3.448694   -2.197844
  55 C     6.0000    0    12.011   27.397819   -2.886261    3.056638
  56 H     1.0000    0     1.008   25.731907   -4.082827    2.870426
  57 H     1.0000    0     1.008   32.937241    4.924371    2.129665
  58 H     1.0000    0     1.008   29.043453   -3.918423    2.333667
  59 H     1.0000    0     1.008   25.422086    7.510341   -2.874407
  60 H     1.0000    0     1.008   27.752112   -2.561379    5.071706
  61 H     1.0000    0     1.008   23.298790   -3.336272   -0.087922
  62 H     1.0000    0     1.008   21.900210   -0.898608   -1.866053
  63 H     1.0000    0     1.008   21.585375   -1.268149    3.969551
  64 H     1.0000    0     1.008   17.817677   -0.323780    5.908606
  65 H     1.0000    0     1.008   15.088326   -1.001057    4.067891
  66 H     1.0000    0     1.008   16.160924    2.134136    4.325786
  67 H     1.0000    0     1.008   18.468885    1.389198   -1.904152
  68 H     1.0000    0     1.008   15.535063    1.611646   -0.350932
  69 H     1.0000    0     1.008   17.877053   -3.188172   -2.574385
  70 H     1.0000    0     1.008   15.457162   -1.373110   -3.947944
  71 H     1.0000    0     1.008   15.074702   -4.555298    0.941813
  72 H     1.0000    0     1.008   11.664105   -1.593323   -4.630427
  73 H     1.0000    0     1.008    8.800335   -1.847358   -2.912327
  74 H     1.0000    0     1.008    9.839584   -4.400798   -4.763647
  75 H     1.0000    0     1.008   11.432047   -7.211867    1.175997
  76 H     1.0000    0     1.008    8.720297   -6.491430   -0.621604
  77 H     1.0000    0     1.008   10.719354   -3.598477    3.966651
  78 H     1.0000    0     1.008    8.150137   -5.708062    3.951804
  79 H     1.0000    0     1.008    8.376533   -0.436878    1.444912
  80 H     1.0000    0     1.008    4.280605   -5.706723    4.063987
  81 H     1.0000    0     1.008    1.680802   -4.418608    2.391436
  82 H     1.0000    0     1.008    2.392592   -3.302462    5.436558
  83 H     1.0000    0     1.008    4.767304    2.136631    2.157975
  84 H     1.0000    0     1.008    1.846172    0.755358    2.973602
  85 H     1.0000    0     1.008    4.453240    0.534340   -2.182535
  86 H     1.0000    0     1.008    1.940769    2.549336   -1.360508
  87 H     1.0000    0     1.008    1.716111   -3.250548   -2.008319
  88 H     1.0000    0     1.008   -1.869778    2.956766   -1.857664
  89 H     1.0000    0     1.008   -4.701332    1.224220   -1.415676
  90 H     1.0000    0     1.008   -3.594014    1.807718   -4.491488
  91 H     1.0000    0     1.008   -1.809920   -4.732539   -4.361972
  92 H     1.0000    0     1.008   -4.555236   -2.863773   -4.638961
  93 H     1.0000    0     1.008   -2.711943   -5.639633    0.085373
  94 H     1.0000    0     1.008   -5.147538   -6.641593   -1.942957
  95 H     1.0000    0     1.008   -5.260162   -2.080479    1.699930
  96 H     1.0000    0     1.008   -9.011162   -6.803153   -2.179427
  97 H     1.0000    0     1.008  -11.671383   -4.785227   -1.917082
  98 H     1.0000    0     1.008  -11.078742   -7.039429    0.448092
  99 H     1.0000    0     1.008   -9.060911   -1.715090    4.101747
 100 H     1.0000    0     1.008  -11.885737   -3.081788    2.980304
 101 H     1.0000    0     1.008   -9.171391    1.544168    0.823409
 102 H     1.0000    0     1.008  -11.879634    1.589751    2.750001
 103 H     1.0000    0     1.008  -11.531874   -0.271050   -2.774778
 104 H     1.0000    0     1.008  -15.707301    2.116742    2.541705
 105 H     1.0000    0     1.008  -18.368303    0.939329    0.883494
 106 H     1.0000    0     1.008  -17.247599    3.996975    0.234448
 107 H     1.0000    0     1.008  -14.841990    1.155513   -5.443680
 108 H     1.0000    0     1.008  -17.744783    2.153977   -4.146441
 109 H     1.0000    0     1.008  -15.777384   -3.273326   -4.464709
 110 H     1.0000    0     1.008  -18.041032   -1.897025   -6.471881
 111 H     1.0000    0     1.008  -18.707246   -3.284212   -0.840886
 112 H     1.0000    0     1.008  -21.873150   -1.715012   -7.082702
 113 H     1.0000    0     1.008  -24.731352   -1.192149   -5.415708
 114 H     1.0000    0     1.008  -23.961401   -4.256298   -6.438675
 115 H     1.0000    0     1.008  -22.595800   -5.293577    0.144847
 116 H     1.0000    0     1.008  -25.226386   -4.952968   -1.872875
 117 H     1.0000    0     1.008  -23.006107   -0.951459    1.658659
 118 H     1.0000    0     1.008  -25.762486   -2.729612    2.194453
 119 H     1.0000    0     1.008  -24.997641    1.532395   -1.716220
 120 H     1.0000    0     1.008  -31.579237    2.359689   -2.769800
 121 H     1.0000    0     1.008  -28.497232    3.367148   -3.530234
 122 H     1.0000    0     1.008  -30.584136    6.847121   -1.679310
 123 H     1.0000    0     1.008  -28.277760    5.837446    0.489817
 124 H     1.0000    0     1.008  -34.003004    4.655203    0.876116
 125 H     1.0000    0     1.008  -27.956767    6.481163    4.293659
 126 H     1.0000    0     1.008  -29.243272    5.098345    7.061934
 127 H     1.0000    0     1.008  -29.861787    8.290932    6.372071
 128 H     1.0000    0     1.008  -36.003454    4.913084    4.699242
 129 H     1.0000    0     1.008  -34.721731    7.276451    6.712867
 130 H     1.0000    0     1.008  -34.041856    4.073504    7.294779
 131 H     1.0000    0     1.008  -29.629883   -2.557255    1.892312
 132 H     1.0000    0     1.008  -31.891582   -1.803514   -0.458618
 133 H     1.0000    0     1.008  -31.606794    0.131103    2.229527
 134 C     6.0000    0    12.011   29.116037    8.620573   -1.517838
 135 C     6.0000    0    12.011   31.233563    7.892642   -0.109035
 136 H     1.0000    0     1.008   29.059351   10.470887   -2.405517
 137 H     1.0000    0     1.008   32.821657    9.177286    0.097315

--------------------------------
INTERNAL COORDINATES (ANGSTROEM)
--------------------------------
 C      0   0   0     0.000000000000     0.00000000     0.00000000
 C      1   0   0     1.399188935968     0.00000000     0.00000000
 C      2   1   0     1.405471262569   119.93450915     0.00000000
 C      3   2   1     1.399423853787   119.83555874     0.00000000
 C      3   2   1     1.488437150010   120.14537882   179.76684447
 C      5   3   2     1.497011809832   119.08978567     0.43150393
 C      6   5   3     1.517288326916   115.24491162   178.45878651
 C      7   6   5     1.516943241517   111.39669128   269.09775001
 C      8   7   6     1.344064780679   127.27220112   122.53437317
 C      9   8   7     1.512146459188   120.30978861   180.57057188
 C      9   8   7     1.520512110518   123.69484845     0.24979512
 C     11   9   8     1.556378859889   115.03900626    80.71902234
 C     12  11   9     1.506894720068   114.60005972    59.27196478
 C     13  12  11     1.345372534833   128.65099547   112.57960204
 C     14  13  12     1.511517918687   124.75076467     1.56951148
 C     14  13  12     1.523437027976   119.74549848   180.84537722
 C     16  14  13     1.556647273881   115.06420934    84.78810275
 C     17  16  14     1.506766527842   115.18652838    59.40444569
 C     18  17  16     1.345610903909   128.63918234   110.80932987
 C     19  18  17     1.511561941109   124.68029614     1.42810404
 C     19  18  17     1.523120407476   119.71024603   180.53260838
 C     21  19  18     1.556844357926   115.18817127    85.88189773
 C     22  21  19     1.506936491839   115.31861122    61.08994713
 C     23  22  21     1.345671824478   128.50884748   110.24159613
 C     24  23  22     1.511604771314   124.68438750     1.42018122
 C     24  23  22     1.523129692287   119.77918830   180.49124609
 C     26  24  23     1.556886872264   115.22452182    86.10039008
 C     27  26  24     1.506975512450   115.34022754    60.14076210
 C     28  27  26     1.345611911584   128.53728757   109.57121720
 C     29  28  27     1.511500759401   124.70091242     1.26382607
 C     29  28  27     1.523271341269   119.79144469   180.52456465
 C     31  29  28     1.556576174146   115.13091197    85.10991244
 C     32  31  29     1.506848678236   115.26084728    59.71531554
 C     33  32  31     1.345671514663   128.56284715   110.36875184
 C     34  33  32     1.511624637507   124.66204463     1.30082609
 C     34  33  32     1.522946524223   119.77207743   180.36324719
 C     36  34  33     1.556989125796   115.25100347    86.51725463
 C     37  36  34     1.507096308013   115.35669747    60.36062585
 C     38  37  36     1.345515759425   128.46907820   108.80307746
 C     39  38  37     1.511775651428   124.69744304     1.34296480
 C     39  38  37     1.522726479285   119.85508616   180.54368774
 C     41  39  38     1.557001080067   115.12753168    86.95278219
 C     42  41  39     1.507473037314   115.26717432    58.74666503
 C     43  42  41     1.345858022434   128.52714795   107.36752489
 C     44  43  42     1.521000523185   119.61613220   178.49311476
 C     45  44  43     1.555053709788   115.15063906   265.74709793
 C     46  45  44     1.506588475771   114.99933225   290.20462441
 C     47  46  45     1.344662706720   128.89379985   126.19741211
 C     48  47  46     1.510872895871   125.04723291   358.85450841
 C     48  47  46     1.512644667607   120.69205123   178.43933664
 C     44  43  42     1.511257580973   124.50657093   358.16094420
 C      6   5   3     1.360510563699   120.66474524     0.26362982
 C      2   1   3     1.486588519277   120.12636205   180.03531062
 O     53   2   1     1.231644354492   120.94575356   359.59114085
 O      5   3   2     1.231945872709   120.36374297   180.82131865
 C     52   6   5     1.505022790659   124.77015539   179.12316035
 H     56  52   6     1.089862024518   112.70895458   357.85198019
 H      1   2   3     1.085179689794   119.03309546   180.07350829
 H     56  52   6     1.096834750653   110.26217513   119.57602604
 H      4   3   2     1.085060488114   119.05199084   179.95993913
 H     56  52   6     1.096249433664   110.04476558   236.59049726
 H      7   6   5     1.096224630176   109.43094658   147.67905559
 H      7   6   5     1.091297317849   108.47374338    31.12539915
 H      8   7   6     1.091002822310   114.59690074   302.82018708
 H     10   9   8     1.095440825895   112.00678024   357.74577576
 H     10   9   8     1.098306438119   111.16439548   236.39032620
 H     10   9   8     1.099552794720   110.59762889   118.54509752
 H     11   9   8     1.096142736400   109.67378260   318.99887047
 H     11   9   8     1.097661740856   108.97452523   202.47995573
 H     12  11   9     1.099848622441   107.95626091   297.95238099
 H     12  11   9     1.095448982624   107.72639222   183.40287006
 H     13  12  11     1.092321034128   114.47360594   292.41914845
 H     15  14  13     1.093164453066   113.39312530   355.41046965
 H     15  14  13     1.097758369405   110.79951620   233.79297728
 H     15  14  13     1.099712252522   110.23450629   116.53021210
 H     16  14  13     1.097689686155   109.42223049   324.20709018
 H     16  14  13     1.098359164543   109.61651356   207.36273799
 H     17  16  14     1.100276246020   107.40909221   298.17875472
 H     17  16  14     1.095772816052   107.71181998   183.85219861
 H     18  17  16     1.092208181219   114.51166311   290.45782177
 H     20  19  18     1.093200013195   113.35770468   355.34382536
 H     20  19  18     1.097677576679   110.86554405   233.71608281
 H     20  19  18     1.099751560803   110.22898175   116.43238893
 H     21  19  18     1.097661173731   109.33497941   325.38101989
 H     21  19  18     1.098460982043   109.65121485   208.55494266
 H     22  21  19     1.100168104294   107.40561203   299.71150081
 H     22  21  19     1.095748367223   107.65120230   185.42960021
 H     23  22  21     1.092114271059   114.66120227   289.80922736
 H     25  24  23     1.093144742702   113.36843444   355.35381279
 H     25  24  23     1.097658139617   110.81039253   233.76037358
 H     25  24  23     1.099717853186   110.24266748   116.47992296
 H     26  24  23     1.097680675719   109.36110537   325.53261203
 H     26  24  23     1.098435655373   109.60832379   208.71901990
 H     27  26  24     1.100188691102   107.43443401   298.77673071
 H     27  26  24     1.095771063568   107.63101786   184.48020018
 H     28  27  26     1.092195043240   114.62461910   289.17516138
 H     30  29  28     1.093221772983   113.38315488   355.59019053
 H     30  29  28     1.097816377317   110.76616300   234.01488191
 H     30  29  28     1.099730353864   110.26053390   116.76958879
 H     31  29  28     1.097709838764   109.41486686   324.52202719
 H     31  29  28     1.098365293401   109.59517519   207.68672740
 H     32  31  29     1.100248901009   107.43287251   298.43148690
 H     32  31  29     1.095797539286   107.69850514   184.12387215
 H     33  32  31     1.092163666775   114.57672868   289.91956747
 H     35  34  33     1.093176660673   113.35108866   355.12141318
 H     35  34  33     1.097622823178   110.82189273   233.51200327
 H     35  34  33     1.099769446016   110.24031841   116.23417088
 H     36  34  33     1.097661636858   109.34513381   325.93491561
 H     36  34  33     1.098519450052   109.61266941   209.13187914
 H     37  36  34     1.100099154831   107.46221331   298.96529406
 H     37  36  34     1.095854269107   107.60473836   184.69247880
 H     38  37  36     1.092114206868   114.66287192   288.49359985
 H     40  39  38     1.093203331114   113.38784203   354.41586568
 H     40  39  38     1.097450885288   110.70316391   232.81183923
 H     40  39  38     1.099788743160   110.24436986   115.57512830
 H     41  39  38     1.097688606655   109.44823579   326.27420185
 H     41  39  38     1.098525732853   109.55481426   209.43741244
 H     42  41  39     1.099988192426   107.47106424   297.53472714
 H     42  41  39     1.095970355170   107.68089328   183.22493096
 H     43  42  41     1.091994495766   114.58802412   287.10740007
 H     45  44  43     1.099890831159   109.75657917   142.88786177
 H     45  44  43     1.097218533274   109.12633060    26.32430013
 H     46  45  44     1.101818133253   106.65601572   170.24872698
 H     46  45  44     1.095290899448   108.62235819    56.00274888
 H     47  46  45     1.093049909522   114.06869449   304.81357828
 H     49  48  47     1.092829872009   113.40470298   357.53287663
 H     49  48  47     1.099284093690   110.44699827   236.15984599
 H     49  48  47     1.099623532156   110.51260560   118.86361998
 H     50  48  47     1.095320661148   111.95084653     0.21457968
 H     50  48  47     1.099789210758   111.01344922   239.25025241
 H     50  48  47     1.099676420710   111.02217508   121.25436381
 H     51  44  43     1.093297673046   113.17960613     1.46977924
 H     51  44  43     1.099521992163   110.14574500   240.72017243
 H     51  44  43     1.097235514389   110.79836213   123.26002240
 C      4   3   2     1.395586884288   120.02068402   359.93630857
 C      1   2   3     1.395476277940   119.99781530     0.06116673
 H    135   4   3     1.086406026766   119.85650906   180.06436055
 H    136   1   2     1.086416850187   119.87489047   179.96104196

---------------------------
INTERNAL COORDINATES (A.U.)
---------------------------
 C      0   0   0     0.000000000000     0.00000000     0.00000000
 C      1   0   0     2.644083898592     0.00000000     0.00000000
 C      2   1   0     2.655955775352   119.93450915     0.00000000
 C      3   2   1     2.644527828934   119.83555874     0.00000000
 C      3   2   1     2.812738581073   120.14537882   179.76684447
 C      5   3   2     2.828942339828   119.08978567     0.43150393
 C      6   5   3     2.867259404066   115.24491162   178.45878651
 C      7   6   5     2.866607287171   111.39669128   269.09775001
 C      8   7   6     2.539914341732   127.27220112   122.53437317
 C      9   8   7     2.857542682244   120.30978861   180.57057188
 C      9   8   7     2.873351472190   123.69484845     0.24979512
 C     11   9   8     2.941129805815   115.03900626    80.71902234
 C     12  11   9     2.847618333580   114.60005972    59.27196478
 C     13  12  11     2.542385638935   128.65099547   112.57960204
 C     14  13  12     2.856354912834   124.75076467     1.56951148
 C     14  13  12     2.878878765150   119.74549848   180.84537722
 C     16  14  13     2.941637034750   115.06420934    84.78810275
 C     17  16  14     2.847376085382   115.18652838    59.40444569
 C     18  17  16     2.542836091206   128.63918234   110.80932987
 C     19  18  17     2.856438103154   124.68029614     1.42810404
 C     19  18  17     2.878280439115   119.71024603   180.53260838
 C     21  19  18     2.942009469620   115.18817127    85.88189773
 C     22  21  19     2.847697270788   115.31861122    61.08994713
 C     23  22  21     2.542951214397   128.50884748   110.24159613
 C     24  23  22     2.856519040512   124.68438750     1.42018122
 C     24  23  22     2.878297984866   119.77918830   180.49124609
 C     26  24  23     2.942089810076   115.22452182    86.10039008
 C     27  26  24     2.847771009056   115.34022754    60.14076210
 C     28  27  26     2.542837995436   128.53728757   109.57121720
 C     29  28  27     2.856322486481   124.70091242     1.26382607
 C     29  28  27     2.878565662649   119.79144469   180.52456465
 C     31  29  28     2.941502675723   115.13091197    85.10991244
 C     32  31  29     2.847531327127   115.26084728    59.71531554
 C     33  32  31     2.542950628932   128.56284715   110.36875184
 C     34  33  32     2.856556582177   124.66204463     1.30082609
 C     34  33  32     2.877951847388   119.77207743   180.36324719
 C     36  34  33     2.942283041248   115.25100347    86.51725463
 C     37  36  34     2.847999279588   115.35669747    60.36062585
 C     38  37  36     2.542656294188   128.46907820   108.80307746
 C     39  38  37     2.856841957130   124.69744304     1.34296480
 C     39  38  37     2.877536022718   119.85508616   180.54368774
 C     41  39  38     2.942305631546   115.12753168    86.95278219
 C     42  41  39     2.848711194794   115.26717432    58.74666503
 C     43  42  41     2.543303077541   128.52714795   107.36752489
 C     44  43  42     2.874274438371   119.61613220   178.49311476
 C     45  44  43     2.938625635038   115.15063906   265.74709793
 C     46  45  44     2.847039615729   114.99933225   290.20462441
 C     47  46  45     2.541044258198   128.89379985   126.19741211
 C     48  47  46     2.855135996360   125.04723291   358.85450841
 C     48  47  46     2.858484159714   120.69205123   178.43933664
 C     44  43  42     2.855862945852   124.50657093   358.16094420
 C      6   5   3     2.570992367697   120.66474524     0.26362982
 C      2   1   3     2.809245175265   120.12636205   180.03531062
 O     53   2   1     2.327470524380   120.94575356   359.59114085
 O      5   3   2     2.328040311234   120.36374297   180.82131865
 C     52   6   5     2.844080899656   124.77015539   179.12316035
 H     56  52   6     2.059540750099   112.70895458   357.85198019
 H      1   2   3     2.050692419804   119.03309546   180.07350829
 H     56  52   6     2.072717292901   110.26217513   119.57602604
 H      4   3   2     2.050467161275   119.05199084   179.95993913
 H     56  52   6     2.071611204091   110.04476558   236.59049726
 H      7   6   5     2.071564332291   109.43094658   147.67905559
 H      7   6   5     2.062253061417   108.47374338    31.12539915
 H      8   7   6     2.061696545501   114.59690074   302.82018708
 H     10   9   8     2.070083156859   112.00678024   357.74577576
 H     10   9   8     2.075498379167   111.16439548   236.39032620
 H     10   9   8     2.077853651809   110.59762889   118.54509752
 H     11   9   8     2.071409575484   109.67378260   318.99887047
 H     11   9   8     2.074280077901   108.97452523   202.47995573
 H     12  11   9     2.078412685184   107.95626091   297.95238099
 H     12  11   9     2.070098570843   107.72639222   183.40287006
 H     13  12  11     2.064187604823   114.47360594   292.41914845
 H     15  14  13     2.065781435632   113.39312530   355.41046965
 H     15  14  13     2.074462679395   110.79951620   233.79297728
 H     15  14  13     2.078154983385   110.23450629   116.53021210
 H     16  14  13     2.074332886862   109.42223049   324.20709018
 H     16  14  13     2.075598017669   109.61651356   207.36273799
 H     17  16  14     2.079220776636   107.40909221   298.17875472
 H     17  16  14     2.070710527334   107.71181998   183.85219861
 H     18  17  16     2.063974343732   114.51166311   290.45782177
 H     20  19  18     2.065848634538   113.35770468   355.34382536
 H     20  19  18     2.074310003270   110.86554405   233.71608281
 H     20  19  18     2.078229265271   110.22898175   116.43238893
 H     21  19  18     2.074279006191   109.33497941   325.38101989
 H     21  19  18     2.075790424860   109.65121485   208.55494266
 H     22  21  19     2.079016418391   107.40561203   299.71150081
 H     22  21  19     2.070664325743   107.65120230   185.42960021
 H     23  22  21     2.063796879248   114.66120227   289.80922736
 H     25  24  23     2.065744188443   113.36843444   355.35381279
 H     25  24  23     2.074273272546   110.81039253   233.76037358
 H     25  24  23     2.078165567105   110.24266748   116.47992296
 H     26  24  23     2.074315859606   109.36110537   325.53261203
 H     26  24  23     2.075742564389   109.60832379   208.71901990
 H     27  26  24     2.079055321820   107.43443401   298.77673071
 H     27  26  24     2.070707215618   107.63101786   184.48020018
 H     28  27  26     2.063949516551   114.62461910   289.17516138
 H     30  29  28     2.065889754577   113.38315488   355.59019053
 H     30  29  28     2.074572298462   110.76616300   234.01488191
 H     30  29  28     2.078189189963   110.26053390   116.76958879
 H     31  29  28     2.074370969776   109.41486686   324.52202719
 H     31  29  28     2.075609599531   109.59517519   207.68672740
 H     32  31  29     2.079169102055   107.43287251   298.43148690
 H     32  31  29     2.070757247474   107.69850514   184.12387215
 H     33  32  31     2.063890223624   114.57672868   289.91956747
 H     35  34  33     2.065804504667   113.35108866   355.12141318
 H     35  34  33     2.074206534147   110.82189273   233.51200327
 H     35  34  33     2.078263063424   110.24031841   116.23417088
 H     36  34  33     2.074279881374   109.34513381   325.93491561
 H     36  34  33     2.075900913384   109.61266941   209.13187914
 H     37  36  34     2.078886122788   107.46221331   298.96529406
 H     37  36  34     2.070864451300   107.60473836   184.69247880
 H     38  37  36     2.063796757945   114.66287192   288.49359985
 H     40  39  38     2.065854904497   113.38784203   354.41586568
 H     40  39  38     2.073881618624   110.70316391   232.81183923
 H     40  39  38     2.078299529741   110.24436986   115.57512830
 H     41  39  38     2.074330846904   109.44823579   326.27420185
 H     41  39  38     2.075912786157   109.55481426   209.43741244
 H     42  41  39     2.078676434232   107.47106424   297.53472714
 H     42  41  39     2.071083822167   107.68089328   183.22493096
 H     43  42  41     2.063570536747   114.58802412   287.10740007
 H     45  44  43     2.078492448102   109.75657917   142.88786177
 H     45  44  43     2.073442536950   109.12633060    26.32430013
 H     46  45  44     2.082134521237   106.65601572   170.24872698
 H     46  45  44     2.069799836932   108.62235819    56.00274888
 H     47  46  45     2.065564979704   114.06869449   304.81357828
 H     49  48  47     2.065149169065   113.40470298   357.53287663
 H     49  48  47     2.077345880449   110.44699827   236.15984599
 H     49  48  47     2.077987326191   110.51260560   118.86361998
 H     50  48  47     2.069856078396   111.95084653     0.21457968
 H     50  48  47     2.078300413374   111.01344922   239.25025241
 H     50  48  47     2.078087271072   111.02217508   121.25436381
 H     51  44  43     2.066033184911   113.17960613     1.46977924
 H     51  44  43     2.077795443411   110.14574500   240.72017243
 H     51  44  43     2.073474626607   110.79836213   123.26002240
 C      4   3   2     2.637277007397   120.02068402   359.93630857
 C      1   2   3     2.637067991690   119.99781530     0.06116673
 H    135   4   3     2.053009860830   119.85650906   180.06436055
 H    136   1   2     2.053030314130   119.87489047   179.96104196


           ************************************************************
           *        Program running with 8 parallel MPI-processes     *
           *              working on a common directory               *
           ************************************************************
------------------------------------------------------------------------------
                   ___                                                        
                  /   \      - P O W E R E D   B Y -                         
                 /     \                                                     
                 |  |  |   _    _      __       _____    __    __             
                 |  |  |  | |  | |    /  \     |  _  \  |  |  /  |          
                  \  \/   | |  | |   /    \    | | | |  |  | /  /          
                 / \  \   | |__| |  /  /\  \   | |_| |  |  |/  /          
                |  |  |   |  __  | /  /__\  \  |    /   |      \           
                |  |  |   | |  | | |   __   |  |    \   |  |\   \          
                \     /   | |  | | |  |  |  |  | |\  \  |  | \   \       
                 \___/    |_|  |_| |__|  |__|  |_| \__\ |__|  \__/        
                                                                              
                      - O R C A' S   B I G   F R I E N D -                    
                                      &                                       
                       - I N T E G R A L  F E E D E R -                       
                                                                              
 v1 FN, 2020, v2 2021                                                         
------------------------------------------------------------------------------


Reading SHARK input file MK9_0e_0H_B3LYP_631Gd_opt.SHARKINP.tmp ... ok
----------------------
SHARK INTEGRAL PACKAGE
----------------------

Number of atoms                             ...    138
Number of basis functions                   ...    972
Number of shells                            ...    508
Maximum angular momentum                    ...      2
Integral batch strategy                     ... SHARK/LIBINT Hybrid
RI-J (if used) integral strategy            ... SPLIT-RIJ (Revised 2003 algorithm where possible)
Printlevel                                  ...      1
Contraction scheme used                     ... SEGMENTED contraction
Coulomb Range Separation                    ... NOT USED
Exchange Range Separation                   ... NOT USED
Finite Nucleus Model                        ... NOT USED
Auxiliary Coulomb fitting basis             ... AVAILABLE
   # of basis functions in Aux-J            ...   3722
   # of shells in Aux-J                     ...   1270
   Maximum angular momentum in Aux-J        ...      4
Auxiliary J/K fitting basis                 ... NOT available
Auxiliary Correlation fitting basis         ... NOT available
Auxiliary 'external' fitting basis          ... NOT available
Integral threshold                          ...     2.500000e-11
Primitive cut-off                           ...     2.500000e-12
Primitive pair pre-selection threshold      ...     2.500000e-12

Calculating pre-screening integrals         ... done (  0.2 sec) Dimension = 508
Organizing shell pair data                  ... done (  0.3 sec)
Shell pair information
Total number of shell pairs                 ...    129286
Shell pairs after pre-screening             ...     36330
Total number of primitive shell pairs       ...    710103
Primitive shell pairs kept                  ...    105408
          la=0 lb=0:  15326 shell pairs
          la=1 lb=0:  11864 shell pairs
          la=1 lb=1:   2374 shell pairs
          la=2 lb=0:   4544 shell pairs
          la=2 lb=1:   1871 shell pairs
          la=2 lb=2:    351 shell pairs

Calculating one electron integrals          ... done (  0.2 sec)
Calculating RI/J V-Matrix + Cholesky decomp.... done (  0.7 sec)
Calculating Nuclear repulsion               ... done (  0.0 sec) ENN=   6591.767452796182 Eh

SHARK setup successfully completed in   2.0 seconds

Maximum memory used throughout the entire GTOINT-calculation: 95.6 MB
[1717948194.891271] [eu-a2p-170:99086:0]          mpool.c:38   UCX  WARN  object 0x46307c0 was not returned to mpool ucp_requests
[1717948194.891307] [eu-a2p-170:99086:0]          mpool.c:38   UCX  WARN  object 0x4630980 was not returned to mpool ucp_requests
[1717948194.891314] [eu-a2p-170:99086:0]          mpool.c:38   UCX  WARN  object 0x4630b40 was not returned to mpool ucp_requests
[1717948194.891321] [eu-a2p-170:99086:0]          mpool.c:38   UCX  WARN  object 0x4630d00 was not returned to mpool ucp_requests
[1717948194.891326] [eu-a2p-170:99086:0]          mpool.c:38   UCX  WARN  object 0x4630ec0 was not returned to mpool ucp_requests
[1717948194.891332] [eu-a2p-170:99086:0]          mpool.c:38   UCX  WARN  object 0x4631080 was not returned to mpool ucp_requests
[1717948194.891338] [eu-a2p-170:99086:0]          mpool.c:38   UCX  WARN  object 0x4631240 was not returned to mpool ucp_requests
[1717948194.891343] [eu-a2p-170:99086:0]          mpool.c:38   UCX  WARN  object 0x4631400 was not returned to mpool ucp_requests
[1717948194.891349] [eu-a2p-170:99086:0]          mpool.c:38   UCX  WARN  object 0x46315c0 was not returned to mpool ucp_requests
[1717948194.891355] [eu-a2p-170:99086:0]          mpool.c:38   UCX  WARN  object 0x4631780 was not returned to mpool ucp_requests
[1717948194.891361] [eu-a2p-170:99086:0]          mpool.c:38   UCX  WARN  object 0x4631940 was not returned to mpool ucp_requests
[1717948194.891367] [eu-a2p-170:99086:0]          mpool.c:38   UCX  WARN  object 0x4631b00 was not returned to mpool ucp_requests
[1717948194.891372] [eu-a2p-170:99086:0]          mpool.c:38   UCX  WARN  object 0x4631cc0 was not returned to mpool ucp_requests
[1717948194.891378] [eu-a2p-170:99086:0]          mpool.c:38   UCX  WARN  object 0x4631e80 was not returned to mpool ucp_requests
[1717948194.891383] [eu-a2p-170:99086:0]          mpool.c:38   UCX  WARN  object 0x4632040 was not returned to mpool ucp_requests
[1717948194.891389] [eu-a2p-170:99086:0]          mpool.c:38   UCX  WARN  object 0x4632200 was not returned to mpool ucp_requests
[1717948194.891395] [eu-a2p-170:99086:0]          mpool.c:38   UCX  WARN  object 0x46323c0 was not returned to mpool ucp_requests
[1717948194.891400] [eu-a2p-170:99086:0]          mpool.c:38   UCX  WARN  object 0x4632580 was not returned to mpool ucp_requests
[1717948194.907725] [eu-a2p-170:99087:0]          mpool.c:38   UCX  WARN  object 0x37a7c40 was not returned to mpool ucp_requests
[1717948194.907757] [eu-a2p-170:99087:0]          mpool.c:38   UCX  WARN  object 0x37a7e00 was not returned to mpool ucp_requests
[1717948194.907763] [eu-a2p-170:99087:0]          mpool.c:38   UCX  WARN  object 0x37a7fc0 was not returned to mpool ucp_requests
[1717948194.907768] [eu-a2p-170:99087:0]          mpool.c:38   UCX  WARN  object 0x37a8180 was not returned to mpool ucp_requests
[1717948194.907783] [eu-a2p-170:99087:0]          mpool.c:38   UCX  WARN  object 0x37a8340 was not returned to mpool ucp_requests
[1717948194.907788] [eu-a2p-170:99087:0]          mpool.c:38   UCX  WARN  object 0x37a8500 was not returned to mpool ucp_requests
[1717948194.907792] [eu-a2p-170:99087:0]          mpool.c:38   UCX  WARN  object 0x37a86c0 was not returned to mpool ucp_requests
[1717948194.907796] [eu-a2p-170:99087:0]          mpool.c:38   UCX  WARN  object 0x37a8880 was not returned to mpool ucp_requests
[1717948194.907800] [eu-a2p-170:99087:0]          mpool.c:38   UCX  WARN  object 0x37a8a40 was not returned to mpool ucp_requests
[1717948194.907804] [eu-a2p-170:99087:0]          mpool.c:38   UCX  WARN  object 0x37a8c00 was not returned to mpool ucp_requests
[1717948194.907808] [eu-a2p-170:99087:0]          mpool.c:38   UCX  WARN  object 0x37a8dc0 was not returned to mpool ucp_requests
[1717948194.907812] [eu-a2p-170:99087:0]          mpool.c:38   UCX  WARN  object 0x37a8f80 was not returned to mpool ucp_requests
[1717948194.907816] [eu-a2p-170:99087:0]          mpool.c:38   UCX  WARN  object 0x37a9140 was not returned to mpool ucp_requests
[1717948194.907821] [eu-a2p-170:99087:0]          mpool.c:38   UCX  WARN  object 0x37a9300 was not returned to mpool ucp_requests
[1717948194.907825] [eu-a2p-170:99087:0]          mpool.c:38   UCX  WARN  object 0x37a94c0 was not returned to mpool ucp_requests
[1717948194.907829] [eu-a2p-170:99087:0]          mpool.c:38   UCX  WARN  object 0x37a9680 was not returned to mpool ucp_requests
[1717948194.907833] [eu-a2p-170:99087:0]          mpool.c:38   UCX  WARN  object 0x37a9840 was not returned to mpool ucp_requests
[1717948194.907840] [eu-a2p-170:99087:0]          mpool.c:38   UCX  WARN  object 0x37a9a00 was not returned to mpool ucp_requests
[1717948194.907844] [eu-a2p-170:99087:0]          mpool.c:38   UCX  WARN  object 0x37a9bc0 was not returned to mpool ucp_requests
[1717948194.907849] [eu-a2p-170:99087:0]          mpool.c:38   UCX  WARN  object 0x37a9d80 was not returned to mpool ucp_requests
[1717948194.907854] [eu-a2p-170:99087:0]          mpool.c:38   UCX  WARN  object 0x37a9f40 was not returned to mpool ucp_requests
[1717948194.907858] [eu-a2p-170:99087:0]          mpool.c:38   UCX  WARN  object 0x37aa100 was not returned to mpool ucp_requests
[1717948194.907862] [eu-a2p-170:99087:0]          mpool.c:38   UCX  WARN  object 0x37aa2c0 was not returned to mpool ucp_requests
[1717948194.907866] [eu-a2p-170:99087:0]          mpool.c:38   UCX  WARN  object 0x37aa480 was not returned to mpool ucp_requests
[1717948194.907870] [eu-a2p-170:99087:0]          mpool.c:38   UCX  WARN  object 0x37aa640 was not returned to mpool ucp_requests
[1717948194.907874] [eu-a2p-170:99087:0]          mpool.c:38   UCX  WARN  object 0x37aa800 was not returned to mpool ucp_requests
[1717948194.907878] [eu-a2p-170:99087:0]          mpool.c:38   UCX  WARN  object 0x37aa9c0 was not returned to mpool ucp_requests
[1717948194.907882] [eu-a2p-170:99087:0]          mpool.c:38   UCX  WARN  object 0x37aab80 was not returned to mpool ucp_requests
[1717948194.907886] [eu-a2p-170:99087:0]          mpool.c:38   UCX  WARN  object 0x37aad40 was not returned to mpool ucp_requests
[1717948194.906147] [eu-a2p-170:99088:0]          mpool.c:38   UCX  WARN  object 0x2783c40 was not returned to mpool ucp_requests
[1717948194.906184] [eu-a2p-170:99088:0]          mpool.c:38   UCX  WARN  object 0x2783e00 was not returned to mpool ucp_requests
[1717948194.906190] [eu-a2p-170:99088:0]          mpool.c:38   UCX  WARN  object 0x2783fc0 was not returned to mpool ucp_requests
[1717948194.906195] [eu-a2p-170:99088:0]          mpool.c:38   UCX  WARN  object 0x2784180 was not returned to mpool ucp_requests
[1717948194.906199] [eu-a2p-170:99088:0]          mpool.c:38   UCX  WARN  object 0x2784340 was not returned to mpool ucp_requests
[1717948194.906204] [eu-a2p-170:99088:0]          mpool.c:38   UCX  WARN  object 0x2784500 was not returned to mpool ucp_requests
[1717948194.906208] [eu-a2p-170:99088:0]          mpool.c:38   UCX  WARN  object 0x27846c0 was not returned to mpool ucp_requests
[1717948194.906212] [eu-a2p-170:99088:0]          mpool.c:38   UCX  WARN  object 0x2784880 was not returned to mpool ucp_requests
[1717948194.906217] [eu-a2p-170:99088:0]          mpool.c:38   UCX  WARN  object 0x2784a40 was not returned to mpool ucp_requests
[1717948194.906221] [eu-a2p-170:99088:0]          mpool.c:38   UCX  WARN  object 0x2784c00 was not returned to mpool ucp_requests
[1717948194.906225] [eu-a2p-170:99088:0]          mpool.c:38   UCX  WARN  object 0x2784dc0 was not returned to mpool ucp_requests
[1717948194.906229] [eu-a2p-170:99088:0]          mpool.c:38   UCX  WARN  object 0x2784f80 was not returned to mpool ucp_requests
[1717948194.906234] [eu-a2p-170:99088:0]          mpool.c:38   UCX  WARN  object 0x2785140 was not returned to mpool ucp_requests
[1717948194.906238] [eu-a2p-170:99088:0]          mpool.c:38   UCX  WARN  object 0x2785300 was not returned to mpool ucp_requests
[1717948194.906243] [eu-a2p-170:99088:0]          mpool.c:38   UCX  WARN  object 0x27854c0 was not returned to mpool ucp_requests
[1717948194.906247] [eu-a2p-170:99088:0]          mpool.c:38   UCX  WARN  object 0x2785680 was not returned to mpool ucp_requests
[1717948194.906252] [eu-a2p-170:99088:0]          mpool.c:38   UCX  WARN  object 0x2785840 was not returned to mpool ucp_requests
[1717948194.906256] [eu-a2p-170:99088:0]          mpool.c:38   UCX  WARN  object 0x2785a00 was not returned to mpool ucp_requests
[1717948194.906260] [eu-a2p-170:99088:0]          mpool.c:38   UCX  WARN  object 0x2785bc0 was not returned to mpool ucp_requests
[1717948194.906264] [eu-a2p-170:99088:0]          mpool.c:38   UCX  WARN  object 0x2785d80 was not returned to mpool ucp_requests
[1717948194.906269] [eu-a2p-170:99088:0]          mpool.c:38   UCX  WARN  object 0x2785f40 was not returned to mpool ucp_requests
[1717948194.906273] [eu-a2p-170:99088:0]          mpool.c:38   UCX  WARN  object 0x2786100 was not returned to mpool ucp_requests
[1717948194.906277] [eu-a2p-170:99088:0]          mpool.c:38   UCX  WARN  object 0x27862c0 was not returned to mpool ucp_requests
[1717948194.906282] [eu-a2p-170:99088:0]          mpool.c:38   UCX  WARN  object 0x2786480 was not returned to mpool ucp_requests
[1717948194.906286] [eu-a2p-170:99088:0]          mpool.c:38   UCX  WARN  object 0x2786640 was not returned to mpool ucp_requests
[1717948194.906291] [eu-a2p-170:99088:0]          mpool.c:38   UCX  WARN  object 0x2786800 was not returned to mpool ucp_requests
[1717948194.906295] [eu-a2p-170:99088:0]          mpool.c:38   UCX  WARN  object 0x27869c0 was not returned to mpool ucp_requests
[1717948194.906299] [eu-a2p-170:99088:0]          mpool.c:38   UCX  WARN  object 0x2786b80 was not returned to mpool ucp_requests
[1717948194.906305] [eu-a2p-170:99088:0]          mpool.c:38   UCX  WARN  object 0x2786d40 was not returned to mpool ucp_requests
[1717948194.911130] [eu-a2p-170:99089:0]          mpool.c:38   UCX  WARN  object 0x2a20c40 was not returned to mpool ucp_requests
[1717948194.911154] [eu-a2p-170:99089:0]          mpool.c:38   UCX  WARN  object 0x2a20e00 was not returned to mpool ucp_requests
[1717948194.911160] [eu-a2p-170:99089:0]          mpool.c:38   UCX  WARN  object 0x2a20fc0 was not returned to mpool ucp_requests
[1717948194.911165] [eu-a2p-170:99089:0]          mpool.c:38   UCX  WARN  object 0x2a21180 was not returned to mpool ucp_requests
[1717948194.911170] [eu-a2p-170:99089:0]          mpool.c:38   UCX  WARN  object 0x2a21340 was not returned to mpool ucp_requests
[1717948194.911174] [eu-a2p-170:99089:0]          mpool.c:38   UCX  WARN  object 0x2a21500 was not returned to mpool ucp_requests
[1717948194.911178] [eu-a2p-170:99089:0]          mpool.c:38   UCX  WARN  object 0x2a216c0 was not returned to mpool ucp_requests
[1717948194.911183] [eu-a2p-170:99089:0]          mpool.c:38   UCX  WARN  object 0x2a21880 was not returned to mpool ucp_requests
[1717948194.911187] [eu-a2p-170:99089:0]          mpool.c:38   UCX  WARN  object 0x2a21a40 was not returned to mpool ucp_requests
[1717948194.911191] [eu-a2p-170:99089:0]          mpool.c:38   UCX  WARN  object 0x2a21c00 was not returned to mpool ucp_requests
[1717948194.911196] [eu-a2p-170:99089:0]          mpool.c:38   UCX  WARN  object 0x2a21dc0 was not returned to mpool ucp_requests
[1717948194.911200] [eu-a2p-170:99089:0]          mpool.c:38   UCX  WARN  object 0x2a21f80 was not returned to mpool ucp_requests
[1717948194.911204] [eu-a2p-170:99089:0]          mpool.c:38   UCX  WARN  object 0x2a22140 was not returned to mpool ucp_requests
[1717948194.911209] [eu-a2p-170:99089:0]          mpool.c:38   UCX  WARN  object 0x2a22300 was not returned to mpool ucp_requests
[1717948194.911213] [eu-a2p-170:99089:0]          mpool.c:38   UCX  WARN  object 0x2a224c0 was not returned to mpool ucp_requests
[1717948194.911217] [eu-a2p-170:99089:0]          mpool.c:38   UCX  WARN  object 0x2a22680 was not returned to mpool ucp_requests
[1717948194.911222] [eu-a2p-170:99089:0]          mpool.c:38   UCX  WARN  object 0x2a22840 was not returned to mpool ucp_requests
[1717948194.911226] [eu-a2p-170:99089:0]          mpool.c:38   UCX  WARN  object 0x2a22a00 was not returned to mpool ucp_requests
[1717948194.911230] [eu-a2p-170:99089:0]          mpool.c:38   UCX  WARN  object 0x2a22bc0 was not returned to mpool ucp_requests
[1717948194.911235] [eu-a2p-170:99089:0]          mpool.c:38   UCX  WARN  object 0x2a22d80 was not returned to mpool ucp_requests
[1717948194.911239] [eu-a2p-170:99089:0]          mpool.c:38   UCX  WARN  object 0x2a22f40 was not returned to mpool ucp_requests
[1717948194.911243] [eu-a2p-170:99089:0]          mpool.c:38   UCX  WARN  object 0x2a23100 was not returned to mpool ucp_requests
[1717948194.911248] [eu-a2p-170:99089:0]          mpool.c:38   UCX  WARN  object 0x2a232c0 was not returned to mpool ucp_requests
[1717948194.911252] [eu-a2p-170:99089:0]          mpool.c:38   UCX  WARN  object 0x2a23480 was not returned to mpool ucp_requests
[1717948194.911256] [eu-a2p-170:99089:0]          mpool.c:38   UCX  WARN  object 0x2a23640 was not returned to mpool ucp_requests
[1717948194.911261] [eu-a2p-170:99089:0]          mpool.c:38   UCX  WARN  object 0x2a23800 was not returned to mpool ucp_requests
[1717948194.911265] [eu-a2p-170:99089:0]          mpool.c:38   UCX  WARN  object 0x2a239c0 was not returned to mpool ucp_requests
[1717948194.911269] [eu-a2p-170:99089:0]          mpool.c:38   UCX  WARN  object 0x2a23b80 was not returned to mpool ucp_requests
[1717948194.911273] [eu-a2p-170:99089:0]          mpool.c:38   UCX  WARN  object 0x2a23d40 was not returned to mpool ucp_requests
[1717948194.911069] [eu-a2p-170:99090:0]          mpool.c:38   UCX  WARN  object 0x30e8480 was not returned to mpool ucp_requests
[1717948194.911096] [eu-a2p-170:99090:0]          mpool.c:38   UCX  WARN  object 0x30e8640 was not returned to mpool ucp_requests
[1717948194.911102] [eu-a2p-170:99090:0]          mpool.c:38   UCX  WARN  object 0x30e8800 was not returned to mpool ucp_requests
[1717948194.911107] [eu-a2p-170:99090:0]          mpool.c:38   UCX  WARN  object 0x30e89c0 was not returned to mpool ucp_requests
[1717948194.911111] [eu-a2p-170:99090:0]          mpool.c:38   UCX  WARN  object 0x30e8b80 was not returned to mpool ucp_requests
[1717948194.911115] [eu-a2p-170:99090:0]          mpool.c:38   UCX  WARN  object 0x30e8d40 was not returned to mpool ucp_requests
[1717948194.911119] [eu-a2p-170:99090:0]          mpool.c:38   UCX  WARN  object 0x30e8f00 was not returned to mpool ucp_requests
[1717948194.911123] [eu-a2p-170:99090:0]          mpool.c:38   UCX  WARN  object 0x30e90c0 was not returned to mpool ucp_requests
[1717948194.911127] [eu-a2p-170:99090:0]          mpool.c:38   UCX  WARN  object 0x30e9280 was not returned to mpool ucp_requests
[1717948194.911131] [eu-a2p-170:99090:0]          mpool.c:38   UCX  WARN  object 0x30e9440 was not returned to mpool ucp_requests
[1717948194.911135] [eu-a2p-170:99090:0]          mpool.c:38   UCX  WARN  object 0x30e9600 was not returned to mpool ucp_requests
[1717948194.911140] [eu-a2p-170:99090:0]          mpool.c:38   UCX  WARN  object 0x30e97c0 was not returned to mpool ucp_requests
[1717948194.911144] [eu-a2p-170:99090:0]          mpool.c:38   UCX  WARN  object 0x30e9980 was not returned to mpool ucp_requests
[1717948194.911148] [eu-a2p-170:99090:0]          mpool.c:38   UCX  WARN  object 0x30e9b40 was not returned to mpool ucp_requests
[1717948194.911152] [eu-a2p-170:99090:0]          mpool.c:38   UCX  WARN  object 0x30e9d00 was not returned to mpool ucp_requests
[1717948194.911156] [eu-a2p-170:99090:0]          mpool.c:38   UCX  WARN  object 0x30e9ec0 was not returned to mpool ucp_requests
[1717948194.911160] [eu-a2p-170:99090:0]          mpool.c:38   UCX  WARN  object 0x30ea080 was not returned to mpool ucp_requests
[1717948194.911164] [eu-a2p-170:99090:0]          mpool.c:38   UCX  WARN  object 0x30ea240 was not returned to mpool ucp_requests
[1717948194.911168] [eu-a2p-170:99090:0]          mpool.c:38   UCX  WARN  object 0x30ea400 was not returned to mpool ucp_requests
[1717948194.911172] [eu-a2p-170:99090:0]          mpool.c:38   UCX  WARN  object 0x30ea5c0 was not returned to mpool ucp_requests
[1717948194.911176] [eu-a2p-170:99090:0]          mpool.c:38   UCX  WARN  object 0x30ea780 was not returned to mpool ucp_requests
[1717948194.911181] [eu-a2p-170:99090:0]          mpool.c:38   UCX  WARN  object 0x30ea940 was not returned to mpool ucp_requests
[1717948194.911185] [eu-a2p-170:99090:0]          mpool.c:38   UCX  WARN  object 0x30eab00 was not returned to mpool ucp_requests
[1717948194.911189] [eu-a2p-170:99090:0]          mpool.c:38   UCX  WARN  object 0x30eacc0 was not returned to mpool ucp_requests
[1717948194.911193] [eu-a2p-170:99090:0]          mpool.c:38   UCX  WARN  object 0x30eae80 was not returned to mpool ucp_requests
[1717948194.911197] [eu-a2p-170:99090:0]          mpool.c:38   UCX  WARN  object 0x30eb040 was not returned to mpool ucp_requests
[1717948194.911201] [eu-a2p-170:99090:0]          mpool.c:38   UCX  WARN  object 0x30eb200 was not returned to mpool ucp_requests
[1717948194.911205] [eu-a2p-170:99090:0]          mpool.c:38   UCX  WARN  object 0x30eb3c0 was not returned to mpool ucp_requests
[1717948194.911209] [eu-a2p-170:99090:0]          mpool.c:38   UCX  WARN  object 0x30eb580 was not returned to mpool ucp_requests
[1717948194.906800] [eu-a2p-170:99091:0]          mpool.c:38   UCX  WARN  object 0x39052c0 was not returned to mpool ucp_requests
[1717948194.906830] [eu-a2p-170:99091:0]          mpool.c:38   UCX  WARN  object 0x3905480 was not returned to mpool ucp_requests
[1717948194.906836] [eu-a2p-170:99091:0]          mpool.c:38   UCX  WARN  object 0x3905640 was not returned to mpool ucp_requests
[1717948194.906841] [eu-a2p-170:99091:0]          mpool.c:38   UCX  WARN  object 0x3905800 was not returned to mpool ucp_requests
[1717948194.906845] [eu-a2p-170:99091:0]          mpool.c:38   UCX  WARN  object 0x39059c0 was not returned to mpool ucp_requests
[1717948194.906849] [eu-a2p-170:99091:0]          mpool.c:38   UCX  WARN  object 0x3905b80 was not returned to mpool ucp_requests
[1717948194.906853] [eu-a2p-170:99091:0]          mpool.c:38   UCX  WARN  object 0x3905d40 was not returned to mpool ucp_requests
[1717948194.906857] [eu-a2p-170:99091:0]          mpool.c:38   UCX  WARN  object 0x3905f00 was not returned to mpool ucp_requests
[1717948194.906861] [eu-a2p-170:99091:0]          mpool.c:38   UCX  WARN  object 0x39060c0 was not returned to mpool ucp_requests
[1717948194.906866] [eu-a2p-170:99091:0]          mpool.c:38   UCX  WARN  object 0x3906280 was not returned to mpool ucp_requests
[1717948194.906870] [eu-a2p-170:99091:0]          mpool.c:38   UCX  WARN  object 0x3906440 was not returned to mpool ucp_requests
[1717948194.906874] [eu-a2p-170:99091:0]          mpool.c:38   UCX  WARN  object 0x3906600 was not returned to mpool ucp_requests
[1717948194.906878] [eu-a2p-170:99091:0]          mpool.c:38   UCX  WARN  object 0x39067c0 was not returned to mpool ucp_requests
[1717948194.906882] [eu-a2p-170:99091:0]          mpool.c:38   UCX  WARN  object 0x3906980 was not returned to mpool ucp_requests
[1717948194.906886] [eu-a2p-170:99091:0]          mpool.c:38   UCX  WARN  object 0x3906b40 was not returned to mpool ucp_requests
[1717948194.906890] [eu-a2p-170:99091:0]          mpool.c:38   UCX  WARN  object 0x3906d00 was not returned to mpool ucp_requests
[1717948194.906894] [eu-a2p-170:99091:0]          mpool.c:38   UCX  WARN  object 0x3906ec0 was not returned to mpool ucp_requests
[1717948194.906898] [eu-a2p-170:99091:0]          mpool.c:38   UCX  WARN  object 0x3907080 was not returned to mpool ucp_requests
[1717948194.906902] [eu-a2p-170:99091:0]          mpool.c:38   UCX  WARN  object 0x3907240 was not returned to mpool ucp_requests
[1717948194.906906] [eu-a2p-170:99091:0]          mpool.c:38   UCX  WARN  object 0x3907400 was not returned to mpool ucp_requests
[1717948194.906910] [eu-a2p-170:99091:0]          mpool.c:38   UCX  WARN  object 0x39075c0 was not returned to mpool ucp_requests
[1717948194.906914] [eu-a2p-170:99091:0]          mpool.c:38   UCX  WARN  object 0x3907780 was not returned to mpool ucp_requests
[1717948194.906921] [eu-a2p-170:99091:0]          mpool.c:38   UCX  WARN  object 0x3907940 was not returned to mpool ucp_requests
[1717948194.906925] [eu-a2p-170:99091:0]          mpool.c:38   UCX  WARN  object 0x3907b00 was not returned to mpool ucp_requests
[1717948194.906929] [eu-a2p-170:99091:0]          mpool.c:38   UCX  WARN  object 0x3907cc0 was not returned to mpool ucp_requests
[1717948194.906933] [eu-a2p-170:99091:0]          mpool.c:38   UCX  WARN  object 0x3907e80 was not returned to mpool ucp_requests
[1717948194.906938] [eu-a2p-170:99091:0]          mpool.c:38   UCX  WARN  object 0x3908040 was not returned to mpool ucp_requests
[1717948194.906942] [eu-a2p-170:99091:0]          mpool.c:38   UCX  WARN  object 0x3908200 was not returned to mpool ucp_requests
[1717948194.906946] [eu-a2p-170:99091:0]          mpool.c:38   UCX  WARN  object 0x39083c0 was not returned to mpool ucp_requests
[1717948194.902529] [eu-a2p-170:99092:0]          mpool.c:38   UCX  WARN  object 0x3b00c40 was not returned to mpool ucp_requests
[1717948194.902557] [eu-a2p-170:99092:0]          mpool.c:38   UCX  WARN  object 0x3b00e00 was not returned to mpool ucp_requests
[1717948194.902563] [eu-a2p-170:99092:0]          mpool.c:38   UCX  WARN  object 0x3b00fc0 was not returned to mpool ucp_requests
[1717948194.902567] [eu-a2p-170:99092:0]          mpool.c:38   UCX  WARN  object 0x3b01180 was not returned to mpool ucp_requests
[1717948194.902572] [eu-a2p-170:99092:0]          mpool.c:38   UCX  WARN  object 0x3b01340 was not returned to mpool ucp_requests
[1717948194.902576] [eu-a2p-170:99092:0]          mpool.c:38   UCX  WARN  object 0x3b01500 was not returned to mpool ucp_requests
[1717948194.902580] [eu-a2p-170:99092:0]          mpool.c:38   UCX  WARN  object 0x3b016c0 was not returned to mpool ucp_requests
[1717948194.902584] [eu-a2p-170:99092:0]          mpool.c:38   UCX  WARN  object 0x3b01880 was not returned to mpool ucp_requests
[1717948194.902589] [eu-a2p-170:99092:0]          mpool.c:38   UCX  WARN  object 0x3b01a40 was not returned to mpool ucp_requests
[1717948194.902593] [eu-a2p-170:99092:0]          mpool.c:38   UCX  WARN  object 0x3b01c00 was not returned to mpool ucp_requests
[1717948194.902597] [eu-a2p-170:99092:0]          mpool.c:38   UCX  WARN  object 0x3b01dc0 was not returned to mpool ucp_requests
[1717948194.902601] [eu-a2p-170:99092:0]          mpool.c:38   UCX  WARN  object 0x3b01f80 was not returned to mpool ucp_requests
[1717948194.902605] [eu-a2p-170:99092:0]          mpool.c:38   UCX  WARN  object 0x3b02140 was not returned to mpool ucp_requests
[1717948194.902609] [eu-a2p-170:99092:0]          mpool.c:38   UCX  WARN  object 0x3b02300 was not returned to mpool ucp_requests
[1717948194.902613] [eu-a2p-170:99092:0]          mpool.c:38   UCX  WARN  object 0x3b024c0 was not returned to mpool ucp_requests
[1717948194.902618] [eu-a2p-170:99092:0]          mpool.c:38   UCX  WARN  object 0x3b02680 was not returned to mpool ucp_requests
[1717948194.902622] [eu-a2p-170:99092:0]          mpool.c:38   UCX  WARN  object 0x3b02840 was not returned to mpool ucp_requests
[1717948194.902626] [eu-a2p-170:99092:0]          mpool.c:38   UCX  WARN  object 0x3b02a00 was not returned to mpool ucp_requests
[1717948194.902630] [eu-a2p-170:99092:0]          mpool.c:38   UCX  WARN  object 0x3b02bc0 was not returned to mpool ucp_requests
[1717948194.902634] [eu-a2p-170:99092:0]          mpool.c:38   UCX  WARN  object 0x3b02d80 was not returned to mpool ucp_requests
[1717948194.902638] [eu-a2p-170:99092:0]          mpool.c:38   UCX  WARN  object 0x3b02f40 was not returned to mpool ucp_requests
[1717948194.902643] [eu-a2p-170:99092:0]          mpool.c:38   UCX  WARN  object 0x3b03100 was not returned to mpool ucp_requests
[1717948194.902647] [eu-a2p-170:99092:0]          mpool.c:38   UCX  WARN  object 0x3b032c0 was not returned to mpool ucp_requests
[1717948194.902651] [eu-a2p-170:99092:0]          mpool.c:38   UCX  WARN  object 0x3b03480 was not returned to mpool ucp_requests
[1717948194.902655] [eu-a2p-170:99092:0]          mpool.c:38   UCX  WARN  object 0x3b03640 was not returned to mpool ucp_requests
[1717948194.902659] [eu-a2p-170:99092:0]          mpool.c:38   UCX  WARN  object 0x3b03800 was not returned to mpool ucp_requests
[1717948194.902663] [eu-a2p-170:99092:0]          mpool.c:38   UCX  WARN  object 0x3b039c0 was not returned to mpool ucp_requests
[1717948194.902668] [eu-a2p-170:99092:0]          mpool.c:38   UCX  WARN  object 0x3b03b80 was not returned to mpool ucp_requests
[1717948194.902672] [eu-a2p-170:99092:0]          mpool.c:38   UCX  WARN  object 0x3b03d40 was not returned to mpool ucp_requests


           ************************************************************
           *        Program running with 8 parallel MPI-processes     *
           *              working on a common directory               *
           ************************************************************

Diagonalization of the overlap matrix:
Smallest eigenvalue                        ... 3.208e-04
Time for diagonalization                   ...    0.299 sec
Threshold for overlap eigenvalues          ... 1.000e-08
Number of eigenvalues below threshold      ... 0
Time for construction of square roots      ...    0.190 sec
Total time needed                          ...    0.494 sec

-------------------
DFT GRID GENERATION
-------------------

General Integration Accuracy     IntAcc      ... 4.959
Radial Grid Type                 RadialGrid  ... OptM3 with GC (2021)
Angular Grid (max. ang.)         AngularGrid ... 6 (Lebedev-590)
Angular grid pruning method      GridPruning ... 4 (adaptive)
Weight generation scheme         WeightScheme... Becke
Basis function cutoff            BFCut       ... 1.0000e-11
Integration weight cutoff        WCut        ... 1.0000e-14
Angular grids for H and He will be reduced by one unit
Partially contracted basis set               ... off
Rotationally invariant grid construction     ... off

Total number of grid points                  ...  1491925
Total number of batches                      ...    23383
Average number of points per batch           ...       63
Average number of grid points per atom       ...    10811
Time for grid setup =   30.735 sec

--------------------
COSX GRID GENERATION
--------------------

GRIDX 1
-------
General Integration Accuracy     IntAcc      ... 4.020
Radial Grid Type                 RadialGrid  ... OptM3 with GC (2021)
Angular Grid (max. ang.)         AngularGrid ... 2 (Lebedev-110)
Angular grid pruning method      GridPruning ... 4 (adaptive)
Weight generation scheme         WeightScheme... Becke
Basis function cutoff            BFCut       ... 1.0000e-11
Integration weight cutoff        WCut        ... 1.0000e-14
Angular grids for H and He will be reduced by one unit
Partially contracted basis set               ... on
Rotationally invariant grid construction     ... off

Total number of grid points                  ...   158265
Total number of batches                      ...     2538
Average number of points per batch           ...       62
Average number of grid points per atom       ...     1147
UseSFitting                                  ... on

GRIDX 2
-------
General Integration Accuracy     IntAcc      ... 4.338
Radial Grid Type                 RadialGrid  ... OptM3 with GC (2021)
Angular Grid (max. ang.)         AngularGrid ... 3 (Lebedev-194)
Angular grid pruning method      GridPruning ... 4 (adaptive)
Weight generation scheme         WeightScheme... Becke
Basis function cutoff            BFCut       ... 1.0000e-11
Integration weight cutoff        WCut        ... 1.0000e-14
Angular grids for H and He will be reduced by one unit
Partially contracted basis set               ... on
Rotationally invariant grid construction     ... off

Total number of grid points                  ...   342570
Total number of batches                      ...     5428
Average number of points per batch           ...       63
Average number of grid points per atom       ...     2482
UseSFitting                                  ... on

GRIDX 3
-------
General Integration Accuracy     IntAcc      ... 4.871
Radial Grid Type                 RadialGrid  ... OptM3 with GC (2021)
Angular Grid (max. ang.)         AngularGrid ... 4 (Lebedev-302)
Angular grid pruning method      GridPruning ... 4 (adaptive)
Weight generation scheme         WeightScheme... Becke
Basis function cutoff            BFCut       ... 1.0000e-11
Integration weight cutoff        WCut        ... 1.0000e-14
Angular grids for H and He will be reduced by one unit
Partially contracted basis set               ... on
Rotationally invariant grid construction     ... off

Total number of grid points                  ...   658837
Total number of batches                      ...    10362
Average number of points per batch           ...       63
Average number of grid points per atom       ...     4774
UseSFitting                                  ... on

Time for X-Grid setup             =   21.726 sec


--------------------
CPCM SOLVATION MODEL
--------------------
CPCM parameters:
  Epsilon                                         ...      80.4000
  Refrac                                          ...       1.3300
  Rsolv                                           ...       1.3000
  Surface type                                    ... GAUSSIAN VDW
  Epsilon function type                           ...         CPCM
Radii:
 Radius for C  used is    3.8550 Bohr (=   2.0400 Ang.)
 Radius for O  used is    3.4469 Bohr (=   1.8240 Ang.)
 Radius for H  used is    2.4944 Bohr (=   1.3200 Ang.)
Calculating surface                               ...        done! (  0.0s)
GEPOL surface points                              ...         7306
GEPOL Volume                                      ...    7340.5770
GEPOL Surface-area                                ...    3740.4855
Calculating surface distance matrix               ...        done! (  0.3s)
Performing Cholesky decomposition & store         ...        done! (  3.2s)
Overall time for CPCM initialization              ...                 3.6s
--------------
SCF ITERATIONS
--------------
ITER       Energy         Delta-E        Max-DP      RMS-DP      [F,P]     Damp
               ***  Starting incremental Fock matrix formation  ***
                      *** Initiating the SOSCF procedure ***
                      *** Re-Reading the Fockian *** 
                      *** Removing any level shift *** 
ITER      Energy       Delta-E        Grad      Rot      Max-DP    RMS-DP
  0  -2330.86804515 -2330.8680451488  0.000721  0.000721  0.003169  0.000031
               *** Restarting incremental Fock matrix formation ***
  1  -2330.86876846  -0.0007233131  0.000246  0.000662  0.001356  0.000019
  2  -2330.86884694  -0.0000784752  0.000040  0.000128  0.000303  0.000003
  3  -2330.86884781  -0.0000008756  0.000061  0.000132  0.000244  0.000002
  4  -2330.86884806  -0.0000002448  0.000037  0.000052  0.000108  0.000001
  5  -2330.86884825  -0.0000001877  0.000012  0.000045  0.000067  0.000000
  6  -2330.86884824   0.0000000041  0.000015  0.000032  0.000047  0.000000
  7  -2330.86884825  -0.0000000070  0.000004  0.000010  0.000024  0.000000
  8  -2330.86884825  -0.0000000050  0.000005  0.000006  0.000016  0.000000
                  ***Gradient check signals convergence***
              ***Rediagonalizing the Fockian in SOSCF/NRSCF***

               *****************************************************
               *                     SUCCESS                       *
               *           SCF CONVERGED AFTER   9 CYCLES          *
               *****************************************************

Old exchange energy                            =    -67.085643928 Eh
New exchange energy                            =    -67.085662451 Eh
Exchange energy change after final integration =     -0.000018523 Eh
Total energy after final integration           =  -2330.868866813 Eh
Final COS-X integration done in                =    74.522 sec
Total Energy       :        -2330.86886681 Eh          -63426.16639 eV
  Last Energy change         ...   -3.7163e-08  Tolerance :   1.0000e-08
  Last MAX-Density change    ...    4.4409e-15  Tolerance :   1.0000e-07
             **** THE GBW FILE WAS UPDATED (MK9_0e_0H_B3LYP_631Gd_opt.gbw) ****
             **** DENSITY MK9_0e_0H_B3LYP_631Gd_opt.scfp WAS UPDATED ****
             **** ENERGY FILE WAS UPDATED (MK9_0e_0H_B3LYP_631Gd_opt.en.tmp) ****
             **** THE GBW FILE WAS UPDATED (MK9_0e_0H_B3LYP_631Gd_opt.gbw) ****
             **** DENSITY MK9_0e_0H_B3LYP_631Gd_opt.scfp WAS UPDATED ****
Total SCF time: 0 days 0 hours 7 min 34 sec 

Maximum memory used throughout the entire SCF-calculation: 1086.6 MB

-------------------------   --------------------
FINAL SINGLE POINT ENERGY     -2330.868866813190
-------------------------   --------------------


           ************************************************************
           *        Program running with 8 parallel MPI-processes     *
           *              working on a common directory               *
           ************************************************************
------------------------------------------------------------------------------
                         ORCA SCF GRADIENT CALCULATION
------------------------------------------------------------------------------

 ... reading COSX grid (gridx3)
Gradient of the Kohn-Sham DFT energy:
Kohn-Sham wavefunction type      ... RKS
Hartree-Fock exchange scaling    ...    0.200
Number of operators              ...    1
Number of atoms                  ...  138
Basis set dimensions             ...  972
Integral neglect threshold       ... 2.5e-11
Integral primitive cutoff        ... 2.5e-12
SHARK Integral package           ... ON

Nuc. rep. gradient       (SHARK) ... done (  0.0 sec)
HCore & Overlap gradient (SHARK) ... done (  2.3 sec)
RI-J gradient            (SHARK) ... done (  8.0 sec)
COSX-gradient                    ... done ( 99.9 sec)
Exchange-correlation gradient    ... done

------------------
CARTESIAN GRADIENT
------------------

   1   C   :   -0.000025794   -0.000006723   -0.000011338
   2   C   :   -0.000016812    0.000028045    0.000021149
   3   C   :    0.000035336   -0.000013909    0.000053281
   4   C   :   -0.000014277    0.000007953   -0.000027286
   5   C   :   -0.000076012    0.000040555   -0.000064672
   6   C   :    0.000087548   -0.000068570    0.000003953
   7   C   :    0.000021403   -0.000039609    0.000032911
   8   C   :    0.000001544   -0.000004994    0.000000981
   9   C   :    0.000059465    0.000083051   -0.000011400
  10   C   :   -0.000039076   -0.000002487   -0.000059620
  11   C   :   -0.000004383   -0.000063230    0.000023253
  12   C   :    0.000036911    0.000043823   -0.000068616
  13   C   :    0.000023053    0.000052998    0.000005611
  14   C   :   -0.000046530   -0.000014975   -0.000016974
  15   C   :    0.000025202   -0.000039768    0.000081650
  16   C   :    0.000006039   -0.000013013    0.000016951
  17   C   :   -0.000018050    0.000048650    0.000009450
  18   C   :    0.000043045   -0.000055933    0.000012286
  19   C   :   -0.000042821    0.000002967    0.000067233
  20   C   :    0.000044430    0.000073328   -0.000099090
  21   C   :    0.000009663    0.000036985   -0.000007856
  22   C   :   -0.000036636    0.000006257   -0.000010350
  23   C   :    0.000082629    0.000014150    0.000031614
  24   C   :   -0.000034763    0.000036540    0.000042461
  25   C   :    0.000006780   -0.000073125   -0.000038379
  26   C   :   -0.000020603   -0.000018494   -0.000000405
  27   C   :   -0.000021447    0.000012034    0.000010120
  28   C   :    0.000012827   -0.000012843   -0.000040407
  29   C   :   -0.000011195   -0.000043239   -0.000044560
  30   C   :    0.000042076    0.000064340    0.000065971
  31   C   :   -0.000018118    0.000003811    0.000024995
  32   C   :   -0.000020475   -0.000013483   -0.000042141
  33   C   :    0.000068242   -0.000007903    0.000041063
  34   C   :   -0.000045325    0.000001203    0.000030317
  35   C   :    0.000017935   -0.000040845   -0.000075397
  36   C   :   -0.000008508    0.000009376   -0.000011342
  37   C   :   -0.000044315   -0.000019640    0.000037726
  38   C   :    0.000019085   -0.000006093    0.000010031
  39   C   :    0.000028393    0.000030779   -0.000045964
  40   C   :   -0.000003760   -0.000058520    0.000040607
  41   C   :   -0.000017881   -0.000003973   -0.000021065
  42   C   :   -0.000013540    0.000024512    0.000001186
  43   C   :   -0.000008456    0.000012762    0.000025741
  44   C   :   -0.000005644   -0.000000653   -0.000004476
  45   C   :   -0.000024822   -0.000035594    0.000015990
  46   C   :   -0.000003948    0.000036874    0.000012365
  47   C   :    0.000011030   -0.000007824    0.000036591
  48   C   :    0.000028710   -0.000017515   -0.000059561
  49   C   :   -0.000039020   -0.000008351    0.000000434
  50   C   :    0.000007281    0.000015887    0.000013851
  51   C   :   -0.000019002    0.000018401   -0.000065189
  52   C   :   -0.000128795    0.000039974    0.000067634
  53   C   :    0.000177837   -0.000076821   -0.000073960
  54   O   :   -0.000102277    0.000059315   -0.000002480
  55   O   :    0.000015070   -0.000006074    0.000041804
  56   C   :   -0.000018182    0.000017798   -0.000003630
  57   H   :    0.000010508    0.000023567    0.000014572
  58   H   :    0.000004324    0.000005375    0.000003728
  59   H   :   -0.000017226   -0.000025250   -0.000025743
  60   H   :    0.000007950   -0.000000283    0.000003985
  61   H   :    0.000026818    0.000006447   -0.000017640
  62   H   :   -0.000040565   -0.000000523   -0.000012019
  63   H   :    0.000015785    0.000014290   -0.000028514
  64   H   :   -0.000007414    0.000000773   -0.000002384
  65   H   :   -0.000011389   -0.000006574    0.000009930
  66   H   :    0.000005448    0.000010083    0.000034951
  67   H   :    0.000009389   -0.000018657   -0.000003960
  68   H   :   -0.000010053    0.000000939    0.000021476
  69   H   :   -0.000012446    0.000000362    0.000025959
  70   H   :   -0.000008015   -0.000029421   -0.000034594
  71   H   :    0.000021316   -0.000002519    0.000015933
  72   H   :   -0.000013901   -0.000004725   -0.000021851
  73   H   :   -0.000010158   -0.000004696    0.000002531
  74   H   :   -0.000003629    0.000016735   -0.000042504
  75   H   :   -0.000006402    0.000001634    0.000000598
  76   H   :   -0.000022924   -0.000010151    0.000013057
  77   H   :    0.000011143    0.000002740   -0.000012055
  78   H   :   -0.000027095    0.000004550    0.000015296
  79   H   :    0.000031322   -0.000040269   -0.000025442
  80   H   :   -0.000013935    0.000007599    0.000002090
  81   H   :   -0.000012229   -0.000005905   -0.000003410
  82   H   :   -0.000003544   -0.000047638    0.000032904
  83   H   :   -0.000000075    0.000012205    0.000001751
  84   H   :   -0.000023786    0.000018180   -0.000020187
  85   H   :    0.000010852   -0.000029802    0.000013502
  86   H   :   -0.000019314   -0.000029431    0.000004328
  87   H   :    0.000035287    0.000011946    0.000009855
  88   H   :   -0.000036322   -0.000007904   -0.000053795
  89   H   :   -0.000002714    0.000003530   -0.000009795
  90   H   :    0.000011995   -0.000005779    0.000011445
  91   H   :    0.000008007    0.000023590    0.000010974
  92   H   :   -0.000018320   -0.000005854   -0.000014165
  93   H   :    0.000010845   -0.000001387   -0.000003974
  94   H   :   -0.000022996    0.000006121    0.000021771
  95   H   :    0.000034795    0.000003285   -0.000028545
  96   H   :   -0.000001161   -0.000007481    0.000001993
  97   H   :   -0.000001793   -0.000004711    0.000008014
  98   H   :   -0.000004182   -0.000021762   -0.000018861
  99   H   :   -0.000015041    0.000005116   -0.000012489
 100   H   :   -0.000033432    0.000023276    0.000012330
 101   H   :    0.000020953   -0.000015570    0.000003371
 102   H   :   -0.000011287    0.000023184    0.000006774
 103   H   :    0.000017195   -0.000004274    0.000024372
 104   H   :   -0.000019471    0.000008103   -0.000004908
 105   H   :    0.000002716   -0.000008087    0.000007175
 106   H   :    0.000009337    0.000023177    0.000026398
 107   H   :    0.000005086    0.000005034    0.000000652
 108   H   :   -0.000016355    0.000011806   -0.000012548
 109   H   :    0.000012636    0.000006808   -0.000004975
 110   H   :   -0.000021881   -0.000013297    0.000004368
 111   H   :    0.000046238    0.000018391   -0.000019578
 112   H   :   -0.000020602   -0.000002122   -0.000010673
 113   H   :   -0.000010899    0.000014190   -0.000007688
 114   H   :    0.000010819    0.000007694    0.000002566
 115   H   :    0.000014604    0.000012296   -0.000005561
 116   H   :   -0.000015038    0.000003340    0.000011668
 117   H   :    0.000013714   -0.000009036    0.000008201
 118   H   :   -0.000004955   -0.000012956    0.000021936
 119   H   :    0.000016420    0.000003042    0.000004013
 120   H   :    0.000000883   -0.000021263   -0.000002848
 121   H   :    0.000018169   -0.000002200   -0.000004388
 122   H   :   -0.000002971    0.000012211    0.000001814
 123   H   :   -0.000008929   -0.000000852    0.000010065
 124   H   :    0.000017236   -0.000007336   -0.000026084
 125   H   :    0.000001872   -0.000000764    0.000007362
 126   H   :    0.000017760    0.000000058    0.000013100
 127   H   :   -0.000004180    0.000002537   -0.000005718
 128   H   :   -0.000006824    0.000001636   -0.000016037
 129   H   :   -0.000006560    0.000000844    0.000010796
 130   H   :   -0.000002034   -0.000009691   -0.000002195
 131   H   :    0.000004329   -0.000004679   -0.000009921
 132   H   :   -0.000014789   -0.000004019    0.000006192
 133   H   :    0.000010515    0.000008632    0.000008469
 134   H   :    0.000015939   -0.000014473    0.000038895
 135   C   :    0.000000960   -0.000007181    0.000006298
 136   C   :   -0.000001561   -0.000021371    0.000006372
 137   H   :   -0.000004758   -0.000003437    0.000001856
 138   H   :   -0.000002824   -0.000006209   -0.000003915

Difference to translation invariance:
           :   -0.0000817433   -0.0000660453   -0.0000302250

Difference to rotation invariance:
           :    0.0000345914    0.0013471551   -0.0000626728

Norm of the cartesian gradient     ...    0.0005891153
RMS gradient                       ...    0.0000289534
MAX gradient                       ...    0.0001778365

-------
TIMINGS
-------

Total SCF gradient time            ...      162.348 sec

One electron gradient       ....       2.266 sec  (  1.4%)
RI-J Coulomb gradient       ....       8.022 sec  (  4.9%)
COSX gradient               ....      99.915 sec  ( 61.5%)
XC gradient                 ....      40.510 sec  ( 25.0%)
CPCM gradient               ....       5.183 sec  (  3.2%)
   A-Matrix (El+Nuc)        ....       1.981 sec  (  1.2%)
   Potential                ....       3.202 sec  (  2.0%)

Maximum memory used throughout the entire SCFGRAD-calculation: 304.3 MB
------------------------------------------------------------------------------
                         ORCA GEOMETRY RELAXATION STEP
------------------------------------------------------------------------------

Reading the OPT-File                    .... done
Getting information on internals        .... done
Copying old internal coords+grads       .... done
Making the new internal coordinates     .... (new redundants).... done
Validating the new internal coordinates .... (new redundants).... done
Calculating the B-matrix                .... done
Calculating the G,G- and P matrices     .... done
Transforming gradient to internals      .... done
Projecting the internal gradient        .... done
Number of atoms                         .... 138
Number of internal coordinates          .... 717
Current Energy                          .... -2330.868866813 Eh
Current gradient norm                   ....     0.000589115 Eh/bohr
Maximum allowed component of the step   ....  0.300
Current trust radius                    ....  0.300
Updating the Hessian (BFGS)             .... done
Forming the augmented Hessian           .... done
Diagonalizing the augmented Hessian     .... done
Last element of RFO vector              ....  0.999506720
Lowest eigenvalues of augmented Hessian:
 -0.000004233  0.001193215  0.003623435  0.005508229  0.009122654
Length of the computed step             ....  0.031421166
The final length of the internal step   ....  0.031421166
Converting the step to cartesian space:
 Initial RMS(Int)=    0.0011734449
Transforming coordinates:
 Iter   0:  RMS(Cart)=    0.0156300381 RMS(Int)=    0.0011732408
 Iter   1:  RMS(Cart)=    0.0000607077 RMS(Int)=    0.0000084618
 Iter   2:  RMS(Cart)=    0.0000002401 RMS(Int)=    0.0000000451
 Iter   3:  RMS(Cart)=    0.0000000018 RMS(Int)=    0.0000000005
done
Storing new coordinates                 .... done

                                .--------------------.
          ----------------------|Geometry convergence|-------------------------
          Item                value                   Tolerance       Converged
          ---------------------------------------------------------------------
          Energy change      -0.0000088257            0.0000002000      NO
          RMS gradient        0.0000187846            0.0000080000      NO
          MAX gradient        0.0000991827            0.0000300000      NO
          RMS step            0.0011734449            0.0001000000      NO
          MAX step            0.0071166791            0.0002000000      NO
          ........................................................
          Max(Bonds)      0.0001      Max(Angles)    0.03
          Max(Dihed)        0.41      Max(Improp)    0.00
          ---------------------------------------------------------------------

The optimization has not yet converged - more geometry cycles are needed


    ---------------------------------------------------------------------------
                         Redundant Internal Coordinates
                            (Angstroem and degrees)

        Definition                    Value    dE/dq     Step     New-Value
    ----------------------------------------------------------------------------
     1. B(C   1,C   0)                1.3992 -0.000030  0.0000    1.3992   
     2. B(C   2,C   1)                1.4055 -0.000017 -0.0000    1.4055   
     3. B(C   3,C   2)                1.3994  0.000004  0.0000    1.3994   
     4. B(C   4,C   2)                1.4884  0.000007  0.0000    1.4885   
     5. B(C   5,C   4)                1.4970  0.000022 -0.0000    1.4970   
     6. B(C   6,C   5)                1.5173 -0.000021  0.0001    1.5174   
     7. B(C   7,C   6)                1.5169 -0.000025  0.0001    1.5170   
     8. B(C   8,C   7)                1.3441 -0.000028  0.0001    1.3441   
     9. B(C   9,C   8)                1.5121  0.000004 -0.0000    1.5121   
    10. B(C  10,C   8)                1.5205 -0.000030  0.0000    1.5205   
    11. B(C  11,C  10)                1.5564  0.000004  0.0000    1.5564   
    12. B(C  12,C  11)                1.5069  0.000026  0.0000    1.5069   
    13. B(C  13,C  12)                1.3454  0.000023 -0.0000    1.3454   
    14. B(C  14,C  13)                1.5115 -0.000048  0.0001    1.5116   
    15. B(C  15,C  13)                1.5234  0.000010 -0.0000    1.5234   
    16. B(C  16,C  15)                1.5566 -0.000003  0.0000    1.5567   
    17. B(C  17,C  16)                1.5068 -0.000020  0.0001    1.5068   
    18. B(C  18,C  17)                1.3456  0.000003 -0.0000    1.3456   
    19. B(C  19,C  18)                1.5116 -0.000068  0.0001    1.5116   
    20. B(C  20,C  18)                1.5231  0.000004 -0.0000    1.5231   
    21. B(C  21,C  20)                1.5568  0.000002 -0.0000    1.5568   
    22. B(C  22,C  21)                1.5069 -0.000006  0.0000    1.5070   
    23. B(C  23,C  22)                1.3457  0.000013  0.0000    1.3457   
    24. B(C  24,C  23)                1.5116 -0.000056  0.0001    1.5117   
    25. B(C  25,C  23)                1.5231  0.000013 -0.0001    1.5231   
    26. B(C  26,C  25)                1.5569 -0.000007  0.0001    1.5570   
    27. B(C  27,C  26)                1.5070 -0.000014  0.0000    1.5070   
    28. B(C  28,C  27)                1.3456 -0.000009  0.0000    1.3457   
    29. B(C  29,C  28)                1.5115 -0.000065  0.0001    1.5116   
    30. B(C  30,C  28)                1.5233  0.000037 -0.0001    1.5232   
    31. B(C  31,C  30)                1.5566 -0.000010  0.0000    1.5566   
    32. B(C  32,C  31)                1.5068 -0.000036  0.0001    1.5069   
    33. B(C  33,C  32)                1.3457  0.000010  0.0000    1.3457   
    34. B(C  34,C  33)                1.5116 -0.000059  0.0001    1.5117   
    35. B(C  35,C  33)                1.5229  0.000008 -0.0000    1.5229   
    36. B(C  36,C  35)                1.5570  0.000012  0.0001    1.5570   
    37. B(C  37,C  36)                1.5071 -0.000015 -0.0000    1.5071   
    38. B(C  38,C  37)                1.3455 -0.000024  0.0000    1.3455   
    39. B(C  39,C  38)                1.5118 -0.000036  0.0001    1.5118   
    40. B(C  40,C  38)                1.5227  0.000027 -0.0001    1.5227   
    41. B(C  41,C  40)                1.5570  0.000012  0.0000    1.5570   
    42. B(C  42,C  41)                1.5075 -0.000008 -0.0000    1.5075   
    43. B(C  43,C  42)                1.3459 -0.000008 -0.0000    1.3458   
    44. B(C  44,C  43)                1.5210 -0.000015  0.0000    1.5210   
    45. B(C  45,C  44)                1.5551 -0.000010  0.0000    1.5551   
    46. B(C  46,C  45)                1.5066 -0.000023  0.0000    1.5066   
    47. B(C  47,C  46)                1.3447 -0.000062  0.0000    1.3447   
    48. B(C  48,C  47)                1.5109 -0.000031  0.0000    1.5109   
    49. B(C  49,C  47)                1.5126  0.000002 -0.0000    1.5126   
    50. B(C  50,C  43)                1.5113 -0.000009 -0.0000    1.5113   
    51. B(C  51,C   5)                1.3605 -0.000069  0.0001    1.3606   
    52. B(C  52,C  51)                1.4957  0.000025 -0.0001    1.4956   
    53. B(C  52,C   1)                1.4866 -0.000017 -0.0001    1.4865   
    54. B(O  53,C  52)                1.2316 -0.000099  0.0001    1.2317   
    55. B(O  54,C   4)                1.2319 -0.000037  0.0000    1.2320   
    56. B(C  55,C  51)                1.5050 -0.000035  0.0001    1.5051   
    57. B(H  56,C  55)                1.0899 -0.000024  0.0000    1.0899   
    58. B(H  57,C   0)                1.0852  0.000005 -0.0000    1.0852   
    59. B(H  58,C  55)                1.0968  0.000008 -0.0000    1.0968   
    60. B(H  59,C   3)                1.0851 -0.000009  0.0000    1.0851   
    61. B(H  60,C  55)                1.0962 -0.000010  0.0001    1.0963   
    62. B(H  61,C   6)                1.0962 -0.000011 -0.0000    1.0962   
    63. B(H  62,C   6)                1.0913  0.000021 -0.0000    1.0913   
    64. B(H  63,C   7)                1.0910 -0.000004 -0.0000    1.0910   
    65. B(H  64,C   9)                1.0954  0.000005  0.0000    1.0954   
    66. B(H  65,C   9)                1.0983 -0.000013 -0.0000    1.0983   
    67. B(H  66,C   9)                1.0996 -0.000020  0.0000    1.0996   
    68. B(H  67,C  10)                1.0961 -0.000018 -0.0000    1.0961   
    69. B(H  68,C  10)                1.0977  0.000014  0.0000    1.0977   
    70. B(H  69,C  11)                1.0998  0.000018 -0.0000    1.0998   
    71. B(H  70,C  11)                1.0954 -0.000023  0.0000    1.0955   
    72. B(H  71,C  12)                1.0923 -0.000020  0.0000    1.0923   
    73. B(H  72,C  14)                1.0932 -0.000010  0.0000    1.0932   
    74. B(H  73,C  14)                1.0978 -0.000001  0.0000    1.0978   
    75. B(H  74,C  14)                1.0997 -0.000000 -0.0000    1.0997   
    76. B(H  75,C  15)                1.0977 -0.000001  0.0000    1.0977   
    77. B(H  76,C  15)                1.0984 -0.000004 -0.0000    1.0983   
    78. B(H  77,C  16)                1.1003 -0.000010  0.0000    1.1003   
    79. B(H  78,C  16)                1.0958 -0.000001 -0.0000    1.0958   
    80. B(H  79,C  17)                1.0922 -0.000001  0.0000    1.0922   
    81. B(H  80,C  19)                1.0932 -0.000002 -0.0000    1.0932   
    82. B(H  81,C  19)                1.0977 -0.000008  0.0000    1.0977   
    83. B(H  82,C  19)                1.0998  0.000006  0.0000    1.0998   
    84. B(H  83,C  20)                1.0977 -0.000003  0.0000    1.0977   
    85. B(H  84,C  20)                1.0985 -0.000005 -0.0000    1.0985   
    86. B(H  85,C  21)                1.1002 -0.000016  0.0000    1.1002   
    87. B(H  86,C  21)                1.0957 -0.000004 -0.0000    1.0957   
    88. B(H  87,C  22)                1.0921 -0.000004  0.0000    1.0921   
    89. B(H  88,C  24)                1.0931 -0.000001 -0.0000    1.0931   
    90. B(H  89,C  24)                1.0977 -0.000004  0.0000    1.0977   
    91. B(H  90,C  24)                1.0997 -0.000008  0.0000    1.0997   
    92. B(H  91,C  25)                1.0977 -0.000000 -0.0000    1.0977   
    93. B(H  92,C  25)                1.0984 -0.000006  0.0000    1.0984   
    94. B(H  93,C  26)                1.1002 -0.000006  0.0000    1.1002   
    95. B(H  94,C  26)                1.0958 -0.000007 -0.0000    1.0957   
    96. B(H  95,C  27)                1.0922 -0.000004 -0.0000    1.0922   
    97. B(H  96,C  29)                1.0932 -0.000004 -0.0000    1.0932   
    98. B(H  97,C  29)                1.0978  0.000003  0.0000    1.0978   
    99. B(H  98,C  29)                1.0997 -0.000005  0.0000    1.0997   
   100. B(H  99,C  30)                1.0977 -0.000003  0.0000    1.0977   
   101. B(H 100,C  30)                1.0984 -0.000010  0.0000    1.0984   
   102. B(H 101,C  31)                1.1002  0.000001 -0.0000    1.1002   
   103. B(H 102,C  31)                1.0958  0.000007 -0.0000    1.0958   
   104. B(H 103,C  32)                1.0922 -0.000008  0.0000    1.0922   
   105. B(H 104,C  34)                1.0932  0.000008 -0.0000    1.0932   
   106. B(H 105,C  34)                1.0976 -0.000019  0.0000    1.0977   
   107. B(H 106,C  34)                1.0998  0.000003  0.0000    1.0998   
   108. B(H 107,C  35)                1.0977  0.000001 -0.0000    1.0977   
   109. B(H 108,C  35)                1.0985 -0.000004  0.0000    1.0985   
   110. B(H 109,C  36)                1.1001 -0.000007  0.0000    1.1001   
   111. B(H 110,C  36)                1.0959  0.000003 -0.0000    1.0958   
   112. B(H 111,C  37)                1.0921 -0.000016  0.0000    1.0921   
   113. B(H 112,C  39)                1.0932  0.000005 -0.0000    1.0932   
   114. B(H 113,C  39)                1.0975 -0.000003  0.0000    1.0975   
   115. B(H 114,C  39)                1.0998 -0.000015  0.0000    1.0998   
   116. B(H 115,C  40)                1.0977 -0.000003  0.0000    1.0977   
   117. B(H 116,C  40)                1.0985 -0.000010  0.0000    1.0985   
   118. B(H 117,C  41)                1.1000  0.000001 -0.0000    1.1000   
   119. B(H 118,C  41)                1.0960 -0.000008  0.0000    1.0960   
   120. B(H 119,C  42)                1.0920 -0.000011  0.0000    1.0920   
   121. B(H 120,C  44)                1.0999 -0.000014  0.0000    1.0999   
   122. B(H 121,C  44)                1.0972  0.000000  0.0000    1.0972   
   123. B(H 122,C  45)                1.1018 -0.000005 -0.0000    1.1018   
   124. B(H 123,C  45)                1.0953  0.000003 -0.0000    1.0953   
   125. B(H 124,C  46)                1.0930 -0.000005  0.0000    1.0931   
   126. B(H 125,C  48)                1.0928  0.000007 -0.0000    1.0928   
   127. B(H 126,C  48)                1.0993 -0.000007  0.0000    1.0993   
   128. B(H 127,C  48)                1.0996 -0.000004  0.0000    1.0996   
   129. B(H 128,C  49)                1.0953 -0.000001  0.0000    1.0953   
   130. B(H 129,C  49)                1.0998 -0.000009  0.0000    1.0998   
   131. B(H 130,C  49)                1.0997 -0.000004  0.0000    1.0997   
   132. B(H 131,C  50)                1.0933 -0.000001  0.0000    1.0933   
   133. B(H 132,C  50)                1.0995 -0.000016  0.0000    1.0995   
   134. B(H 133,C  50)                1.0972  0.000009 -0.0000    1.0972   
   135. B(C 134,C   3)                1.3956 -0.000012  0.0000    1.3956   
   136. B(C 135,C 134)                1.3999 -0.000004  0.0000    1.3999   
   137. B(C 135,C   0)                1.3955 -0.000025  0.0000    1.3955   
   138. B(H 136,C 134)                1.0864 -0.000004  0.0000    1.0864   
   139. B(H 137,C 135)                1.0864 -0.000006  0.0000    1.0864   
   140. A(H  57,C   0,C 135)          120.97 -0.000006   -0.00    120.97   
   141. A(C   1,C   0,C 135)          120.00 -0.000001    0.00    120.00   
   142. A(C   1,C   0,H  57)          119.03  0.000007    0.00    119.03   
   143. A(C   0,C   1,C   2)          119.93  0.000005    0.00    119.94   
   144. A(C   2,C   1,C  52)          119.94  0.000005    0.00    119.94   
   145. A(C   0,C   1,C  52)          120.13 -0.000010   -0.00    120.12   
   146. A(C   1,C   2,C   4)          120.15  0.000013    0.00    120.15   
   147. A(C   3,C   2,C   4)          120.02 -0.000017    0.00    120.02   
   148. A(C   1,C   2,C   3)          119.84  0.000004   -0.00    119.83   
   149. A(H  59,C   3,C 134)          120.93  0.000004    0.00    120.93   
   150. A(C   2,C   3,C 134)          120.02 -0.000014    0.00    120.02   
   151. A(C   2,C   3,H  59)          119.05  0.000010   -0.00    119.05   
   152. A(C   2,C   4,O  54)          120.36  0.000022   -0.00    120.36   
   153. A(C   2,C   4,C   5)          119.09 -0.000029    0.00    119.09   
   154. A(C   5,C   4,O  54)          120.55  0.000007    0.00    120.55   
   155. A(C   4,C   5,C   6)          115.24 -0.000043    0.01    115.26   
   156. A(C   4,C   5,C  51)          120.66  0.000017   -0.01    120.66   
   157. A(C   6,C   5,C  51)          124.06  0.000026   -0.01    124.06   
   158. A(C   5,C   6,H  62)          108.47 -0.000029    0.02    108.50   
   159. A(H  61,C   6,H  62)          107.12 -0.000007    0.01    107.13   
   160. A(C   7,C   6,H  61)          109.65 -0.000009   -0.00    109.65   
   161. A(C   5,C   6,H  61)          109.43  0.000033   -0.01    109.42   
   162. A(C   5,C   6,C   7)          111.40  0.000003   -0.02    111.38   
   163. A(C   7,C   6,H  62)          110.65  0.000009    0.01    110.66   
   164. A(C   6,C   7,C   8)          127.27 -0.000049    0.01    127.28   
   165. A(C   6,C   7,H  63)          114.60  0.000030   -0.01    114.58   
   166. A(C   8,C   7,H  63)          118.13  0.000018    0.00    118.13   
   167. A(C   7,C   8,C  10)          123.69  0.000001   -0.01    123.69   
   168. A(C   7,C   8,C   9)          120.31  0.000036   -0.00    120.31   
   169. A(C   9,C   8,C  10)          115.99 -0.000037    0.01    116.01   
   170. A(C   8,C   9,H  65)          111.16  0.000048   -0.00    111.16   
   171. A(C   8,C   9,H  66)          110.60 -0.000014   -0.01    110.59   
   172. A(H  64,C   9,H  65)          108.34 -0.000031    0.01    108.34   
   173. A(C   8,C   9,H  64)          112.01  0.000009   -0.00    112.01   
   174. A(H  64,C   9,H  66)          108.21 -0.000003    0.00    108.21   
   175. A(H  65,C   9,H  66)          106.30 -0.000010    0.00    106.31   
   176. A(C   8,C  10,H  68)          108.97 -0.000033    0.02    108.99   
   177. A(C  11,C  10,H  68)          108.26  0.000015   -0.01    108.25   
   178. A(C   8,C  10,C  11)          115.04  0.000025    0.01    115.05   
   179. A(C   8,C  10,H  67)          109.67 -0.000003   -0.02    109.66   
   180. A(C  11,C  10,H  67)          107.82 -0.000010   -0.00    107.82   
   181. A(H  67,C  10,H  68)          106.75  0.000006    0.00    106.75   
   182. A(H  69,C  11,H  70)          106.42 -0.000024    0.00    106.42   
   183. A(C  10,C  11,H  70)          107.73  0.000024   -0.02    107.70   
   184. A(C  10,C  11,C  12)          114.60 -0.000094    0.03    114.63   
   185. A(C  12,C  11,H  70)          111.05  0.000046   -0.02    111.03   
   186. A(C  10,C  11,H  69)          107.96  0.000049   -0.00    107.95   
   187. A(C  12,C  11,H  69)          108.74  0.000003    0.01    108.75   
   188. A(C  13,C  12,H  71)          116.88 -0.000050    0.02    116.89   
   189. A(C  11,C  12,C  13)          128.65  0.000079   -0.01    128.64   
   190. A(C  11,C  12,H  71)          114.47 -0.000029   -0.01    114.47   
   191. A(C  14,C  13,C  15)          115.50 -0.000014   -0.01    115.49   
   192. A(C  12,C  13,C  14)          124.75 -0.000015    0.00    124.75   
   193. A(C  12,C  13,C  15)          119.75  0.000029    0.01    119.76   
   194. A(H  73,C  14,H  74)          106.20 -0.000022    0.00    106.20   
   195. A(C  13,C  14,H  72)          113.39 -0.000008    0.00    113.40   
   196. A(H  72,C  14,H  74)          107.92 -0.000002   -0.00    107.92   
   197. A(H  72,C  14,H  73)          107.99 -0.000030    0.00    107.99   
   198. A(C  13,C  14,H  73)          110.80  0.000064   -0.03    110.77   
   199. A(C  13,C  14,H  74)          110.23 -0.000006    0.01    110.25   
   200. A(H  75,C  15,H  76)          106.83 -0.000003    0.00    106.83   
   201. A(C  16,C  15,H  75)          107.08 -0.000013    0.01    107.09   
   202. A(C  13,C  15,H  76)          109.62 -0.000022    0.01    109.63   
   203. A(C  13,C  15,C  16)          115.06  0.000008   -0.02    115.04   
   204. A(C  16,C  15,H  76)          108.49  0.000006    0.00    108.49   
   205. A(C  13,C  15,H  75)          109.42  0.000025   -0.00    109.42   
   206. A(C  17,C  16,H  78)          110.99  0.000056   -0.00    110.98   
   207. A(C  15,C  16,H  78)          107.71 -0.000042    0.02    107.73   
   208. A(C  15,C  16,C  17)          115.19 -0.000033   -0.00    115.18   
   209. A(C  17,C  16,H  77)          108.68 -0.000014   -0.00    108.68   
   210. A(C  15,C  16,H  77)          107.41  0.000041   -0.01    107.40   
   211. A(H  77,C  16,H  78)          106.46 -0.000007   -0.00    106.46   
   212. A(C  18,C  17,H  79)          116.85 -0.000032    0.01    116.86   
   213. A(C  16,C  17,H  79)          114.51  0.000000   -0.01    114.50   
   214. A(C  16,C  17,C  18)          128.64  0.000032   -0.00    128.63   
   215. A(C  19,C  18,C  20)          115.60  0.000005   -0.01    115.59   
   216. A(C  17,C  18,C  20)          119.71  0.000023    0.01    119.72   
   217. A(C  17,C  18,C  19)          124.68 -0.000028   -0.00    124.68   
   218. A(C  18,C  19,H  82)          110.23 -0.000030    0.01    110.24   
   219. A(H  80,C  19,H  81)          107.98 -0.000043    0.01    107.99   
   220. A(C  18,C  19,H  81)          110.87  0.000081   -0.03    110.84   
   221. A(C  18,C  19,H  80)          113.36  0.000001    0.00    113.36   
   222. A(H  80,C  19,H  82)          107.92  0.000003   -0.00    107.92   
   223. A(H  81,C  19,H  82)          106.19 -0.000016    0.00    106.19   
   224. A(C  18,C  20,C  21)          115.19  0.000014   -0.02    115.17   
   225. A(C  18,C  20,H  84)          109.65 -0.000028    0.01    109.66   
   226. A(H  83,C  20,H  84)          106.84  0.000004   -0.00    106.84   
   227. A(C  21,C  20,H  84)          108.48  0.000010   -0.01    108.47   
   228. A(C  21,C  20,H  83)          107.01 -0.000022    0.02    107.03   
   229. A(C  18,C  20,H  83)          109.33  0.000022    0.00    109.34   
   230. A(C  20,C  21,C  22)          115.32  0.000015   -0.03    115.29   
   231. A(C  22,C  21,H  86)          110.87  0.000024    0.01    110.88   
   232. A(H  85,C  21,H  86)          106.45  0.000003    0.00    106.45   
   233. A(C  20,C  21,H  86)          107.65 -0.000037    0.02    107.67   
   234. A(C  22,C  21,H  85)          108.74 -0.000023    0.00    108.74   
   235. A(C  20,C  21,H  85)          107.41  0.000017   -0.00    107.40   
   236. A(C  21,C  22,C  23)          128.51 -0.000012    0.02    128.53   
   237. A(C  23,C  22,H  87)          116.83 -0.000046    0.01    116.84   
   238. A(C  21,C  22,H  87)          114.66  0.000058   -0.03    114.63   
   239. A(C  24,C  23,C  25)          115.53 -0.000013    0.00    115.53   
   240. A(C  22,C  23,C  25)          119.78  0.000013    0.01    119.79   
   241. A(C  22,C  23,C  24)          124.68 -0.000000   -0.01    124.67   
   242. A(H  88,C  24,H  89)          107.98  0.000001    0.00    107.98   
   243. A(H  89,C  24,H  90)          106.20  0.000006   -0.00    106.20   
   244. A(H  88,C  24,H  90)          107.94 -0.000022   -0.00    107.94   
   245. A(C  23,C  24,H  90)          110.24  0.000033    0.00    110.24   
   246. A(C  23,C  24,H  89)          110.81 -0.000018    0.01    110.82   
   247. A(C  23,C  24,H  88)          113.37 -0.000000   -0.01    113.36   
   248. A(C  23,C  25,C  26)          115.22 -0.000018   -0.01    115.21   
   249. A(H  91,C  25,H  92)          106.84 -0.000011    0.01    106.84   
   250. A(C  26,C  25,H  92)          108.44  0.000012   -0.00    108.44   
   251. A(C  23,C  25,H  92)          109.61  0.000001    0.00    109.61   
   252. A(C  26,C  25,H  91)          107.02  0.000002    0.00    107.02   
   253. A(C  23,C  25,H  91)          109.36  0.000015    0.01    109.37   
   254. A(C  25,C  26,C  27)          115.34  0.000007   -0.00    115.34   
   255. A(C  27,C  26,H  94)          110.87  0.000036   -0.00    110.86   
   256. A(H  93,C  26,H  94)          106.46  0.000001    0.00    106.46   
   257. A(C  25,C  26,H  94)          107.63 -0.000039    0.01    107.64   
   258. A(C  27,C  26,H  93)          108.70 -0.000031    0.01    108.70   
   259. A(C  25,C  26,H  93)          107.43  0.000025   -0.02    107.42   
   260. A(C  28,C  27,H  95)          116.84 -0.000007    0.00    116.84   
   261. A(C  26,C  27,H  95)          114.62 -0.000008    0.00    114.62   
   262. A(C  26,C  27,C  28)          128.54  0.000015   -0.00    128.53   
   263. A(C  29,C  28,C  30)          115.50 -0.000026   -0.00    115.50   
   264. A(C  27,C  28,C  30)          119.79  0.000053    0.00    119.79   
   265. A(C  27,C  28,C  29)          124.70 -0.000027    0.00    124.70   
   266. A(H  97,C  29,H  98)          106.19 -0.000021    0.01    106.19   
   267. A(H  96,C  29,H  98)          107.96 -0.000005    0.00    107.96   
   268. A(C  28,C  29,H  98)          110.26  0.000013    0.00    110.26   
   269. A(H  96,C  29,H  97)          107.98 -0.000016    0.00    107.98   
   270. A(C  28,C  29,H  97)          110.77  0.000036   -0.02    110.75   
   271. A(C  28,C  29,H  96)          113.38 -0.000010    0.00    113.38   
   272. A(H  99,C  30,H 100)          106.84 -0.000011    0.00    106.84   
   273. A(C  31,C  30,H 100)          108.47  0.000037   -0.02    108.45   
   274. A(C  31,C  30,H  99)          107.06 -0.000027    0.01    107.07   
   275. A(C  28,C  30,H  99)          109.41  0.000052   -0.01    109.41   
   276. A(C  28,C  30,H 100)          109.60 -0.000023    0.01    109.60   
   277. A(C  28,C  30,C  31)          115.13 -0.000027    0.00    115.13   
   278. A(H 101,C  31,H 102)          106.44 -0.000013    0.00    106.45   
   279. A(C  30,C  31,H 102)          107.70 -0.000014    0.01    107.70   
   280. A(C  32,C  31,H 102)          110.92  0.000037   -0.00    110.92   
   281. A(C  32,C  31,H 101)          108.68 -0.000009    0.01    108.69   
   282. A(C  30,C  31,H 101)          107.43  0.000023   -0.00    107.43   
   283. A(C  30,C  31,C  32)          115.26 -0.000024   -0.02    115.25   
   284. A(C  33,C  32,H 103)          116.86 -0.000036    0.01    116.87   
   285. A(C  31,C  32,H 103)          114.58  0.000004   -0.01    114.56   
   286. A(C  31,C  32,C  33)          128.56  0.000033   -0.00    128.56   
   287. A(C  34,C  33,C  35)          115.56  0.000044   -0.01    115.55   
   288. A(C  32,C  33,C  35)          119.77 -0.000030    0.02    119.79   
   289. A(C  32,C  33,C  34)          124.66 -0.000014   -0.01    124.65   
   290. A(H 104,C  34,H 106)          107.94  0.000003   -0.00    107.94   
   291. A(H 104,C  34,H 105)          107.99 -0.000020    0.00    108.00   
   292. A(H 105,C  34,H 106)          106.20 -0.000008   -0.00    106.19   
   293. A(C  33,C  34,H 106)          110.24 -0.000007    0.01    110.25   
   294. A(C  33,C  34,H 105)          110.82  0.000048   -0.00    110.82   
   295. A(C  33,C  34,H 104)          113.35 -0.000015   -0.00    113.35   
   296. A(H 107,C  35,H 108)          106.83 -0.000013    0.01    106.84   
   297. A(C  36,C  35,H 108)          108.42  0.000015   -0.01    108.41   
   298. A(C  33,C  35,H 108)          109.61  0.000011   -0.01    109.61   
   299. A(C  36,C  35,H 107)          107.03  0.000000    0.01    107.04   
   300. A(C  33,C  35,H 107)          109.35  0.000002    0.02    109.36   
   301. A(C  33,C  35,C  36)          115.25 -0.000017   -0.01    115.24   
   302. A(C  37,C  36,H 110)          110.87  0.000023    0.00    110.87   
   303. A(H 109,C  36,H 110)          106.44 -0.000003    0.01    106.45   
   304. A(C  35,C  36,H 110)          107.60 -0.000041    0.01    107.62   
   305. A(C  37,C  36,H 109)          108.70 -0.000024   -0.01    108.69   
   306. A(C  35,C  36,H 109)          107.46  0.000008   -0.01    107.45   
   307. A(C  35,C  36,C  37)          115.36  0.000034   -0.00    115.35   
   308. A(C  38,C  37,H 111)          116.87 -0.000009    0.00    116.87   
   309. A(C  36,C  37,H 111)          114.66  0.000025   -0.01    114.65   
   310. A(C  36,C  37,C  38)          128.47 -0.000016    0.01    128.48   
   311. A(C  39,C  38,C  40)          115.44 -0.000018    0.00    115.45   
   312. A(C  37,C  38,C  40)          119.86  0.000010    0.00    119.86   
   313. A(C  37,C  38,C  39)          124.70  0.000008   -0.01    124.69   
   314. A(H 112,C  39,H 114)          107.95 -0.000010   -0.00    107.95   
   315. A(H 113,C  39,H 114)          106.22  0.000009   -0.00    106.22   
   316. A(C  38,C  39,H 114)          110.24  0.000011    0.00    110.25   
   317. A(H 112,C  39,H 113)          108.03 -0.000013    0.00    108.04   
   318. A(C  38,C  39,H 113)          110.70 -0.000013    0.00    110.71   
   319. A(C  38,C  39,H 112)          113.39  0.000015   -0.00    113.38   
   320. A(C  38,C  40,H 116)          109.55 -0.000001   -0.01    109.55   
   321. A(H 115,C  40,H 116)          106.84 -0.000007    0.00    106.84   
   322. A(C  41,C  40,H 116)          108.43  0.000012   -0.01    108.42   
   323. A(C  41,C  40,H 115)          107.11 -0.000012    0.01    107.12   
   324. A(C  38,C  40,H 115)          109.45  0.000018   -0.00    109.44   
   325. A(C  38,C  40,C  41)          115.13 -0.000011    0.01    115.14   
   326. A(H 117,C  41,H 118)          106.44 -0.000015    0.01    106.44   
   327. A(C  42,C  41,H 118)          110.98  0.000013   -0.00    110.98   
   328. A(C  40,C  41,H 118)          107.68  0.000011   -0.00    107.68   
   329. A(C  42,C  41,H 117)          108.59  0.000014    0.01    108.60   
   330. A(C  40,C  41,H 117)          107.47  0.000003    0.00    107.47   
   331. A(C  40,C  41,C  42)          115.27 -0.000027   -0.00    115.26   
   332. A(C  43,C  42,H 119)          116.88  0.000003   -0.00    116.88   
   333. A(C  41,C  42,H 119)          114.59 -0.000019   -0.00    114.59   
   334. A(C  41,C  42,C  43)          128.53  0.000016    0.00    128.53   
   335. A(C  44,C  43,C  50)          115.88 -0.000028   -0.00    115.87   
   336. A(C  42,C  43,C  50)          124.51  0.000008    0.01    124.52   
   337. A(C  42,C  43,C  44)          119.62  0.000020   -0.00    119.61   
   338. A(H 120,C  44,H 121)          106.67 -0.000004    0.00    106.67   
   339. A(C  45,C  44,H 121)          107.21 -0.000020    0.01    107.21   
   340. A(C  45,C  44,H 120)          108.58  0.000026   -0.00    108.57   
   341. A(C  43,C  44,H 120)          109.76 -0.000014    0.00    109.76   
   342. A(C  43,C  44,C  45)          115.15 -0.000014   -0.01    115.15   
   343. A(C  43,C  44,H 121)          109.13  0.000027   -0.00    109.12   
   344. A(H 122,C  45,H 123)          106.34 -0.000005    0.00    106.34   
   345. A(C  46,C  45,H 123)          111.56  0.000027    0.00    111.56   
   346. A(C  44,C  45,H 123)          108.62 -0.000010   -0.00    108.62   
   347. A(C  46,C  45,H 122)          108.21  0.000010   -0.01    108.20   
   348. A(C  44,C  45,H 122)          106.66  0.000018    0.00    106.66   
   349. A(C  44,C  45,C  46)          115.00 -0.000037    0.00    115.00   
   350. A(C  47,C  46,H 124)          117.02 -0.000003    0.00    117.03   
   351. A(C  45,C  46,H 124)          114.07  0.000009   -0.00    114.06   
   352. A(C  45,C  46,C  47)          128.89 -0.000006    0.00    128.89   
   353. A(C  48,C  47,C  49)          114.26 -0.000043    0.01    114.27   
   354. A(C  46,C  47,C  49)          120.69  0.000016    0.00    120.69   
   355. A(C  46,C  47,C  48)          125.05  0.000027   -0.01    125.04   
   356. A(H 126,C  48,H 127)          106.26  0.000012   -0.00    106.26   
   357. A(H 125,C  48,H 127)          107.92 -0.000006    0.01    107.93   
   358. A(C  47,C  48,H 127)          110.51 -0.000023    0.00    110.52   
   359. A(H 125,C  48,H 126)          107.99 -0.000010   -0.00    107.99   
   360. A(C  47,C  48,H 126)          110.45 -0.000006   -0.00    110.45   
   361. A(C  47,C  48,H 125)          113.40  0.000033   -0.01    113.40   
   362. A(H 129,C  49,H 130)          106.28  0.000005    0.00    106.29   
   363. A(C  47,C  49,H 130)          111.02 -0.000018    0.00    111.02   
   364. A(H 128,C  49,H 129)          108.15 -0.000008    0.00    108.15   
   365. A(C  47,C  49,H 129)          111.01  0.000006   -0.00    111.01   
   366. A(C  47,C  49,H 128)          111.95  0.000018   -0.00    111.95   
   367. A(H 128,C  49,H 130)          108.20 -0.000004    0.00    108.20   
   368. A(H 132,C  50,H 133)          106.40  0.000009   -0.00    106.40   
   369. A(H 131,C  50,H 133)          108.24 -0.000029    0.00    108.24   
   370. A(C  43,C  50,H 133)          110.80  0.000016   -0.00    110.80   
   371. A(H 131,C  50,H 132)          107.80 -0.000005    0.00    107.80   
   372. A(C  43,C  50,H 132)          110.15 -0.000005   -0.00    110.14   
```
