## Supplementary material for "A novel quinone biosynthetic pathway illuminates the evolution of aerobic metabolism": MK9_0e_0H_B3LYP_631Gd_opt.out (part 3 of 7)

```
   373. A(C  43,C  50,H 131)          113.18  0.000014    0.00    113.18   
   374. A(C  52,C  51,C  55)          114.21 -0.000002   -0.01    114.20   
   375. A(C   5,C  51,C  55)          124.77 -0.000008    0.00    124.77   
   376. A(C   5,C  51,C  52)          121.02  0.000010    0.00    121.02   
   377. A(C  51,C  52,O  53)          119.92  0.000016   -0.00    119.92   
   378. A(C   1,C  52,O  53)          120.95 -0.000001    0.00    120.95   
   379. A(C   1,C  52,C  51)          119.13 -0.000016    0.00    119.13   
   380. A(H  58,C  55,H  60)          106.36  0.000004   -0.00    106.35   
   381. A(H  56,C  55,H  60)          108.51  0.000010   -0.01    108.50   
   382. A(C  51,C  55,H  60)          110.04 -0.000010    0.00    110.05   
   383. A(H  56,C  55,H  58)          108.74 -0.000008    0.01    108.75   
   384. A(C  51,C  55,H  58)          110.26  0.000010    0.00    110.26   
   385. A(C  51,C  55,H  56)          112.71 -0.000006   -0.00    112.71   
   386. A(C 135,C 134,H 136)          120.02  0.000003   -0.00    120.02   
   387. A(C   3,C 134,H 136)          119.86 -0.000004    0.00    119.86   
   388. A(C   3,C 134,C 135)          120.12  0.000001   -0.00    120.12   
   389. A(C 134,C 135,H 137)          120.03 -0.000001   -0.00    120.03   
   390. A(C   0,C 135,H 137)          119.87 -0.000004    0.00    119.88   
   391. A(C   0,C 135,C 134)          120.09  0.000005   -0.00    120.09   
   392. D(C  52,C   1,C   0,C 135)   -179.90 -0.000002   -0.01   -179.92   
   393. D(C   2,C   1,C   0,H  57)   -179.93 -0.000003    0.00   -179.92   
   394. D(C  52,C   1,C   0,H  57)      0.11 -0.000001   -0.01      0.10   
   395. D(C   2,C   1,C   0,C 135)      0.06 -0.000004    0.00      0.06   
   396. D(C   3,C   2,C   1,C   0)     -0.01  0.000005   -0.00     -0.01   
   397. D(C   4,C   2,C   1,C   0)    179.77  0.000002    0.00    179.77   
   398. D(C   4,C   2,C   1,C  52)     -0.27  0.000000    0.02     -0.25   
   399. D(C   3,C   2,C   1,C  52)    179.95  0.000003    0.01    179.97   
   400. D(H  59,C   3,C   2,C   1)    179.96 -0.000001   -0.00    179.96   
   401. D(C 134,C   3,C   2,C   4)   -179.84 -0.000001   -0.00   -179.85   
   402. D(C 134,C   3,C   2,C   1)     -0.06 -0.000004    0.00     -0.06   
   403. D(H  59,C   3,C   2,C   4)      0.18  0.000001   -0.01      0.17   
   404. D(C   5,C   4,C   2,C   1)      0.43  0.000009    0.03      0.46   
   405. D(O  54,C   4,C   2,C   1)   -179.18 -0.000005    0.02   -179.16   
   406. D(O  54,C   4,C   2,C   3)      0.60 -0.000008    0.03      0.63   
   407. D(C   5,C   4,C   2,C   3)   -179.79  0.000006    0.04   -179.75   
   408. D(C   6,C   5,C   4,C   2)    178.46  0.000005   -0.07    178.39   
   409. D(C  51,C   5,C   4,O  54)    179.87  0.000021   -0.09    179.78   
   410. D(C  51,C   5,C   4,C   2)      0.26  0.000007   -0.10      0.16   
   411. D(C   6,C   5,C   4,O  54)     -1.93  0.000019   -0.06     -1.99   
   412. D(H  62,C   6,C   5,C   4)     31.13  0.000012   -0.11     31.02   
   413. D(H  61,C   6,C   5,C  51)    -34.19  0.000004   -0.06    -34.26   
   414. D(H  61,C   6,C   5,C   4)    147.68  0.000006   -0.09    147.59   
   415. D(C   7,C   6,C   5,C   4)    -90.90  0.000019   -0.12    -91.02   
   416. D(C   7,C   6,C   5,C  51)     87.22  0.000016   -0.09     87.14   
   417. D(H  62,C   6,C   5,C  51)   -150.75  0.000010   -0.07   -150.82   
   418. D(H  63,C   7,C   6,H  61)     64.11  0.000016   -0.14     63.97   
   419. D(C   8,C   7,C   6,H  62)      1.78  0.000020   -0.12      1.66   
   420. D(C   8,C   7,C   6,H  61)   -116.18  0.000029   -0.13   -116.31   
   421. D(H  63,C   7,C   6,C   5)    -57.18 -0.000022   -0.10    -57.28   
   422. D(C   8,C   7,C   6,C   5)    122.53 -0.000009   -0.10    122.43   
   423. D(H  63,C   7,C   6,H  62)   -177.94  0.000007   -0.12   -178.06   
   424. D(C  10,C   8,C   7,H  63)    179.96  0.000010   -0.00    179.95   
   425. D(C  10,C   8,C   7,C   6)      0.25 -0.000003   -0.01      0.24   
   426. D(C   9,C   8,C   7,C   6)   -179.43 -0.000020    0.01   -179.42   
   427. D(C   9,C   8,C   7,H  63)      0.28 -0.000007    0.02      0.29   
   428. D(H  66,C   9,C   8,C   7)    118.55  0.000003   -0.02    118.53   
   429. D(H  66,C   9,C   8,C  10)    -61.16 -0.000013    0.00    -61.16   
   430. D(H  65,C   9,C   8,C  10)     56.69 -0.000005    0.00     56.69   
   431. D(H  65,C   9,C   8,C   7)   -123.61  0.000010   -0.02   -123.63   
   432. D(H  64,C   9,C   8,C   7)     -2.25  0.000011   -0.01     -2.27   
   433. D(H  64,C   9,C   8,C  10)    178.04 -0.000005    0.01    178.05   
   434. D(H  68,C  10,C   8,C   9)     22.17 -0.000003    0.11     22.28   
   435. D(H  68,C  10,C   8,C   7)   -157.52 -0.000019    0.13   -157.39   
   436. D(H  67,C  10,C   8,C   9)    138.69 -0.000017    0.11    138.80   
   437. D(C  11,C  10,C   8,C   9)    -99.59 -0.000015    0.10    -99.49   
   438. D(C  11,C  10,C   8,C   7)     80.72 -0.000031    0.12     80.84   
   439. D(H  67,C  10,C   8,C   7)    -41.00 -0.000033    0.13    -40.87   
   440. D(H  70,C  11,C  10,H  68)     61.26  0.000003   -0.05     61.21   
   441. D(H  70,C  11,C  10,H  67)    -53.88 -0.000006   -0.05    -53.93   
   442. D(H  69,C  11,C  10,H  68)    175.81  0.000012   -0.07    175.74   
   443. D(H  69,C  11,C  10,C   8)    -62.05 -0.000003   -0.05    -62.09   
   444. D(H  70,C  11,C  10,C   8)   -176.60 -0.000012   -0.03   -176.63   
   445. D(C  12,C  11,C  10,H  68)    -62.87 -0.000010   -0.04    -62.91   
   446. D(H  69,C  11,C  10,H  67)     60.67  0.000002   -0.06     60.61   
   447. D(C  12,C  11,C  10,H  67)   -178.01 -0.000019   -0.03   -178.04   
   448. D(C  12,C  11,C  10,C   8)     59.27 -0.000025   -0.01     59.26   
   449. D(H  71,C  12,C  11,C  10)    -67.58  0.000007   -0.06    -67.64   
   450. D(H  71,C  12,C  11,H  69)     53.31  0.000010   -0.03     53.27   
   451. D(C  13,C  12,C  11,H  70)     -9.77  0.000016   -0.03     -9.80   
   452. D(H  71,C  12,C  11,H  70)    170.07  0.000009   -0.04    170.04   
   453. D(C  13,C  12,C  11,C  10)    112.58  0.000014   -0.06    112.52   
   454. D(C  13,C  12,C  11,H  69)   -126.53  0.000017   -0.03   -126.56   
   455. D(C  15,C  13,C  12,H  71)      1.01  0.000020   -0.01      1.00   
   456. D(C  15,C  13,C  12,C  11)   -179.15  0.000012   -0.01   -179.17   
   457. D(C  14,C  13,C  12,H  71)   -178.27  0.000027   -0.04   -178.31   
   458. D(C  14,C  13,C  12,C  11)      1.57  0.000019   -0.05      1.52   
   459. D(H  74,C  14,C  13,C  15)    -62.77  0.000001   -0.05    -62.82   
   460. D(H  74,C  14,C  13,C  12)    116.53 -0.000006   -0.02    116.51   
   461. D(H  73,C  14,C  13,C  15)     54.49  0.000010   -0.05     54.44   
   462. D(H  73,C  14,C  13,C  12)   -126.21  0.000003   -0.02   -126.23   
   463. D(H  72,C  14,C  13,C  12)     -4.59  0.000006   -0.03     -4.62   
   464. D(H  72,C  14,C  13,C  15)    176.11  0.000013   -0.06    176.04   
   465. D(H  75,C  15,C  13,C  12)    -35.79  0.000007   -0.15    -35.95   
   466. D(H  76,C  15,C  13,C  12)   -152.64  0.000009   -0.16   -152.80   
   467. D(H  76,C  15,C  13,C  14)     26.70  0.000002   -0.13     26.58   
   468. D(H  75,C  15,C  13,C  14)    143.55  0.000000   -0.12    143.43   
   469. D(C  16,C  15,C  13,C  12)     84.79  0.000013   -0.15     84.63   
   470. D(C  16,C  15,C  13,C  14)    -95.87  0.000007   -0.12    -95.99   
   471. D(H  78,C  16,C  15,H  76)     60.68  0.000011   -0.06     60.62   
   472. D(H  78,C  16,C  15,C  13)   -176.15 -0.000009   -0.06   -176.21   
   473. D(H  77,C  16,C  15,H  76)    175.00  0.000003   -0.05    174.95   
   474. D(H  77,C  16,C  15,H  75)     60.03  0.000010   -0.06     59.97   
   475. D(H  77,C  16,C  15,C  13)    -61.82 -0.000017   -0.06    -61.88   
   476. D(C  17,C  16,C  15,H  76)    -63.77 -0.000006   -0.07    -63.84   
   477. D(H  78,C  16,C  15,H  75)    -54.29  0.000018   -0.06    -54.36   
   478. D(C  17,C  16,C  15,H  75)   -178.74  0.000001   -0.08   -178.82   
   479. D(C  17,C  16,C  15,C  13)     59.40 -0.000026   -0.07     59.34   
   480. D(H  79,C  17,C  16,H  78)    167.74  0.000023    0.02    167.76   
   481. D(H  79,C  17,C  16,H  77)     50.99  0.000007    0.02     51.01   
   482. D(H  79,C  17,C  16,C  15)    -69.54 -0.000013    0.04    -69.50   
   483. D(C  18,C  17,C  16,H  78)    -11.91  0.000020    0.03    -11.88   
   484. D(C  18,C  17,C  16,C  15)    110.81 -0.000016    0.05    110.86   
   485. D(C  18,C  17,C  16,H  77)   -128.66  0.000005    0.03   -128.63   
   486. D(C  20,C  18,C  17,H  79)      0.89  0.000013   -0.00      0.89   
   487. D(C  20,C  18,C  17,C  16)   -179.47  0.000016   -0.02   -179.48   
   488. D(C  19,C  18,C  17,H  79)   -178.21  0.000009   -0.00   -178.22   
   489. D(C  19,C  18,C  17,C  16)      1.43  0.000012   -0.02      1.41   
   490. D(H  82,C  19,C  18,C  20)    -62.71 -0.000007   -0.10    -62.80   
   491. D(H  82,C  19,C  18,C  17)    116.43 -0.000003   -0.10    116.33   
   492. D(H  81,C  19,C  18,C  20)     54.58  0.000004   -0.10     54.47   
   493. D(H  81,C  19,C  18,C  17)   -126.28  0.000008   -0.11   -126.39   
   494. D(H  80,C  19,C  18,C  20)    176.21  0.000009   -0.11    176.10   
   495. D(H  80,C  19,C  18,C  17)     -4.66  0.000013   -0.11     -4.77   
   496. D(H  84,C  20,C  18,C  19)     27.74  0.000012   -0.20     27.54   
   497. D(H  84,C  20,C  18,C  17)   -151.45  0.000009   -0.19   -151.64   
   498. D(H  83,C  20,C  18,C  19)    144.56  0.000013   -0.19    144.37   
   499. D(H  83,C  20,C  18,C  17)    -34.62  0.000009   -0.19    -34.81   
   500. D(C  21,C  20,C  18,C  19)    -94.93  0.000010   -0.18    -95.11   
   501. D(C  21,C  20,C  18,C  17)     85.88  0.000007   -0.17     85.71   
   502. D(H  86,C  21,C  20,H  83)    -52.80  0.000022   -0.19    -52.99   
   503. D(H  86,C  21,C  20,C  18)   -174.57  0.000001   -0.19   -174.76   
   504. D(H  85,C  21,C  20,H  84)    176.41  0.000014   -0.17    176.24   
   505. D(H  85,C  21,C  20,C  18)    -60.29 -0.000005   -0.18    -60.47   
   506. D(C  22,C  21,C  20,H  84)    -62.21  0.000007   -0.19    -62.40   
   507. D(C  22,C  21,C  20,H  83)   -177.14  0.000009   -0.20   -177.34   
   508. D(C  22,C  21,C  20,C  18)     61.09 -0.000012   -0.20     60.89   
   509. D(H  86,C  21,C  20,H  84)     62.13  0.000020   -0.18     61.95   
   510. D(H  85,C  21,C  20,H  83)     61.48  0.000016   -0.18     61.30   
   511. D(H  87,C  22,C  21,H  86)    167.17 -0.000010    0.26    167.43   
   512. D(H  87,C  22,C  21,H  85)     50.47 -0.000014    0.25     50.71   
   513. D(H  87,C  22,C  21,C  20)    -70.19 -0.000029    0.27    -69.92   
   514. D(C  23,C  22,C  21,H  86)    -12.40 -0.000006    0.23    -12.17   
   515. D(C  23,C  22,C  21,C  20)    110.24 -0.000025    0.24    110.48   
   516. D(C  23,C  22,C  21,H  85)   -129.10 -0.000010    0.22   -128.88   
   517. D(C  24,C  23,C  22,H  87)   -178.14  0.000011   -0.01   -178.15   
   518. D(C  24,C  23,C  22,C  21)      1.42  0.000007    0.03      1.45   
   519. D(C  25,C  23,C  22,H  87)      0.93  0.000011   -0.01      0.92   
   520. D(C  25,C  23,C  22,C  21)   -179.51  0.000007    0.02   -179.49   
   521. D(H  90,C  24,C  23,C  25)    -62.63 -0.000006   -0.10    -62.73   
   522. D(H  90,C  24,C  23,C  22)    116.48 -0.000006   -0.11    116.37   
   523. D(H  89,C  24,C  23,C  25)     54.65  0.000011   -0.10     54.55   
   524. D(H  89,C  24,C  23,C  22)   -126.24  0.000012   -0.11   -126.35   
   525. D(H  88,C  24,C  23,C  25)    176.25 -0.000001   -0.10    176.15   
   526. D(H  88,C  24,C  23,C  22)     -4.65 -0.000000   -0.10     -4.74   
   527. D(H  92,C  25,C  23,C  24)     27.87  0.000003   -0.04     27.83   
   528. D(H  92,C  25,C  23,C  22)   -151.28  0.000002   -0.04   -151.32   
   529. D(H  91,C  25,C  23,C  24)    144.69 -0.000002   -0.03    144.66   
   530. D(H  91,C  25,C  23,C  22)    -34.47 -0.000002   -0.03    -34.49   
   531. D(C  26,C  25,C  23,C  24)    -94.75 -0.000001   -0.03    -94.78   
   532. D(C  26,C  25,C  23,C  22)     86.10 -0.000001   -0.03     86.07   
   533. D(H  94,C  26,C  25,H  92)     61.24  0.000011   -0.01     61.23   
   534. D(H  94,C  26,C  25,H  91)    -53.68  0.000017   -0.02    -53.70   
   535. D(H  94,C  26,C  25,C  23)   -175.52  0.000009   -0.02   -175.54   
   536. D(H  93,C  26,C  25,H  92)    175.54  0.000005   -0.01    175.53   
   537. D(H  93,C  26,C  25,H  91)     60.61  0.000011   -0.02     60.60   
   538. D(H  93,C  26,C  25,C  23)    -61.22  0.000003   -0.02    -61.24   
   539. D(C  27,C  26,C  25,H  92)    -63.10 -0.000011   -0.01    -63.11   
   540. D(C  27,C  26,C  25,H  91)   -178.02 -0.000005   -0.02   -178.04   
   541. D(C  27,C  26,C  25,C  23)     60.14 -0.000013   -0.02     60.12   
   542. D(H  95,C  27,C  26,H  94)    166.55  0.000009    0.06    166.61   
   543. D(H  95,C  27,C  26,H  93)     49.85  0.000005    0.06     49.91   
   544. D(H  95,C  27,C  26,C  25)    -70.82 -0.000009    0.08    -70.75   
   545. D(C  28,C  27,C  26,H  94)    -13.06  0.000011    0.06    -13.00   
   546. D(C  28,C  27,C  26,H  93)   -129.75  0.000007    0.06   -129.69   
   547. D(C  28,C  27,C  26,C  25)    109.57 -0.000006    0.07    109.65   
   548. D(C  30,C  28,C  27,H  95)      0.93  0.000008   -0.01      0.92   
   549. D(C  30,C  28,C  27,C  26)   -179.48  0.000005   -0.00   -179.48   
   550. D(C  29,C  28,C  27,H  95)   -178.33  0.000009   -0.01   -178.34   
   551. D(C  29,C  28,C  27,C  26)      1.26  0.000006   -0.01      1.25   
   552. D(H  98,C  29,C  28,C  30)    -62.52  0.000008   -0.09    -62.61   
   553. D(H  98,C  29,C  28,C  27)    116.77  0.000007   -0.08    116.69   
   554. D(H  97,C  29,C  28,C  30)     54.73  0.000013   -0.09     54.64   
   555. D(H  97,C  29,C  28,C  27)   -125.99  0.000012   -0.08   -126.07   
   556. D(H  96,C  29,C  28,C  30)    176.30  0.000012   -0.09    176.21   
   557. D(H  96,C  29,C  28,C  27)     -4.41  0.000011   -0.09     -4.50   
   558. D(H 100,C  30,C  28,C  29)     27.01 -0.000003   -0.04     26.97   
   559. D(H 100,C  30,C  28,C  27)   -152.31 -0.000002   -0.05   -152.36   
   560. D(H  99,C  30,C  28,C  29)    143.85 -0.000000   -0.04    143.81   
   561. D(H  99,C  30,C  28,C  27)    -35.48  0.000001   -0.05    -35.53   
   562. D(C  31,C  30,C  28,C  29)    -95.56 -0.000014   -0.03    -95.59   
   563. D(C  31,C  30,C  28,C  27)     85.11 -0.000013   -0.04     85.07   
   564. D(H 102,C  31,C  30,H 100)     60.95  0.000008   -0.06     60.88   
   565. D(H 102,C  31,C  30,H  99)    -54.01  0.000016   -0.07    -54.07   
   566. D(H 102,C  31,C  30,C  28)   -175.88 -0.000013   -0.07   -175.94   
   567. D(H 101,C  31,C  30,H 100)    175.25 -0.000002   -0.06    175.20   
   568. D(H 101,C  31,C  30,H  99)     60.30  0.000006   -0.06     60.24   
   569. D(H 101,C  31,C  30,C  28)    -61.57 -0.000023   -0.06    -61.63   
   570. D(C  32,C  31,C  30,H 100)    -63.46 -0.000013   -0.05    -63.52   
   571. D(C  32,C  31,C  30,H  99)   -178.42 -0.000005   -0.06   -178.47   
   572. D(C  32,C  31,C  30,C  28)     59.72 -0.000034   -0.06     59.66   
   573. D(H 103,C  32,C  31,H 102)    167.22  0.000005    0.03    167.25   
   574. D(H 103,C  32,C  31,H 101)     50.53  0.000005    0.02     50.55   
   575. D(H 103,C  32,C  31,C  30)    -70.08 -0.000001    0.02    -70.06   
   576. D(C  33,C  32,C  31,H 102)    -12.34  0.000009    0.02    -12.32   
   577. D(C  33,C  32,C  31,H 101)   -129.02  0.000008    0.01   -129.01   
   578. D(C  33,C  32,C  31,C  30)    110.37  0.000002    0.01    110.38   
   579. D(C  35,C  33,C  32,H 103)      0.82  0.000005    0.01      0.83   
   580. D(C  35,C  33,C  32,C  31)   -179.64  0.000002    0.02   -179.62   
   581. D(C  34,C  33,C  32,H 103)   -178.24  0.000012   -0.01   -178.25   
   582. D(C  34,C  33,C  32,C  31)      1.30  0.000009    0.00      1.30   
   583. D(H 106,C  34,C  33,C  35)    -62.86 -0.000007   -0.06    -62.92   
   584. D(H 106,C  34,C  33,C  32)    116.23 -0.000015   -0.04    116.19   
   585. D(H 105,C  34,C  33,C  35)     54.41  0.000007   -0.06     54.35   
   586. D(H 105,C  34,C  33,C  32)   -126.49 -0.000001   -0.04   -126.53   
   587. D(H 104,C  34,C  33,C  35)    176.02  0.000006   -0.06    175.96   
   588. D(H 104,C  34,C  33,C  32)     -4.88 -0.000002   -0.04     -4.92   
   589. D(H 108,C  35,C  33,C  34)     28.28  0.000004   -0.02     28.26   
   590. D(H 108,C  35,C  33,C  32)   -150.87  0.000011   -0.03   -150.90   
   591. D(H 107,C  35,C  33,C  34)    145.08 -0.000004   -0.00    145.08   
   592. D(H 107,C  35,C  33,C  32)    -34.07  0.000003   -0.02    -34.08   
   593. D(C  36,C  35,C  33,C  34)    -94.34 -0.000013    0.01    -94.32   
   594. D(C  36,C  35,C  33,C  32)     86.52 -0.000006   -0.00     86.52   
   595. D(H 110,C  36,C  35,H 108)     61.44  0.000018   -0.12     61.33   
   596. D(H 110,C  36,C  35,H 107)    -53.47  0.000025   -0.12    -53.59   
   597. D(H 110,C  36,C  35,C  33)   -175.31  0.000033   -0.14   -175.45   
   598. D(H 109,C  36,C  35,H 108)    175.72 -0.000002   -0.11    175.61   
   599. D(H 109,C  36,C  35,H 107)     60.80  0.000006   -0.12     60.69   
   600. D(H 109,C  36,C  35,C  33)    -61.03  0.000013   -0.14    -61.17   
   601. D(C  37,C  36,C  35,H 108)    -62.89 -0.000004   -0.13    -63.02   
   602. D(C  37,C  36,C  35,H 107)   -177.80  0.000003   -0.13   -177.94   
   603. D(C  37,C  36,C  35,C  33)     60.36  0.000011   -0.16     60.21   
   604. D(H 111,C  37,C  36,H 110)    165.89  0.000006    0.00    165.89   
   605. D(H 111,C  37,C  36,H 109)     49.22  0.000011   -0.00     49.22   
   606. D(H 111,C  37,C  36,C  35)    -71.51 -0.000005    0.02    -71.49   
   607. D(C  38,C  37,C  36,H 110)    -13.80  0.000011   -0.03    -13.84   
   608. D(C  38,C  37,C  36,H 109)   -130.47  0.000016   -0.04   -130.51   
   609. D(C  38,C  37,C  36,C  35)    108.80  0.000000   -0.02    108.79   
   610. D(C  40,C  38,C  37,H 111)      0.86  0.000007   -0.02      0.83   
   611. D(C  40,C  38,C  37,C  36)   -179.46  0.000002    0.01   -179.44   
   612. D(C  39,C  38,C  37,H 111)   -178.34  0.000009   -0.03   -178.38   
   613. D(C  39,C  38,C  37,C  36)      1.34  0.000003    0.00      1.35   
   614. D(H 114,C  39,C  38,C  40)    -63.66 -0.000005   -0.03    -63.69   
   615. D(H 114,C  39,C  38,C  37)    115.58 -0.000006   -0.02    115.56   
   616. D(H 113,C  39,C  38,C  40)     53.58  0.000005   -0.03     53.55   
   617. D(H 113,C  39,C  38,C  37)   -127.19  0.000003   -0.02   -127.21   
   618. D(H 112,C  39,C  38,C  40)    175.18 -0.000011   -0.03    175.16   
   619. D(H 112,C  39,C  38,C  37)     -5.58 -0.000012   -0.02     -5.60   
   620. D(H 116,C  40,C  38,C  39)     28.71  0.000003   -0.05     28.66   
   621. D(H 116,C  40,C  38,C  37)   -150.56  0.000004   -0.06   -150.62   
   622. D(H 115,C  40,C  38,C  39)    145.55  0.000005   -0.05    145.49   
   623. D(H 115,C  40,C  38,C  37)    -33.73  0.000006   -0.06    -33.79   
   624. D(C  41,C  40,C  38,C  39)    -93.77 -0.000005   -0.04    -93.82   
   625. D(C  41,C  40,C  38,C  37)     86.95 -0.000003   -0.05     86.90   
   626. D(H 118,C  41,C  40,H 116)     60.14  0.000001   -0.01     60.13   
   627. D(H 118,C  41,C  40,H 115)    -54.83  0.000009   -0.01    -54.84   
   628. D(H 118,C  41,C  40,C  38)   -176.78  0.000002   -0.02   -176.79   
   629. D(H 117,C  41,C  40,H 116)    174.45 -0.000009   -0.01    174.44   
   630. D(H 117,C  41,C  40,H 115)     59.48 -0.000001   -0.01     59.48   
   631. D(H 117,C  41,C  40,C  38)    -62.47 -0.000008   -0.01    -62.48   
   632. D(C  42,C  41,C  40,H 116)    -64.34 -0.000006   -0.00    -64.34   
   633. D(C  42,C  41,C  40,H 115)   -179.30  0.000002   -0.00   -179.31   
   634. D(C  42,C  41,C  40,C  38)     58.75 -0.000005   -0.01     58.74   
   635. D(H 119,C  42,C  41,H 118)    164.37  0.000005    0.03    164.40   
   636. D(H 119,C  42,C  41,H 117)     47.71  0.000006    0.02     47.73   
   637. D(H 119,C  42,C  41,C  40)    -72.89  0.000009    0.02    -72.87   
   638. D(C  43,C  42,C  41,H 118)    -15.37  0.000003    0.05    -15.32   
   639. D(C  43,C  42,C  41,H 117)   -132.03  0.000005    0.04   -131.99   
   640. D(C  43,C  42,C  41,C  40)    107.37  0.000008    0.04    107.40   
   641. D(C  50,C  43,C  42,H 119)    178.43 -0.000003    0.01    178.43   
   642. D(C  50,C  43,C  42,C  41)     -1.84 -0.000001   -0.01     -1.85   
   643. D(C  44,C  43,C  42,H 119)     -1.24 -0.000004   -0.00     -1.25   
   644. D(C  44,C  43,C  42,C  41)    178.49 -0.000002   -0.02    178.47   
   645. D(C  45,C  44,C  43,C  50)     86.05  0.000019    0.07     86.12   
   646. D(C  45,C  44,C  43,C  42)    -94.25  0.000020    0.08    -94.18   
   647. D(H 121,C  44,C  43,C  50)   -153.37  0.000004    0.07   -153.30   
   648. D(H 121,C  44,C  43,C  42)     26.32  0.000005    0.08     26.40   
   649. D(H 120,C  44,C  43,C  50)    -36.81  0.000007    0.07    -36.74   
   650. D(H 120,C  44,C  43,C  42)    142.89  0.000007    0.08    142.97   
   651. D(H 123,C  45,C  44,H 121)    -65.62  0.000008   -0.06    -65.68   
   652. D(H 123,C  45,C  44,H 120)    179.49  0.000010   -0.06    179.43   
   653. D(H 123,C  45,C  44,C  43)     56.00  0.000019   -0.06     55.94   
   654. D(H 122,C  45,C  44,H 121)     48.63  0.000006   -0.05     48.57   
   655. D(H 122,C  45,C  44,H 120)    -66.26  0.000008   -0.06    -66.32   
   656. D(H 122,C  45,C  44,C  43)    170.25  0.000017   -0.05    170.19   
   657. D(C  46,C  45,C  44,H 121)    168.58  0.000008   -0.06    168.52   
   658. D(C  46,C  45,C  44,H 120)     53.69  0.000011   -0.06     53.63   
   659. D(C  46,C  45,C  44,C  43)    -69.80  0.000020   -0.06    -69.86   
   660. D(H 124,C  46,C  45,H 123)   -179.45  0.000016   -0.23   -179.68   
   661. D(H 124,C  46,C  45,H 122)     63.91  0.000001   -0.23     63.68   
   662. D(H 124,C  46,C  45,C  44)    -55.19 -0.000005   -0.22    -55.41   
   663. D(C  47,C  46,C  45,H 123)      1.93  0.000015   -0.24      1.69   
   664. D(C  47,C  46,C  45,H 122)   -114.71  0.000000   -0.24   -114.94   
   665. D(C  47,C  46,C  45,C  44)    126.20 -0.000005   -0.23    125.96   
   666. D(C  49,C  47,C  46,H 124)     -0.14  0.000003   -0.00     -0.15   
   667. D(C  49,C  47,C  46,C  45)    178.44  0.000004    0.00    178.44   
   668. D(C  48,C  47,C  46,H 124)   -179.73  0.000006   -0.02   -179.75   
   669. D(C  48,C  47,C  46,C  45)     -1.15  0.000006   -0.01     -1.16   
   670. D(H 127,C  48,C  47,C  49)    -60.74 -0.000004    0.08    -60.67   
   671. D(H 127,C  48,C  47,C  46)    118.86 -0.000006    0.09    118.96   
   672. D(H 126,C  48,C  47,C  49)     56.55 -0.000008    0.08     56.63   
   673. D(H 126,C  48,C  47,C  46)   -123.84 -0.000010    0.10   -123.75   
   674. D(H 125,C  48,C  47,C  49)    177.92 -0.000003    0.07    178.00   
   675. D(H 125,C  48,C  47,C  46)     -2.47 -0.000005    0.09     -2.38   
   676. D(H 130,C  49,C  47,C  48)    -59.12 -0.000005    0.03    -59.09   
   677. D(H 130,C  49,C  47,C  46)    121.25 -0.000003    0.01    121.27   
   678. D(H 129,C  49,C  47,C  48)     58.88 -0.000006    0.03     58.91   
   679. D(H 129,C  49,C  47,C  46)   -120.75 -0.000004    0.02   -120.73   
   680. D(H 128,C  49,C  47,C  48)    179.84  0.000000    0.03    179.87   
   681. D(H 128,C  49,C  47,C  46)      0.21  0.000002    0.01      0.23   
   682. D(H 133,C  50,C  43,C  44)    -57.06 -0.000024    0.15    -56.91   
   683. D(H 133,C  50,C  43,C  42)    123.26 -0.000025    0.14    123.40   
   684. D(H 132,C  50,C  43,C  44)     60.40 -0.000007    0.15     60.55   
   685. D(H 132,C  50,C  43,C  42)   -119.28 -0.000008    0.14   -119.14   
   686. D(H 131,C  50,C  43,C  44)   -178.85 -0.000008    0.15   -178.70   
   687. D(H 131,C  50,C  43,C  42)      1.47 -0.000009    0.14      1.61   
   688. D(C  55,C  51,C   5,C   6)      1.09 -0.000011    0.01      1.10   
   689. D(C  55,C  51,C   5,C   4)    179.12 -0.000014    0.04    179.16   
   690. D(C  52,C  51,C   5,C   6)   -179.11 -0.000027    0.08   -179.03   
   691. D(C  52,C  51,C   5,C   4)     -1.08 -0.000030    0.12     -0.97   
   692. D(O  53,C  52,C  51,C  55)      0.89 -0.000035    0.03      0.93   
   693. D(O  53,C  52,C  51,C   5)   -178.92 -0.000021   -0.03   -178.95   
   694. D(C   1,C  52,C  51,C  55)   -178.95  0.000024    0.00   -178.95   
   695. D(C   1,C  52,C  51,C   5)      1.23  0.000038   -0.06      1.17   
   696. D(O  53,C  52,C   1,C   2)    179.63  0.000037   -0.04    179.59   
   697. D(O  53,C  52,C   1,C   0)     -0.41  0.000035   -0.02     -0.43   
   698. D(C  51,C  52,C   1,C   2)     -0.53 -0.000022   -0.00     -0.53   
   699. D(C  51,C  52,C   1,C   0)    179.44 -0.000024    0.01    179.45   
   700. D(H  60,C  55,C  51,C  52)     56.79 -0.000019    0.34     57.12   
   701. D(H  60,C  55,C  51,C   5)   -123.41 -0.000034    0.41   -123.00   
   702. D(H  58,C  55,C  51,C  52)    -60.23 -0.000024    0.34    -59.89   
   703. D(H  58,C  55,C  51,C   5)    119.58 -0.000039    0.41    119.98   
   704. D(H  56,C  55,C  51,C  52)    178.05 -0.000017    0.33    178.37   
   705. D(H  56,C  55,C  51,C   5)     -2.15 -0.000032    0.40     -1.75   
   706. D(H 136,C 134,C   3,H  59)      0.04 -0.000000   -0.00      0.04   
   707. D(H 136,C 134,C   3,C   2)   -179.94  0.000002   -0.00   -179.94   
   708. D(C 135,C 134,C   3,H  59)   -179.93 -0.000001   -0.00   -179.93   
   709. D(C 135,C 134,C   3,C   2)      0.09  0.000002   -0.00      0.09   
   710. D(H 137,C 135,C 134,H 136)     -0.01 -0.000002    0.00     -0.01   
   711. D(H 137,C 135,C 134,C   3)    179.96 -0.000001    0.00    179.96   
   712. D(C   0,C 135,C 134,H 136)    179.98 -0.000001    0.01    179.99   
   713. D(C   0,C 135,C 134,C   3)     -0.04 -0.000001    0.00     -0.04   
   714. D(H 137,C 135,C   0,H  57)     -0.05  0.000002   -0.00     -0.05   
   715. D(H 137,C 135,C   0,C   1)    179.96  0.000002   -0.00    179.96   
   716. D(C 134,C 135,C   0,H  57)    179.95  0.000001   -0.00    179.95   
   717. D(C 134,C 135,C   0,C   1)     -0.03  0.000002   -0.00     -0.04   
    ----------------------------------------------------------------------------

Time needed for optimization step       :     1.78 sec

         *************************************************************
         *                GEOMETRY OPTIMIZATION CYCLE  14            *
         *************************************************************
---------------------------------
CARTESIAN COORDINATES (ANGSTROEM)
---------------------------------
  C     16.548466    2.929733    0.540204
  C     15.470353    2.048621    0.402174
  C     14.345418    2.429059   -0.349555
  C     14.307927    3.689030   -0.957411
  C     13.198096    1.493431   -0.503693
  C     13.257800    0.152980    0.160072
  C     12.026766   -0.715171   -0.022216
  C     11.024690   -0.495288    1.095341
  C      9.743781   -0.105970    0.975427
  C      8.883744    0.077721    2.205504
  C      9.070998    0.181663   -0.357472
  C      8.573791   -1.075041   -1.129379
  C      7.568863   -1.913864   -0.382839
  C      6.268282   -2.114145   -0.662828
  C      5.543840   -1.531471   -1.854720
  C      5.425659   -2.996517    0.249422
  C      4.827196   -2.276746    1.493208
  C      3.922751   -1.111333    1.186116
  C      2.592093   -1.012015    1.359755
  C      1.718726   -2.094710    1.951412
  C      1.872621    0.271031    0.964727
  C      1.444625    0.357032   -0.529652
  C      0.483324   -0.709857   -0.986336
  C     -0.811826   -0.580578   -1.327960
  C     -1.570149    0.727037   -1.345865
  C     -1.608092   -1.807175   -1.753616
  C     -2.251244   -2.617133   -0.589784
  C     -3.233129   -1.854071    0.261513
  C     -4.569380   -1.996414    0.331884
  C     -5.368663   -3.014642   -0.448693
  C     -5.377885   -1.101427    1.262167
  C     -5.781351    0.278805    0.666134
  C     -6.623942    0.218444   -0.581733
  C     -7.918814    0.550410   -0.736450
  C     -8.803058    1.097101    0.361029
  C     -8.580479    0.401240   -2.099965
  C     -9.171347   -1.007612   -2.400632
  C    -10.246070   -1.472595   -1.451902
  C    -11.565226   -1.605361   -1.681452
  C    -12.240792   -1.325513   -3.004687
  C    -12.484260   -2.084890   -0.566134
  C    -13.028218   -0.965722    0.369755
  C    -13.818679    0.119014   -0.316511
  C    -15.145999    0.338825   -0.281798
  C    -15.730959    1.526455   -1.030725
  C    -15.916573    2.816366   -0.182231
  C    -17.000820    2.741663    0.861169
  C    -16.920887    2.986798    2.180922
  C    -15.660789    3.381610    2.915168
  C    -18.147552    2.887416    3.060378
  C    -16.138472   -0.528060    0.458056
  C     14.342467   -0.208189    0.897880
  C     15.512358    0.711105    1.049519
  O     16.491940    0.355731    1.706182
  O     12.216708    1.816781   -1.174549
  C     14.492201   -1.521353    1.617906
  H     13.615261   -2.160203    1.514636
  H     17.410144    2.620456    1.122844
  H     15.369032   -2.062679    1.242303
  H     13.433452    3.969354   -1.535419
  H     14.671301   -1.346427    2.685244
  H     12.325054   -1.769689   -0.047765
  H     11.580341   -0.483842   -0.990743
  H     11.415599   -0.676499    2.097658
  H      9.421633   -0.179237    3.124548
  H      7.977244   -0.540000    2.151380
  H      8.542728    1.119918    2.286839
  H      9.764008    0.724207   -1.010816
  H      8.211817    0.843575   -0.188466
  H      9.449703   -1.697647   -1.363473
  H      8.168409   -0.737458   -2.089458
  H      7.968318   -2.420880    0.498398
  H      6.160459   -0.850396   -2.447114
  H      4.646115   -0.985853   -1.536147
  H      5.194712   -2.335839   -2.518394
  H      6.038787   -3.827521    0.621497
  H      4.602199   -3.441367   -0.325377
  H      5.669991   -1.917720    2.102664
  H      4.306539   -3.029305    2.095918
  H      4.433111   -0.238256    0.773542
  H      2.258861   -3.022231    2.158811
  H      0.882691   -2.332004    1.280829
  H      1.267881   -1.747931    2.892663
  H      2.526985    1.130057    1.161607
  H      0.979360    0.401471    1.590561
  H      2.359062    0.292748   -1.138041
  H      1.028508    1.356349   -0.699450
  H      0.911967   -1.712439   -1.048234
  H     -0.986289    1.571881   -0.971310
  H     -2.485967    0.655159   -0.745060
  H     -1.892851    0.965788   -2.369711
  H     -0.950995   -2.496157   -2.299900
  H     -2.403524   -1.507201   -2.449240
  H     -1.433460   -2.977505    0.051956
  H     -2.720378   -3.507066   -1.024052
  H     -2.783702   -1.093623    0.903865
  H     -4.764723   -3.593112   -1.152772
  H     -6.173763   -2.526969   -1.013666
  H     -5.859313   -3.720648    0.237052
  H     -4.797284   -0.902155    2.172214
  H     -6.291069   -1.625116    1.575662
  H     -4.852962    0.823663    0.438623
  H     -6.289082    0.846427    1.454005
  H     -6.096180   -0.137723   -1.469129
  H     -8.314200    1.123709    1.338434
  H     -9.719877    0.501152    0.456543
  H     -9.125915    2.119444    0.115893
  H     -7.845713    0.616392   -2.886518
  H     -9.383657    1.143549   -2.203111
  H     -8.339745   -1.727244   -2.371307
  H     -9.538618   -0.999816   -3.433062
  H     -9.889773   -1.735874   -0.453657
  H    -11.566891   -0.904301   -3.755362
  H    -13.079635   -0.630281   -2.872768
  H    -12.670390   -2.250687   -3.415870
  H    -11.946781   -2.802616    0.067048
  H    -13.339544   -2.621017   -0.999572
  H    -12.164110   -0.506035    0.871726
  H    -13.622507   -1.447707    1.154417
  H    -13.219077    0.810444   -0.912235
  H    -16.702873    1.250011   -1.465192
  H    -15.072159    1.781985   -1.870131
  H    -16.172187    3.623861   -0.886927
  H    -14.951262    3.086611    0.259109
  H    -17.982447    2.468941    0.465164
  H    -14.776973    3.415371    2.273302
  H    -15.458007    2.678461    3.735482
  H    -15.779559    4.371060    3.380003
  H    -19.038039    2.601621    2.490210
  H    -18.353438    3.845460    3.559705
  H    -18.000241    2.147889    3.860817
  H    -15.669117   -1.354432    0.998575
  H    -16.865460   -0.957107   -0.246506
  H    -16.716731    0.067331    1.175717
  C     15.385023    4.565075   -0.815577
  C     16.505504    4.185384   -0.067148
  H     15.352686    5.542964   -1.287790
  H     17.343442    4.868247    0.041865

----------------------------
CARTESIAN COORDINATES (A.U.)
----------------------------
  NO LB      ZA    FRAG     MASS         X           Y           Z
   0 C     6.0000    0    12.011   31.272068    5.536393    1.020838
   1 C     6.0000    0    12.011   29.234731    3.871333    0.759998
   2 C     6.0000    0    12.011   27.108912    4.590255   -0.660564
   3 C     6.0000    0    12.011   27.038063    6.971257   -1.809244
   4 C     6.0000    0    12.011   24.940786    2.822176   -0.951842
   5 C     6.0000    0    12.011   25.053610    0.289090    0.302493
   6 C     6.0000    0    12.011   22.727295   -1.351478   -0.041982
   7 C     6.0000    0    12.011   20.833646   -0.935958    2.069895
   8 C     6.0000    0    12.011   18.413078   -0.200254    1.843291
   9 C     6.0000    0    12.011   16.787844    0.146871    4.167798
  10 C     6.0000    0    12.011   17.141703    0.343294   -0.675525
  11 C     6.0000    0    12.011   16.202118   -2.031532   -2.134218
  12 C     6.0000    0    12.011   14.303078   -3.616680   -0.723461
  13 C     6.0000    0    12.011   11.845335   -3.995155   -1.252564
  14 C     6.0000    0    12.011   10.476339   -2.894061   -3.504913
  15 C     6.0000    0    12.011   10.253009   -5.662596    0.471339
  16 C     6.0000    0    12.011    9.122078   -4.302427    2.821755
  17 C     6.0000    0    12.011    7.412925   -2.100115    2.241435
  18 C     6.0000    0    12.011    4.898347   -1.912431    2.569565
  19 C     6.0000    0    12.011    3.247922   -3.958429    3.687635
  20 C     6.0000    0    12.011    3.538741    0.512174    1.823069
  21 C     6.0000    0    12.011    2.729945    0.674693   -1.000897
  22 C     6.0000    0    12.011    0.913350   -1.341436   -1.863905
  23 C     6.0000    0    12.011   -1.534130   -1.097134   -2.509481
  24 C     6.0000    0    12.011   -2.967152    1.373901   -2.543317
  25 C     6.0000    0    12.011   -3.038854   -3.415066   -3.313853
  26 C     6.0000    0    12.011   -4.254234   -4.945664   -1.114530
  27 C     6.0000    0    12.011   -6.109728   -3.503687    0.494188
  28 C     6.0000    0    12.011   -8.634876   -3.772676    0.627171
  29 C     6.0000    0    12.011  -10.145303   -5.696849   -0.847906
  30 C     6.0000    0    12.011  -10.162730   -2.081395    2.385151
  31 C     6.0000    0    12.011  -10.925171    0.526866    1.258811
  32 C     6.0000    0    12.011  -12.517436    0.412798   -1.099315
  33 C     6.0000    0    12.011  -14.964390    1.040124   -1.391688
  34 C     6.0000    0    12.011  -16.635368    2.073221    0.682245
  35 C     6.0000    0    12.011  -16.214756    0.758235   -3.968360
  36 C     6.0000    0    12.011  -17.331335   -1.904111   -4.536537
  37 C     6.0000    0    12.011  -19.362266   -2.782802   -2.743698
  38 C     6.0000    0    12.011  -21.855110   -3.033693   -3.177484
  39 C     6.0000    0    12.011  -23.131744   -2.504856   -5.678036
  40 C     6.0000    0    12.011  -23.591832   -3.939872   -1.069839
  41 C     6.0000    0    12.011  -24.619765   -1.824950    0.698736
  42 C     6.0000    0    12.011  -26.113518    0.224904   -0.598119
  43 C     6.0000    0    12.011  -28.621790    0.640287   -0.532522
  44 C     6.0000    0    12.011  -29.727204    2.884583   -1.947788
  45 C     6.0000    0    12.011  -30.077963    5.322161   -0.344367
  46 C     6.0000    0    12.011  -32.126894    5.180993    1.627374
  47 C     6.0000    0    12.011  -31.975842    5.644231    4.121345
  48 C     6.0000    0    12.011  -29.594602    6.390318    5.508869
  49 C     6.0000    0    12.011  -34.293903    5.456426    5.783276
  50 C     6.0000    0    12.011  -30.497292   -0.997889    0.865601
  51 C     6.0000    0    12.011   27.103336   -0.393420    1.696747
  52 C     6.0000    0    12.011   29.314108    1.343794    1.983304
  53 O     8.0000    0    15.999   31.165250    0.672235    3.224218
  54 O     8.0000    0    15.999   23.086232    3.433219   -2.219576
  55 C     6.0000    0    12.011   27.386290   -2.874940    3.057399
  56 H     1.0000    0     1.008   25.729115   -4.082192    2.862247
  57 H     1.0000    0     1.008   32.900405    4.951945    2.121867
  58 H     1.0000    0     1.008   29.043261   -3.897899    2.347612
  59 H     1.0000    0     1.008   25.385544    7.500991   -2.901521
  60 H     1.0000    0     1.008   27.724741   -2.544378    5.074376
  61 H     1.0000    0     1.008   23.290977   -3.344227   -0.090262
  62 H     1.0000    0     1.008   21.883672   -0.914330   -1.872233
  63 H     1.0000    0     1.008   21.572355   -1.278399    3.963999
  64 H     1.0000    0     1.008   17.804307   -0.338708    5.904540
  65 H     1.0000    0     1.008   15.074806   -1.020452    4.065519
  66 H     1.0000    0     1.008   16.143416    2.116338    4.321499
  67 H     1.0000    0     1.008   18.451301    1.368554   -1.910166
  68 H     1.0000    0     1.008   15.518086    1.594125   -0.356149
  69 H     1.0000    0     1.008   17.857351   -3.208087   -2.576591
  70 H     1.0000    0     1.008   15.436055   -1.393594   -3.948504
  71 H     1.0000    0     1.008   15.057939   -4.574800    0.941836
  72 H     1.0000    0     1.008   11.641581   -1.607016   -4.624375
  73 H     1.0000    0     1.008    8.779885   -1.862993   -2.902898
  74 H     1.0000    0     1.008    9.816582   -4.414096   -4.759074
  75 H     1.0000    0     1.008   11.411654   -7.232967    1.174459
  76 H     1.0000    0     1.008    8.696895   -6.503241   -0.614874
  77 H     1.0000    0     1.008   10.714731   -3.623965    3.973459
  78 H     1.0000    0     1.008    8.138179   -5.724556    3.960711
  79 H     1.0000    0     1.008    8.377365   -0.450238    1.461782
  80 H     1.0000    0     1.008    4.268630   -5.711189    4.079562
  81 H     1.0000    0     1.008    1.668044   -4.406849    2.420417
  82 H     1.0000    0     1.008    2.395948   -3.303112    5.466341
  83 H     1.0000    0     1.008    4.775309    2.135498    2.195119
  84 H     1.0000    0     1.008    1.850722    0.758671    3.005725
  85 H     1.0000    0     1.008    4.457981    0.553214   -2.150585
  86 H     1.0000    0     1.008    1.943599    2.563129   -1.321770
  87 H     1.0000    0     1.008    1.723369   -3.236040   -1.980875
  88 H     1.0000    0     1.008   -1.863816    2.970424   -1.835511
  89 H     1.0000    0     1.008   -4.697797    1.238071   -1.407960
  90 H     1.0000    0     1.008   -3.576971    1.825076   -4.478105
  91 H     1.0000    0     1.008   -1.797120   -4.717053   -4.346181
  92 H     1.0000    0     1.008   -4.542003   -2.848198   -4.628394
  93 H     1.0000    0     1.008   -2.708846   -5.626669    0.098182
  94 H     1.0000    0     1.008   -5.140770   -6.627394   -1.935177
  95 H     1.0000    0     1.008   -5.260434   -2.066648    1.708057
  96 H     1.0000    0     1.008   -9.004022   -6.789998   -2.178424
  97 H     1.0000    0     1.008  -11.666722   -4.775280   -1.915551
  98 H     1.0000    0     1.008  -11.072496   -7.031006    0.447963
  99 H     1.0000    0     1.008   -9.065554   -1.704825    4.104890
 100 H     1.0000    0     1.008  -11.888397   -3.071024    2.977569
 101 H     1.0000    0     1.008   -9.170770    1.556497    0.828877
 102 H     1.0000    0     1.008  -11.884642    1.599516    2.747670
 103 H     1.0000    0     1.008  -11.520111   -0.260259   -2.776251
 104 H     1.0000    0     1.008  -15.711561    2.123503    2.529274
 105 H     1.0000    0     1.008  -18.367906    0.947039    0.862741
 106 H     1.0000    0     1.008  -17.245480    4.005170    0.219005
 107 H     1.0000    0     1.008  -14.826249    1.164812   -5.454728
 108 H     1.0000    0     1.008  -17.732542    2.160994   -4.163276
 109 H     1.0000    0     1.008  -15.759834   -3.264018   -4.481121
 110 H     1.0000    0     1.008  -18.025375   -1.889379   -6.487548
 111 H     1.0000    0     1.008  -18.688963   -3.280326   -0.857288
 112 H     1.0000    0     1.008  -21.858255   -1.708881   -7.096605
 113 H     1.0000    0     1.008  -24.716928   -1.191058   -5.428744
 114 H     1.0000    0     1.008  -23.943567   -4.253183   -6.455058
 115 H     1.0000    0     1.008  -22.576145   -5.296177    0.126703
 116 H     1.0000    0     1.008  -25.208086   -4.953004   -1.888918
 117 H     1.0000    0     1.008  -22.986836   -0.956267    1.647324
 118 H     1.0000    0     1.008  -25.742808   -2.735769    2.181533
 119 H     1.0000    0     1.008  -24.980435    1.531517   -1.723875
 120 H     1.0000    0     1.008  -31.563856    2.362178   -2.768811
 121 H     1.0000    0     1.008  -28.482253    3.367463   -3.534036
 122 H     1.0000    0     1.008  -30.561004    6.848105   -1.676050
 123 H     1.0000    0     1.008  -28.253790    5.832849    0.489645
 124 H     1.0000    0     1.008  -33.981900    4.665623    0.879032
 125 H     1.0000    0     1.008  -27.924432    6.454116    4.295919
 126 H     1.0000    0     1.008  -29.211400    5.061557    7.059039
 127 H     1.0000    0     1.008  -29.819045    8.260107    6.387281
 128 H     1.0000    0     1.008  -35.976679    4.916352    4.705814
 129 H     1.0000    0     1.008  -34.682971    7.266867    6.726868
 130 H     1.0000    0     1.008  -34.015527    4.058923    7.295886
 131 H     1.0000    0     1.008  -29.610339   -2.559506    1.887033
 132 H     1.0000    0     1.008  -31.871101   -1.808670   -0.465829
 133 H     1.0000    0     1.008  -31.590043    0.127238    2.221783
 134 C     6.0000    0    12.011   29.073480    8.626741   -1.541218
 135 C     6.0000    0    12.011   31.190883    7.909230   -0.126891
 136 H     1.0000    0     1.008   29.012371   10.474685   -2.433570
 137 H     1.0000    0     1.008   32.774355    9.199653    0.079113

--------------------------------
INTERNAL COORDINATES (ANGSTROEM)
--------------------------------
 C      0   0   0     0.000000000000     0.00000000     0.00000000
 C      1   0   0     1.399191390076     0.00000000     0.00000000
 C      2   1   0     1.405456511235   119.93637504     0.00000000
 C      3   2   1     1.399436386649   119.83312881     0.00000000
 C      3   2   1     1.488457909465   120.14571757   179.76980504
 C      5   3   2     1.496982988989   119.09120889     0.46431369
 C      6   5   3     1.517352408090   115.25809522   178.38762811
 C      7   6   5     1.517049149349   111.37514160   268.98018935
 C      8   7   6     1.344126760841   127.28191258   122.43270539
 C      9   8   7     1.512115303062   120.30654621   180.58407034
 C      9   8   7     1.520523348732   123.68684627     0.24389667
 C     11   9   8     1.556393190109   115.04749519    80.83927934
 C     12  11   9     1.506926989143   114.63274708    59.25739713
 C     13  12  11     1.345368904567   128.64093502   112.52393492
 C     14  13  12     1.511598787375   124.75121457     1.52296744
 C     14  13  12     1.523415407965   119.75573314   180.83467961
 C     16  14  13     1.556673425632   115.04252724    84.63475795
 C     17  16  14     1.506822525669   115.18457199    59.33569470
 C     18  17  16     1.345609383990   128.63454707   110.86113384
 C     19  18  17     1.511641076104   124.67934125     1.41271343
 C     19  18  17     1.523119805344   119.72428446   180.51564362
 C     21  19  18     1.556837990368   115.17242697    85.70768568
 C     22  21  19     1.506954460571   115.28707113    60.88603755
 C     23  22  21     1.345672804575   128.52668748   110.48243079
 C     24  23  22     1.511698519043   124.67427323     1.44690575
 C     24  23  22     1.523076429144   119.78537361   180.51506205
 C     26  24  23     1.556977912467   115.21411199    86.07177120
 C     27  26  24     1.507006182627   115.33991959    60.12071443
 C     28  27  26     1.345652077064   128.53372376   109.64530892
 C     29  28  27     1.511603153715   124.70286695     1.25413616
 C     29  28  27     1.523190531881   119.79344317   180.52078532
 C     31  29  28     1.556625321618   115.13262272    85.07392869
 C     32  31  29     1.506908612266   115.24499620    59.65983359
 C     33  32  31     1.345671640294   128.56274921   110.38110689
 C     34  33  32     1.511693412876   124.65253851     1.30127839
 C     34  33  32     1.522901241866   119.79195962   180.37989995
 C     36  34  33     1.557045821256   115.23895508    86.51542363
 C     37  36  34     1.507091521724   115.35451913    60.20526765
 C     38  37  36     1.345545826543   128.47500526   108.78643603
 C     39  38  37     1.511838425427   124.69021642     1.34631638
 C     39  38  37     1.522663332626   119.85759326   180.55729537
 C     41  39  38     1.557022481433   115.13618588    86.90208446
 C     42  41  39     1.507461610655   115.26319967    58.73876110
 C     43  42  41     1.345845958991   128.53047648   107.40320496
 C     44  43  42     1.521030884496   119.61130417   178.47221706
 C     45  44  43     1.555076838557   115.14511435   265.82395490
 C     46  45  44     1.506604533214   115.00173163   290.14395569
 C     47  46  45     1.344703516855   128.89409898   125.96379539
 C     48  47  46     1.510907051993   125.04068639   358.84199144
 C     48  47  46     1.512622279742   120.69317609   178.44406764
 C     44  43  42     1.511250320069   124.51508571   358.14926156
 C      6   5   3     1.360627369118   120.65834851     0.16237672
 C      2   1   3     1.486529189898   120.12390156   180.02154486
 O     53   2   1     1.231697248903   120.94680096   359.56771306
 O      5   3   2     1.231959875607   120.36062609   180.84314720
 C     52   6   5     1.505077427224   124.77238117   179.16480604
 H     56  52   6     1.089870202950   112.70888005   358.24757178
 H      1   2   3     1.085177974813   119.03364104   180.07571589
 H     56  52   6     1.096788349767   110.26272621   119.98378372
 H      4   3   2     1.085072098764   119.04970736   179.95788535
 H     56  52   6     1.096306007474   110.04729965   236.99722393
 H      7   6   5     1.096191408749   109.41642013   147.58580935
 H      7   6   5     1.091262787964   108.49579849    31.01912246
 H      8   7   6     1.091002285685   114.58451155   302.71516786
 H     10   9   8     1.095442831467   112.00664887   357.73447457
 H     10   9   8     1.098294714304   111.16340931   236.37296731
 H     10   9   8     1.099582840447   110.59157794   118.52952231
 H     11   9   8     1.096117767818   109.65703724   319.12946372
 H     11   9   8     1.097671252534   108.99188243   202.60609797
 H     12  11   9     1.099845420399   107.95242307   297.90708958
 H     12  11   9     1.095467483334   107.70141215   183.37149281
 H     13  12  11     1.092340901501   114.46688011   292.36195402
 H     15  14  13     1.093166299101   113.39810331   355.38248376
 H     15  14  13     1.097768894514   110.77425231   233.77467850
 H     15  14  13     1.099709308940   110.24665807   116.51387533
 H     16  14  13     1.097695140656   109.42141344   324.05405695
 H     16  14  13     1.098349473374   109.62678848   207.20270142
 H     17  16  14     1.100290984569   107.39552309   298.12347887
 H     17  16  14     1.095758529697   107.73406117   183.79421767
 H     18  17  16     1.092221684508   114.50408094   290.49783996
 H     20  19  18     1.093185912453   113.35869496   355.23335214
 H     20  19  18     1.097699605841   110.84020752   233.61099672
 H     20  19  18     1.099759027758   110.24250635   116.33228434
 H     21  19  18     1.097669709540   109.33698493   325.18919155
 H     21  19  18     1.098453268019   109.65741271   208.36042081
 H     22  21  19     1.100211295583   107.40162517   299.52698657
 H     22  21  19     1.095727762580   107.66970971   185.23691367
 H     23  22  21     1.092124246437   114.62868156   290.08196810
 H     25  24  23     1.093135108547   113.36170220   355.25521979
 H     25  24  23     1.097659153932   110.81845131   233.65495282
 H     25  24  23     1.099726746936   110.24393933   116.37490995
 H     26  24  23     1.097679385525   109.36671202   325.50690503
 H     26  24  23     1.098448833352   109.61116995   208.68207662
 H     27  26  24     1.100212882333   107.41910112   298.76077515
 H     27  26  24     1.095744842422   107.64438686   184.46441016
 H     28  27  26     1.092191495422   114.62460417   289.25101065
 H     30  29  28     1.093205827311   113.38485774   355.50222610
 H     30  29  28     1.097818769644   110.75042330   233.93119750
 H     30  29  28     1.099739026692   110.26441626   116.68639088
 H     31  29  28     1.097721221031   109.40516031   324.47339130
 H     31  29  28     1.098377673101   109.60124078   207.63670601
 H     32  31  29     1.100243778297   107.43165049   298.37098481
 H     32  31  29     1.095775840573   107.70393988   184.05666972
 H     33  32  31     1.092180989622   114.56330233   289.94253412
 H     35  34  33     1.093166084938   113.34933943   355.07836276
 H     35  34  33     1.097650416549   110.81785397   233.46859384
 H     35  34  33     1.099779148860   110.24741448   116.19239737
 H     36  34  33     1.097650256016   109.36252426   325.91757418
 H     36  34  33     1.098524103599   109.60558354   209.10129370
 H     37  36  34     1.100132912031   107.45001362   298.82830034
 H     37  36  34     1.095838095659   107.61821207   184.54819187
 H     38  37  36     1.092133621128   114.65320282   288.51423050
 H     40  39  38     1.093194676758   113.38303600   354.39941759
 H     40  39  38     1.097455468425   110.70797112   232.79175382
 H     40  39  38     1.099806271957   110.24651632   115.55503488
 H     41  39  38     1.097694770814   109.44466980   326.21049594
 H     41  39  38     1.098549863461   109.54856971   209.37849426
 H     42  41  39     1.099986763356   107.47184831   297.52141306
 H     42  41  39     1.095985158576   107.67811343   183.20675191
 H     43  42  41     1.092009821242   114.58533337   287.12661781
 H     45  44  43     1.099909215774   109.75972223   142.96910333
 H     45  44  43     1.097230816462   109.12381809    26.40400450
 H     46  45  44     1.101809101124   106.65630695   170.19485236
 H     46  45  44     1.095279970768   108.62220043    55.94489992
 H     47  46  45     1.093064331630   114.06426858   304.58942033
 H     49  48  47     1.092822819425   113.39938585   357.62064374
 H     49  48  47     1.099297694676   110.44672893   236.25484953
 H     49  48  47     1.099631542177   110.51617492   118.95736509
 H     50  48  47     1.095325205330   111.94933177     0.22799815
 H     50  48  47     1.099802586623   111.01113434   239.26572566
 H     50  48  47     1.099683205751   111.02343646   121.26842613
 H     51  44  43     1.093318828538   113.18306261     1.60797266
 H     51  44  43     1.099545745025   110.14118821   240.85917277
 H     51  44  43     1.097228903803   110.79632095   123.40435481
 C      4   3   2     1.395602522560   120.02258265   359.93726488
 C      1   2   3     1.395486299149   119.99807089     0.06311492
 H    135   4   3     1.086415613702   119.85903197   180.06066780
 H    136   1   2     1.086427225789   119.87710563   179.95908198

---------------------------
INTERNAL COORDINATES (A.U.)
---------------------------
 C      0   0   0     0.000000000000     0.00000000     0.00000000
 C      1   0   0     2.644088536184     0.00000000     0.00000000
 C      2   1   0     2.655927899371   119.93637504     0.00000000
 C      3   2   1     2.644551512612   119.83312881     0.00000000
 C      3   2   1     2.812777810758   120.14571757   179.76980504
 C      5   3   2     2.828887876329   119.09120889     0.46431369
 C      6   5   3     2.867380499935   115.25809522   178.38762811
 C      7   6   5     2.866807423969   111.37514160   268.98018935
 C      8   7   6     2.540031467265   127.28191258   122.43270539
 C      9   8   7     2.857483805699   120.30654621   180.58407034
 C      9   8   7     2.873372709336   123.68684627     0.24389667
 C     11   9   8     2.941156886007   115.04749519    80.83927934
 C     12  11   9     2.847679313294   114.63274708    59.25739713
 C     13  12  11     2.542378778725   128.64093502   112.52393492
 C     14  13  12     2.856507732505   124.75121457     1.52296744
 C     14  13  12     2.878837909250   119.75573314   180.83467961
 C     16  14  13     2.941686454397   115.04252724    84.63475795
 C     17  16  14     2.847481905937   115.18457199    59.33569470
 C     18  17  16     2.542833218975   128.63454707   110.86113384
 C     19  18  17     2.856587646623   124.67934125     1.41271343
 C     19  18  17     2.878279301252   119.72428446   180.51564362
 C     21  19  18     2.941997436680   115.17242697    85.70768568
 C     22  21  19     2.847731226770   115.28707113    60.88603755
 C     23  22  21     2.542953066513   128.52668748   110.48243079
 C     24  23  22     2.856696198046   124.67427323     1.44690575
 C     24  23  22     2.878197332112   119.78537361   180.51506205
 C     26  24  23     2.942261851127   115.21411199    86.07177120
 C     27  26  24     2.847828967290   115.33991959    60.12071443
 C     28  27  26     2.542913897193   128.53372376   109.64530892
 C     29  28  27     2.856515983692   124.70286695     1.25413616
 C     29  28  27     2.878412955037   119.79344317   180.52078532
 C     31  29  28     2.941595550985   115.13262272    85.07392869
 C     32  31  29     2.847644586030   115.24499620    59.65983359
 C     33  32  31     2.542950866341   128.56274921   110.38110689
 C     34  33  32     2.856686548789   124.65253851     1.30127839
 C     34  33  32     2.877866276135   119.79195962   180.37989995
 C     36  34  33     2.942390180140   115.23895508    86.51542363
 C     37  36  34     2.847990234813   115.35451913    60.20526765
 C     38  37  36     2.542713112807   128.47500526   108.78643603
 C     39  38  37     2.856960582796   124.69021642     1.34631638
 C     39  38  37     2.877416692827   119.85759326   180.55729537
 C     41  39  38     2.942346074267   115.13618588    86.90208446
 C     42  41  39     2.848689601538   115.26319967    58.73876110
 C     43  42  41     2.543280280938   128.53047648   107.40320496
 C     44  43  42     2.874331812933   119.61130417   178.47221706
 C     45  44  43     2.938669342077   115.14511435   265.82395490
 C     46  45  44     2.847069959898   115.00173163   290.14395569
 C     47  46  45     2.541121378176   128.89409898   125.96379539
 C     48  47  46     2.855200542077   125.04068639   358.84199144
 C     48  47  46     2.858441852780   120.69317609   178.44406764
 C     44  43  42     2.855849224731   124.51508571   358.14926156
 C      6   5   3     2.571213097951   120.65834851     0.16237672
 C      2   1   3     2.809133058988   120.12390156   180.02154486
 O     53   2   1     2.327570480331   120.94680096   359.56771306
 O      5   3   2     2.328066772877   120.36062609   180.84314720
 C     52   6   5     2.844184147800   124.77238117   179.16480604
 H     56  52   6     2.059556205096   112.70888005   358.24757178
 H      1   2   3     2.050689178959   119.03364104   180.07571589
 H     56  52   6     2.072629607934   110.26272621   119.98378372
 H      4   3   2     2.050489102223   119.04970736   179.95788535
 H     56  52   6     2.071718113099   110.04729965   236.99722393
 H      7   6   5     2.071501552892   109.41642013   147.58580935
 H      7   6   5     2.062187809392   108.49579849    31.01912246
 H      8   7   6     2.061695531428   114.58451155   302.71516786
 H     10   9   8     2.070086946839   112.00664887   357.73447457
 H     10   9   8     2.075476224369   111.16340931   236.37296731
 H     10   9   8     2.077910430004   110.59157794   118.52952231
 H     11   9   8     2.071362391700   109.65703724   319.12946372
 H     11   9   8     2.074298052368   108.99188243   202.60609797
 H     12  11   9     2.078406634201   107.95242307   297.90708958
 H     12  11   9     2.070133532117   107.70141215   183.37149281
 H     13  12  11     2.064225148718   114.46688011   292.36195402
 H     15  14  13     2.065784924133   113.39810331   355.38248376
 H     15  14  13     2.074482568969   110.77425231   233.77467850
 H     15  14  13     2.078149420820   110.24665807   116.51387533
 H     16  14  13     2.074343194376   109.42141344   324.05405695
 H     16  14  13     2.075579704014   109.62678848   207.20270142
 H     17  16  14     2.079248628458   107.39552309   298.12347887
 H     17  16  14     2.070683530035   107.73406117   183.79421767
 H     18  17  16     2.063999861250   114.50408094   290.49783996
 H     20  19  18     2.065821987997   113.35869496   355.23335214
 H     20  19  18     2.074351632352   110.84020752   233.61099672
 H     20  19  18     2.078243375769   110.24250635   116.33228434
 H     21  19  18     2.074295136532   109.33698493   325.18919155
 H     21  19  18     2.075775847466   109.65741271   208.36042081
 H     22  21  19     2.079098038099   107.40162517   299.52698657
 H     22  21  19     2.070625388611   107.66970971   185.23691367
 H     23  22  21     2.063815729981   114.62868156   290.08196810
 H     25  24  23     2.065725982528   113.36170220   355.25521979
 H     25  24  23     2.074275189324   110.81845131   233.65495282
 H     25  24  23     2.078182373858   110.24393933   116.37490995
 H     26  24  23     2.074313421493   109.36671202   325.50690503
 H     26  24  23     2.075767467161   109.61116995   208.68207662
 H     27  26  24     2.079101036622   107.41910112   298.76077515
 H     27  26  24     2.070657664834   107.64438686   184.46441016
 H     28  27  26     2.063942812145   114.62460417   289.25101065
 H     30  29  28     2.065859621625   113.38485774   355.50222610
 H     30  29  28     2.074576819305   110.75042330   233.93119750
 H     30  29  28     2.078205579233   110.26441626   116.68639088
 H     31  29  28     2.074392479142   109.40516031   324.47339130
 H     31  29  28     2.075632993775   109.60124078   207.63670601
 H     32  31  29     2.079159421532   107.43165049   298.37098481
 H     32  31  29     2.070716242850   107.70393988   184.05666972
 H     33  32  31     2.063922959061   114.56330233   289.94253412
 H     35  34  33     2.065784519424   113.34933943   355.07836276
 H     35  34  33     2.074258678063   110.81785397   233.46859384
 H     35  34  33     2.078281399142   110.24741448   116.19239737
 H     36  34  33     2.074258374699   109.36252426   325.91757418
 H     36  34  33     2.075909707314   109.60558354   209.10129370
 H     37  36  34     2.078949914652   107.45001362   298.82830034
 H     37  36  34     2.070833887914   107.61821207   184.54819187
 H     38  37  36     2.063833445579   114.65320282   288.51423050
 H     40  39  38     2.065838550134   113.38303600   354.39941759
 H     40  39  38     2.073890279497   110.70797112   232.79175382
 H     40  39  38     2.078332654368   110.24651632   115.55503488
 H     41  39  38     2.074342495476   109.44466980   326.21049594
 H     41  39  38     2.075958386397   109.54856971   209.37849426
 H     42  41  39     2.078673733682   107.47184831   297.52141306
 H     42  41  39     2.071111796551   107.67811343   183.20675191
 H     43  42  41     2.063599497700   114.58533337   287.12661781
 H     45  44  43     2.078527189989   109.75972223   142.96910333
 H     45  44  43     2.073465748811   109.12381809    26.40400450
 H     46  45  44     2.082117452985   106.65630695   170.19485236
 H     46  45  44     2.069779184721   108.62220043    55.94489992
 H     47  46  45     2.065592233538   114.06426858   304.58942033
 H     49  48  47     2.065135841613   113.39938585   357.62064374
 H     49  48  47     2.077371582588   110.44672893   236.25484953
 H     49  48  47     2.078002462935   110.51617492   118.95736509
 H     50  48  47     2.069864665655   111.94933177     0.22799815
 H     50  48  47     2.078325690095   111.01113434   239.26572566
 H     50  48  47     2.078100092943   111.02343646   121.26842613
 H     51  44  43     2.066073162997   113.18306261     1.60797266
 H     51  44  43     2.077840329815   110.14118821   240.85917277
 H     51  44  43     2.073462134410   110.79632095   123.40435481
 C      4   3   2     2.637306559447   120.02258265   359.93726488
 C      1   2   3     2.637086929031   119.99807089     0.06311492
 H    135   4   3     2.053027977513   119.85903197   180.06066780
 H    136   1   2     2.053049921177   119.87710563   179.95908198


           ************************************************************
           *        Program running with 8 parallel MPI-processes     *
           *              working on a common directory               *
           ************************************************************
------------------------------------------------------------------------------
                   ___                                                        
                  /   \      - P O W E R E D   B Y -                         
                 /     \                                                     
                 |  |  |   _    _      __       _____    __    __             
                 |  |  |  | |  | |    /  \     |  _  \  |  |  /  |          
                  \  \/   | |  | |   /    \    | | | |  |  | /  /          
                 / \  \   | |__| |  /  /\  \   | |_| |  |  |/  /          
                |  |  |   |  __  | /  /__\  \  |    /   |      \           
                |  |  |   | |  | | |   __   |  |    \   |  |\   \          
                \     /   | |  | | |  |  |  |  | |\  \  |  | \   \       
                 \___/    |_|  |_| |__|  |__|  |_| \__\ |__|  \__/        
                                                                              
                      - O R C A' S   B I G   F R I E N D -                    
                                      &                                       
                       - I N T E G R A L  F E E D E R -                       
                                                                              
 v1 FN, 2020, v2 2021                                                         
------------------------------------------------------------------------------


Reading SHARK input file MK9_0e_0H_B3LYP_631Gd_opt.SHARKINP.tmp ... ok
----------------------
SHARK INTEGRAL PACKAGE
----------------------

Number of atoms                             ...    138
Number of basis functions                   ...    972
Number of shells                            ...    508
Maximum angular momentum                    ...      2
Integral batch strategy                     ... SHARK/LIBINT Hybrid
RI-J (if used) integral strategy            ... SPLIT-RIJ (Revised 2003 algorithm where possible)
Printlevel                                  ...      1
Contraction scheme used                     ... SEGMENTED contraction
Coulomb Range Separation                    ... NOT USED
Exchange Range Separation                   ... NOT USED
Finite Nucleus Model                        ... NOT USED
Auxiliary Coulomb fitting basis             ... AVAILABLE
   # of basis functions in Aux-J            ...   3722
   # of shells in Aux-J                     ...   1270
   Maximum angular momentum in Aux-J        ...      4
Auxiliary J/K fitting basis                 ... NOT available
Auxiliary Correlation fitting basis         ... NOT available
Auxiliary 'external' fitting basis          ... NOT available
Integral threshold                          ...     2.500000e-11
Primitive cut-off                           ...     2.500000e-12
Primitive pair pre-selection threshold      ...     2.500000e-12

Calculating pre-screening integrals         ... done (  0.2 sec) Dimension = 508
Organizing shell pair data                  ... done (  0.3 sec)
Shell pair information
Total number of shell pairs                 ...    129286
Shell pairs after pre-screening             ...     36354
Total number of primitive shell pairs       ...    710103
Primitive shell pairs kept                  ...    105451
          la=0 lb=0:  15335 shell pairs
          la=1 lb=0:  11872 shell pairs
          la=1 lb=1:   2379 shell pairs
          la=2 lb=0:   4546 shell pairs
          la=2 lb=1:   1871 shell pairs
          la=2 lb=2:    351 shell pairs

Calculating one electron integrals          ... done (  0.2 sec)
Calculating RI/J V-Matrix + Cholesky decomp.... done (  0.6 sec)
Calculating Nuclear repulsion               ... done (  0.0 sec) ENN=   6593.792755872706 Eh

SHARK setup successfully completed in   2.0 seconds

Maximum memory used throughout the entire GTOINT-calculation: 95.6 MB
[1717948820.316339] [eu-a2p-170:103195:0]          mpool.c:38   UCX  WARN  object 0x2c67c40 was not returned to mpool ucp_requests
[1717948820.316365] [eu-a2p-170:103195:0]          mpool.c:38   UCX  WARN  object 0x2c67e00 was not returned to mpool ucp_requests
[1717948820.316371] [eu-a2p-170:103195:0]          mpool.c:38   UCX  WARN  object 0x2c67fc0 was not returned to mpool ucp_requests
[1717948820.316375] [eu-a2p-170:103195:0]          mpool.c:38   UCX  WARN  object 0x2c68180 was not returned to mpool ucp_requests
[1717948820.316380] [eu-a2p-170:103195:0]          mpool.c:38   UCX  WARN  object 0x2c68340 was not returned to mpool ucp_requests
[1717948820.316384] [eu-a2p-170:103195:0]          mpool.c:38   UCX  WARN  object 0x2c68500 was not returned to mpool ucp_requests
[1717948820.316388] [eu-a2p-170:103195:0]          mpool.c:38   UCX  WARN  object 0x2c686c0 was not returned to mpool ucp_requests
[1717948820.316392] [eu-a2p-170:103195:0]          mpool.c:38   UCX  WARN  object 0x2c68880 was not returned to mpool ucp_requests
[1717948820.316396] [eu-a2p-170:103195:0]          mpool.c:38   UCX  WARN  object 0x2c68a40 was not returned to mpool ucp_requests
[1717948820.316400] [eu-a2p-170:103195:0]          mpool.c:38   UCX  WARN  object 0x2c68c00 was not returned to mpool ucp_requests
[1717948820.316404] [eu-a2p-170:103195:0]          mpool.c:38   UCX  WARN  object 0x2c68dc0 was not returned to mpool ucp_requests
[1717948820.316408] [eu-a2p-170:103195:0]          mpool.c:38   UCX  WARN  object 0x2c68f80 was not returned to mpool ucp_requests
[1717948820.316412] [eu-a2p-170:103195:0]          mpool.c:38   UCX  WARN  object 0x2c69140 was not returned to mpool ucp_requests
[1717948820.316417] [eu-a2p-170:103195:0]          mpool.c:38   UCX  WARN  object 0x2c69300 was not returned to mpool ucp_requests
[1717948820.316421] [eu-a2p-170:103195:0]          mpool.c:38   UCX  WARN  object 0x2c694c0 was not returned to mpool ucp_requests
[1717948820.316425] [eu-a2p-170:103195:0]          mpool.c:38   UCX  WARN  object 0x2c69680 was not returned to mpool ucp_requests
[1717948820.316430] [eu-a2p-170:103195:0]          mpool.c:38   UCX  WARN  object 0x2c69840 was not returned to mpool ucp_requests
[1717948820.316434] [eu-a2p-170:103195:0]          mpool.c:38   UCX  WARN  object 0x2c69a00 was not returned to mpool ucp_requests
[1717948820.316438] [eu-a2p-170:103195:0]          mpool.c:38   UCX  WARN  object 0x2c69bc0 was not returned to mpool ucp_requests
[1717948820.316442] [eu-a2p-170:103195:0]          mpool.c:38   UCX  WARN  object 0x2c69d80 was not returned to mpool ucp_requests
[1717948820.316446] [eu-a2p-170:103195:0]          mpool.c:38   UCX  WARN  object 0x2c69f40 was not returned to mpool ucp_requests
[1717948820.316450] [eu-a2p-170:103195:0]          mpool.c:38   UCX  WARN  object 0x2c6a100 was not returned to mpool ucp_requests
[1717948820.316455] [eu-a2p-170:103195:0]          mpool.c:38   UCX  WARN  object 0x2c6a2c0 was not returned to mpool ucp_requests
[1717948820.316459] [eu-a2p-170:103195:0]          mpool.c:38   UCX  WARN  object 0x2c6a480 was not returned to mpool ucp_requests
[1717948820.316463] [eu-a2p-170:103195:0]          mpool.c:38   UCX  WARN  object 0x2c6a640 was not returned to mpool ucp_requests
[1717948820.316467] [eu-a2p-170:103195:0]          mpool.c:38   UCX  WARN  object 0x2c6a800 was not returned to mpool ucp_requests
[1717948820.316471] [eu-a2p-170:103195:0]          mpool.c:38   UCX  WARN  object 0x2c6a9c0 was not returned to mpool ucp_requests
[1717948820.316475] [eu-a2p-170:103195:0]          mpool.c:38   UCX  WARN  object 0x2c6ab80 was not returned to mpool ucp_requests
[1717948820.316479] [eu-a2p-170:103195:0]          mpool.c:38   UCX  WARN  object 0x2c6ad40 was not returned to mpool ucp_requests
[1717948820.320643] [eu-a2p-170:103197:0]          mpool.c:38   UCX  WARN  object 0x4538c40 was not returned to mpool ucp_requests
[1717948820.320675] [eu-a2p-170:103197:0]          mpool.c:38   UCX  WARN  object 0x4538e00 was not returned to mpool ucp_requests
[1717948820.320684] [eu-a2p-170:103197:0]          mpool.c:38   UCX  WARN  object 0x4538fc0 was not returned to mpool ucp_requests
[1717948820.320691] [eu-a2p-170:103197:0]          mpool.c:38   UCX  WARN  object 0x4539180 was not returned to mpool ucp_requests
[1717948820.320697] [eu-a2p-170:103197:0]          mpool.c:38   UCX  WARN  object 0x4539340 was not returned to mpool ucp_requests
[1717948820.320703] [eu-a2p-170:103197:0]          mpool.c:38   UCX  WARN  object 0x4539500 was not returned to mpool ucp_requests
[1717948820.320709] [eu-a2p-170:103197:0]          mpool.c:38   UCX  WARN  object 0x45396c0 was not returned to mpool ucp_requests
[1717948820.320716] [eu-a2p-170:103197:0]          mpool.c:38   UCX  WARN  object 0x4539880 was not returned to mpool ucp_requests
[1717948820.320722] [eu-a2p-170:103197:0]          mpool.c:38   UCX  WARN  object 0x4539a40 was not returned to mpool ucp_requests
[1717948820.320728] [eu-a2p-170:103197:0]          mpool.c:38   UCX  WARN  object 0x4539c00 was not returned to mpool ucp_requests
[1717948820.320734] [eu-a2p-170:103197:0]          mpool.c:38   UCX  WARN  object 0x4539dc0 was not returned to mpool ucp_requests
[1717948820.320740] [eu-a2p-170:103197:0]          mpool.c:38   UCX  WARN  object 0x4539f80 was not returned to mpool ucp_requests
[1717948820.320747] [eu-a2p-170:103197:0]          mpool.c:38   UCX  WARN  object 0x453a140 was not returned to mpool ucp_requests
[1717948820.320753] [eu-a2p-170:103197:0]          mpool.c:38   UCX  WARN  object 0x453a300 was not returned to mpool ucp_requests
[1717948820.320759] [eu-a2p-170:103197:0]          mpool.c:38   UCX  WARN  object 0x453a4c0 was not returned to mpool ucp_requests
[1717948820.320765] [eu-a2p-170:103197:0]          mpool.c:38   UCX  WARN  object 0x453a680 was not returned to mpool ucp_requests
[1717948820.320784] [eu-a2p-170:103197:0]          mpool.c:38   UCX  WARN  object 0x453a840 was not returned to mpool ucp_requests
[1717948820.320790] [eu-a2p-170:103197:0]          mpool.c:38   UCX  WARN  object 0x453aa00 was not returned to mpool ucp_requests
[1717948820.320796] [eu-a2p-170:103197:0]          mpool.c:38   UCX  WARN  object 0x453abc0 was not returned to mpool ucp_requests
[1717948820.320802] [eu-a2p-170:103197:0]          mpool.c:38   UCX  WARN  object 0x453ad80 was not returned to mpool ucp_requests
[1717948820.320809] [eu-a2p-170:103197:0]          mpool.c:38   UCX  WARN  object 0x453af40 was not returned to mpool ucp_requests
[1717948820.320815] [eu-a2p-170:103197:0]          mpool.c:38   UCX  WARN  object 0x453b100 was not returned to mpool ucp_requests
[1717948820.320821] [eu-a2p-170:103197:0]          mpool.c:38   UCX  WARN  object 0x453b2c0 was not returned to mpool ucp_requests
[1717948820.320828] [eu-a2p-170:103197:0]          mpool.c:38   UCX  WARN  object 0x453b480 was not returned to mpool ucp_requests
[1717948820.320834] [eu-a2p-170:103197:0]          mpool.c:38   UCX  WARN  object 0x453b640 was not returned to mpool ucp_requests
[1717948820.320841] [eu-a2p-170:103197:0]          mpool.c:38   UCX  WARN  object 0x453b800 was not returned to mpool ucp_requests
[1717948820.320847] [eu-a2p-170:103197:0]          mpool.c:38   UCX  WARN  object 0x453b9c0 was not returned to mpool ucp_requests
[1717948820.320853] [eu-a2p-170:103197:0]          mpool.c:38   UCX  WARN  object 0x453bb80 was not returned to mpool ucp_requests
[1717948820.320859] [eu-a2p-170:103197:0]          mpool.c:38   UCX  WARN  object 0x453bd40 was not returned to mpool ucp_requests
[1717948820.326256] [eu-a2p-170:103191:0]          mpool.c:38   UCX  WARN  object 0x284d7c0 was not returned to mpool ucp_requests
[1717948820.326285] [eu-a2p-170:103191:0]          mpool.c:38   UCX  WARN  object 0x284d980 was not returned to mpool ucp_requests
[1717948820.326291] [eu-a2p-170:103191:0]          mpool.c:38   UCX  WARN  object 0x284db40 was not returned to mpool ucp_requests
[1717948820.326296] [eu-a2p-170:103191:0]          mpool.c:38   UCX  WARN  object 0x284dd00 was not returned to mpool ucp_requests
[1717948820.326300] [eu-a2p-170:103191:0]          mpool.c:38   UCX  WARN  object 0x284dec0 was not returned to mpool ucp_requests
[1717948820.326304] [eu-a2p-170:103191:0]          mpool.c:38   UCX  WARN  object 0x284e080 was not returned to mpool ucp_requests
[1717948820.326309] [eu-a2p-170:103191:0]          mpool.c:38   UCX  WARN  object 0x284e240 was not returned to mpool ucp_requests
[1717948820.326313] [eu-a2p-170:103191:0]          mpool.c:38   UCX  WARN  object 0x284e400 was not returned to mpool ucp_requests
[1717948820.326318] [eu-a2p-170:103191:0]          mpool.c:38   UCX  WARN  object 0x284e5c0 was not returned to mpool ucp_requests
[1717948820.326322] [eu-a2p-170:103191:0]          mpool.c:38   UCX  WARN  object 0x284e780 was not returned to mpool ucp_requests
[1717948820.326326] [eu-a2p-170:103191:0]          mpool.c:38   UCX  WARN  object 0x284e940 was not returned to mpool ucp_requests
[1717948820.326331] [eu-a2p-170:103191:0]          mpool.c:38   UCX  WARN  object 0x284eb00 was not returned to mpool ucp_requests
[1717948820.326335] [eu-a2p-170:103191:0]          mpool.c:38   UCX  WARN  object 0x284ecc0 was not returned to mpool ucp_requests
[1717948820.326340] [eu-a2p-170:103191:0]          mpool.c:38   UCX  WARN  object 0x284ee80 was not returned to mpool ucp_requests
[1717948820.326344] [eu-a2p-170:103191:0]          mpool.c:38   UCX  WARN  object 0x284f040 was not returned to mpool ucp_requests
[1717948820.326348] [eu-a2p-170:103191:0]          mpool.c:38   UCX  WARN  object 0x284f200 was not returned to mpool ucp_requests
[1717948820.326353] [eu-a2p-170:103191:0]          mpool.c:38   UCX  WARN  object 0x284f3c0 was not returned to mpool ucp_requests
[1717948820.326118] [eu-a2p-170:103192:0]          mpool.c:38   UCX  WARN  object 0x2d8ac40 was not returned to mpool ucp_requests
[1717948820.326142] [eu-a2p-170:103192:0]          mpool.c:38   UCX  WARN  object 0x2d8ae00 was not returned to mpool ucp_requests
[1717948820.326148] [eu-a2p-170:103192:0]          mpool.c:38   UCX  WARN  object 0x2d8afc0 was not returned to mpool ucp_requests
[1717948820.326154] [eu-a2p-170:103192:0]          mpool.c:38   UCX  WARN  object 0x2d8b180 was not returned to mpool ucp_requests
[1717948820.326158] [eu-a2p-170:103192:0]          mpool.c:38   UCX  WARN  object 0x2d8b340 was not returned to mpool ucp_requests
[1717948820.326162] [eu-a2p-170:103192:0]          mpool.c:38   UCX  WARN  object 0x2d8b500 was not returned to mpool ucp_requests
[1717948820.326166] [eu-a2p-170:103192:0]          mpool.c:38   UCX  WARN  object 0x2d8b6c0 was not returned to mpool ucp_requests
[1717948820.326170] [eu-a2p-170:103192:0]          mpool.c:38   UCX  WARN  object 0x2d8b880 was not returned to mpool ucp_requests
[1717948820.326174] [eu-a2p-170:103192:0]          mpool.c:38   UCX  WARN  object 0x2d8ba40 was not returned to mpool ucp_requests
[1717948820.326178] [eu-a2p-170:103192:0]          mpool.c:38   UCX  WARN  object 0x2d8bc00 was not returned to mpool ucp_requests
[1717948820.326183] [eu-a2p-170:103192:0]          mpool.c:38   UCX  WARN  object 0x2d8bdc0 was not returned to mpool ucp_requests
[1717948820.326187] [eu-a2p-170:103192:0]          mpool.c:38   UCX  WARN  object 0x2d8bf80 was not returned to mpool ucp_requests
[1717948820.326191] [eu-a2p-170:103192:0]          mpool.c:38   UCX  WARN  object 0x2d8c140 was not returned to mpool ucp_requests
[1717948820.326195] [eu-a2p-170:103192:0]          mpool.c:38   UCX  WARN  object 0x2d8c300 was not returned to mpool ucp_requests
[1717948820.326199] [eu-a2p-170:103192:0]          mpool.c:38   UCX  WARN  object 0x2d8c4c0 was not returned to mpool ucp_requests
[1717948820.326203] [eu-a2p-170:103192:0]          mpool.c:38   UCX  WARN  object 0x2d8c680 was not returned to mpool ucp_requests
[1717948820.326207] [eu-a2p-170:103192:0]          mpool.c:38   UCX  WARN  object 0x2d8c840 was not returned to mpool ucp_requests
[1717948820.326212] [eu-a2p-170:103192:0]          mpool.c:38   UCX  WARN  object 0x2d8ca00 was not returned to mpool ucp_requests
[1717948820.326216] [eu-a2p-170:103192:0]          mpool.c:38   UCX  WARN  object 0x2d8cbc0 was not returned to mpool ucp_requests
[1717948820.326220] [eu-a2p-170:103192:0]          mpool.c:38   UCX  WARN  object 0x2d8cd80 was not returned to mpool ucp_requests
[1717948820.326224] [eu-a2p-170:103192:0]          mpool.c:38   UCX  WARN  object 0x2d8cf40 was not returned to mpool ucp_requests
[1717948820.326228] [eu-a2p-170:103192:0]          mpool.c:38   UCX  WARN  object 0x2d8d100 was not returned to mpool ucp_requests
[1717948820.326232] [eu-a2p-170:103192:0]          mpool.c:38   UCX  WARN  object 0x2d8d2c0 was not returned to mpool ucp_requests
[1717948820.326236] [eu-a2p-170:103192:0]          mpool.c:38   UCX  WARN  object 0x2d8d480 was not returned to mpool ucp_requests
[1717948820.326240] [eu-a2p-170:103192:0]          mpool.c:38   UCX  WARN  object 0x2d8d640 was not returned to mpool ucp_requests
[1717948820.326244] [eu-a2p-170:103192:0]          mpool.c:38   UCX  WARN  object 0x2d8d800 was not returned to mpool ucp_requests
[1717948820.326251] [eu-a2p-170:103192:0]          mpool.c:38   UCX  WARN  object 0x2d8d9c0 was not returned to mpool ucp_requests
[1717948820.326255] [eu-a2p-170:103192:0]          mpool.c:38   UCX  WARN  object 0x2d8db80 was not returned to mpool ucp_requests
[1717948820.326260] [eu-a2p-170:103192:0]          mpool.c:38   UCX  WARN  object 0x2d8dd40 was not returned to mpool ucp_requests
[1717948820.324634] [eu-a2p-170:103193:0]          mpool.c:38   UCX  WARN  object 0x344ec40 was not returned to mpool ucp_requests
[1717948820.324658] [eu-a2p-170:103193:0]          mpool.c:38   UCX  WARN  object 0x344ee00 was not returned to mpool ucp_requests
[1717948820.324664] [eu-a2p-170:103193:0]          mpool.c:38   UCX  WARN  object 0x344efc0 was not returned to mpool ucp_requests
[1717948820.324669] [eu-a2p-170:103193:0]          mpool.c:38   UCX  WARN  object 0x344f180 was not returned to mpool ucp_requests
[1717948820.324673] [eu-a2p-170:103193:0]          mpool.c:38   UCX  WARN  object 0x344f340 was not returned to mpool ucp_requests
[1717948820.324678] [eu-a2p-170:103193:0]          mpool.c:38   UCX  WARN  object 0x344f500 was not returned to mpool ucp_requests
[1717948820.324682] [eu-a2p-170:103193:0]          mpool.c:38   UCX  WARN  object 0x344f6c0 was not returned to mpool ucp_requests
[1717948820.324687] [eu-a2p-170:103193:0]          mpool.c:38   UCX  WARN  object 0x344f880 was not returned to mpool ucp_requests
[1717948820.324691] [eu-a2p-170:103193:0]          mpool.c:38   UCX  WARN  object 0x344fa40 was not returned to mpool ucp_requests
[1717948820.324696] [eu-a2p-170:103193:0]          mpool.c:38   UCX  WARN  object 0x344fc00 was not returned to mpool ucp_requests
[1717948820.324700] [eu-a2p-170:103193:0]          mpool.c:38   UCX  WARN  object 0x344fdc0 was not returned to mpool ucp_requests
[1717948820.324704] [eu-a2p-170:103193:0]          mpool.c:38   UCX  WARN  object 0x344ff80 was not returned to mpool ucp_requests
[1717948820.324709] [eu-a2p-170:103193:0]          mpool.c:38   UCX  WARN  object 0x3450140 was not returned to mpool ucp_requests
[1717948820.324713] [eu-a2p-170:103193:0]          mpool.c:38   UCX  WARN  object 0x3450300 was not returned to mpool ucp_requests
[1717948820.324717] [eu-a2p-170:103193:0]          mpool.c:38   UCX  WARN  object 0x34504c0 was not returned to mpool ucp_requests
[1717948820.324722] [eu-a2p-170:103193:0]          mpool.c:38   UCX  WARN  object 0x3450680 was not returned to mpool ucp_requests
[1717948820.324727] [eu-a2p-170:103193:0]          mpool.c:38   UCX  WARN  object 0x3450840 was not returned to mpool ucp_requests
[1717948820.324731] [eu-a2p-170:103193:0]          mpool.c:38   UCX  WARN  object 0x3450a00 was not returned to mpool ucp_requests
[1717948820.324735] [eu-a2p-170:103193:0]          mpool.c:38   UCX  WARN  object 0x3450bc0 was not returned to mpool ucp_requests
[1717948820.324740] [eu-a2p-170:103193:0]          mpool.c:38   UCX  WARN  object 0x3450d80 was not returned to mpool ucp_requests
[1717948820.324744] [eu-a2p-170:103193:0]          mpool.c:38   UCX  WARN  object 0x3450f40 was not returned to mpool ucp_requests
[1717948820.324749] [eu-a2p-170:103193:0]          mpool.c:38   UCX  WARN  object 0x3451100 was not returned to mpool ucp_requests
[1717948820.324753] [eu-a2p-170:103193:0]          mpool.c:38   UCX  WARN  object 0x34512c0 was not returned to mpool ucp_requests
[1717948820.324758] [eu-a2p-170:103193:0]          mpool.c:38   UCX  WARN  object 0x3451480 was not returned to mpool ucp_requests
[1717948820.324762] [eu-a2p-170:103193:0]          mpool.c:38   UCX  WARN  object 0x3451640 was not returned to mpool ucp_requests
[1717948820.324767] [eu-a2p-170:103193:0]          mpool.c:38   UCX  WARN  object 0x3451800 was not returned to mpool ucp_requests
[1717948820.324778] [eu-a2p-170:103193:0]          mpool.c:38   UCX  WARN  object 0x34519c0 was not returned to mpool ucp_requests
[1717948820.324783] [eu-a2p-170:103193:0]          mpool.c:38   UCX  WARN  object 0x3451b80 was not returned to mpool ucp_requests
[1717948820.324787] [eu-a2p-170:103193:0]          mpool.c:38   UCX  WARN  object 0x3451d40 was not returned to mpool ucp_requests
[1717948820.321751] [eu-a2p-170:103194:0]          mpool.c:38   UCX  WARN  object 0x3541480 was not returned to mpool ucp_requests
[1717948820.321797] [eu-a2p-170:103194:0]          mpool.c:38   UCX  WARN  object 0x3541640 was not returned to mpool ucp_requests
[1717948820.321805] [eu-a2p-170:103194:0]          mpool.c:38   UCX  WARN  object 0x3541800 was not returned to mpool ucp_requests
[1717948820.321811] [eu-a2p-170:103194:0]          mpool.c:38   UCX  WARN  object 0x35419c0 was not returned to mpool ucp_requests
[1717948820.321816] [eu-a2p-170:103194:0]          mpool.c:38   UCX  WARN  object 0x3541b80 was not returned to mpool ucp_requests
[1717948820.321822] [eu-a2p-170:103194:0]          mpool.c:38   UCX  WARN  object 0x3541d40 was not returned to mpool ucp_requests
[1717948820.321828] [eu-a2p-170:103194:0]          mpool.c:38   UCX  WARN  object 0x3541f00 was not returned to mpool ucp_requests
[1717948820.321834] [eu-a2p-170:103194:0]          mpool.c:38   UCX  WARN  object 0x35420c0 was not returned to mpool ucp_requests
[1717948820.321839] [eu-a2p-170:103194:0]          mpool.c:38   UCX  WARN  object 0x3542280 was not returned to mpool ucp_requests
[1717948820.321845] [eu-a2p-170:103194:0]          mpool.c:38   UCX  WARN  object 0x3542440 was not returned to mpool ucp_requests
[1717948820.321850] [eu-a2p-170:103194:0]          mpool.c:38   UCX  WARN  object 0x3542600 was not returned to mpool ucp_requests
[1717948820.321856] [eu-a2p-170:103194:0]          mpool.c:38   UCX  WARN  object 0x35427c0 was not returned to mpool ucp_requests
[1717948820.321862] [eu-a2p-170:103194:0]          mpool.c:38   UCX  WARN  object 0x3542980 was not returned to mpool ucp_requests
[1717948820.321868] [eu-a2p-170:103194:0]          mpool.c:38   UCX  WARN  object 0x3542b40 was not returned to mpool ucp_requests
[1717948820.321873] [eu-a2p-170:103194:0]          mpool.c:38   UCX  WARN  object 0x3542d00 was not returned to mpool ucp_requests
[1717948820.321879] [eu-a2p-170:103194:0]          mpool.c:38   UCX  WARN  object 0x3542ec0 was not returned to mpool ucp_requests
[1717948820.321885] [eu-a2p-170:103194:0]          mpool.c:38   UCX  WARN  object 0x3543080 was not returned to mpool ucp_requests
[1717948820.321890] [eu-a2p-170:103194:0]          mpool.c:38   UCX  WARN  object 0x3543240 was not returned to mpool ucp_requests
[1717948820.321896] [eu-a2p-170:103194:0]          mpool.c:38   UCX  WARN  object 0x3543400 was not returned to mpool ucp_requests
[1717948820.321902] [eu-a2p-170:103194:0]          mpool.c:38   UCX  WARN  object 0x35435c0 was not returned to mpool ucp_requests
[1717948820.321907] [eu-a2p-170:103194:0]          mpool.c:38   UCX  WARN  object 0x3543780 was not returned to mpool ucp_requests
[1717948820.321913] [eu-a2p-170:103194:0]          mpool.c:38   UCX  WARN  object 0x3543940 was not returned to mpool ucp_requests
[1717948820.321919] [eu-a2p-170:103194:0]          mpool.c:38   UCX  WARN  object 0x3543b00 was not returned to mpool ucp_requests
[1717948820.321925] [eu-a2p-170:103194:0]          mpool.c:38   UCX  WARN  object 0x3543cc0 was not returned to mpool ucp_requests
[1717948820.321931] [eu-a2p-170:103194:0]          mpool.c:38   UCX  WARN  object 0x3543e80 was not returned to mpool ucp_requests
[1717948820.321936] [eu-a2p-170:103194:0]          mpool.c:38   UCX  WARN  object 0x3544040 was not returned to mpool ucp_requests
[1717948820.321942] [eu-a2p-170:103194:0]          mpool.c:38   UCX  WARN  object 0x3544200 was not returned to mpool ucp_requests
[1717948820.321947] [eu-a2p-170:103194:0]          mpool.c:38   UCX  WARN  object 0x35443c0 was not returned to mpool ucp_requests
[1717948820.321953] [eu-a2p-170:103194:0]          mpool.c:38   UCX  WARN  object 0x3544580 was not returned to mpool ucp_requests
[1717948820.327427] [eu-a2p-170:103196:0]          mpool.c:38   UCX  WARN  object 0x31a0480 was not returned to mpool ucp_requests
[1717948820.327451] [eu-a2p-170:103196:0]          mpool.c:38   UCX  WARN  object 0x31a0640 was not returned to mpool ucp_requests
[1717948820.327457] [eu-a2p-170:103196:0]          mpool.c:38   UCX  WARN  object 0x31a0800 was not returned to mpool ucp_requests
[1717948820.327462] [eu-a2p-170:103196:0]          mpool.c:38   UCX  WARN  object 0x31a09c0 was not returned to mpool ucp_requests
[1717948820.327466] [eu-a2p-170:103196:0]          mpool.c:38   UCX  WARN  object 0x31a0b80 was not returned to mpool ucp_requests
[1717948820.327471] [eu-a2p-170:103196:0]          mpool.c:38   UCX  WARN  object 0x31a0d40 was not returned to mpool ucp_requests
[1717948820.327475] [eu-a2p-170:103196:0]          mpool.c:38   UCX  WARN  object 0x31a0f00 was not returned to mpool ucp_requests
[1717948820.327479] [eu-a2p-170:103196:0]          mpool.c:38   UCX  WARN  object 0x31a10c0 was not returned to mpool ucp_requests
[1717948820.327484] [eu-a2p-170:103196:0]          mpool.c:38   UCX  WARN  object 0x31a1280 was not returned to mpool ucp_requests
[1717948820.327488] [eu-a2p-170:103196:0]          mpool.c:38   UCX  WARN  object 0x31a1440 was not returned to mpool ucp_requests
[1717948820.327492] [eu-a2p-170:103196:0]          mpool.c:38   UCX  WARN  object 0x31a1600 was not returned to mpool ucp_requests
[1717948820.327496] [eu-a2p-170:103196:0]          mpool.c:38   UCX  WARN  object 0x31a17c0 was not returned to mpool ucp_requests
[1717948820.327501] [eu-a2p-170:103196:0]          mpool.c:38   UCX  WARN  object 0x31a1980 was not returned to mpool ucp_requests
[1717948820.327505] [eu-a2p-170:103196:0]          mpool.c:38   UCX  WARN  object 0x31a1b40 was not returned to mpool ucp_requests
[1717948820.327509] [eu-a2p-170:103196:0]          mpool.c:38   UCX  WARN  object 0x31a1d00 was not returned to mpool ucp_requests
[1717948820.327513] [eu-a2p-170:103196:0]          mpool.c:38   UCX  WARN  object 0x31a1ec0 was not returned to mpool ucp_requests
[1717948820.327517] [eu-a2p-170:103196:0]          mpool.c:38   UCX  WARN  object 0x31a2080 was not returned to mpool ucp_requests
[1717948820.327521] [eu-a2p-170:103196:0]          mpool.c:38   UCX  WARN  object 0x31a2240 was not returned to mpool ucp_requests
[1717948820.327525] [eu-a2p-170:103196:0]          mpool.c:38   UCX  WARN  object 0x31a2400 was not returned to mpool ucp_requests
[1717948820.327529] [eu-a2p-170:103196:0]          mpool.c:38   UCX  WARN  object 0x31a25c0 was not returned to mpool ucp_requests
[1717948820.327533] [eu-a2p-170:103196:0]          mpool.c:38   UCX  WARN  object 0x31a2780 was not returned to mpool ucp_requests
[1717948820.327538] [eu-a2p-170:103196:0]          mpool.c:38   UCX  WARN  object 0x31a2940 was not returned to mpool ucp_requests
[1717948820.327542] [eu-a2p-170:103196:0]          mpool.c:38   UCX  WARN  object 0x31a2b00 was not returned to mpool ucp_requests
[1717948820.327547] [eu-a2p-170:103196:0]          mpool.c:38   UCX  WARN  object 0x31a2cc0 was not returned to mpool ucp_requests
[1717948820.327552] [eu-a2p-170:103196:0]          mpool.c:38   UCX  WARN  object 0x31a2e80 was not returned to mpool ucp_requests
[1717948820.327556] [eu-a2p-170:103196:0]          mpool.c:38   UCX  WARN  object 0x31a3040 was not returned to mpool ucp_requests
[1717948820.327561] [eu-a2p-170:103196:0]          mpool.c:38   UCX  WARN  object 0x31a3200 was not returned to mpool ucp_requests
[1717948820.327567] [eu-a2p-170:103196:0]          mpool.c:38   UCX  WARN  object 0x31a33c0 was not returned to mpool ucp_requests
[1717948820.327571] [eu-a2p-170:103196:0]          mpool.c:38   UCX  WARN  object 0x31a3580 was not returned to mpool ucp_requests


           ************************************************************
           *        Program running with 8 parallel MPI-processes     *
           *              working on a common directory               *
           ************************************************************

Diagonalization of the overlap matrix:
Smallest eigenvalue                        ... 3.208e-04
Time for diagonalization                   ...    0.295 sec
Threshold for overlap eigenvalues          ... 1.000e-08
Number of eigenvalues below threshold      ... 0
Time for construction of square roots      ...    0.184 sec
Total time needed                          ...    0.483 sec

-------------------
DFT GRID GENERATION
-------------------

General Integration Accuracy     IntAcc      ... 4.959
Radial Grid Type                 RadialGrid  ... OptM3 with GC (2021)
Angular Grid (max. ang.)         AngularGrid ... 6 (Lebedev-590)
Angular grid pruning method      GridPruning ... 4 (adaptive)
Weight generation scheme         WeightScheme... Becke
Basis function cutoff            BFCut       ... 1.0000e-11
Integration weight cutoff        WCut        ... 1.0000e-14
Angular grids for H and He will be reduced by one unit
Partially contracted basis set               ... off
Rotationally invariant grid construction     ... off

Total number of grid points                  ...  1491883
Total number of batches                      ...    23379
Average number of points per batch           ...       63
Average number of grid points per atom       ...    10811
Time for grid setup =   30.694 sec

--------------------
COSX GRID GENERATION
--------------------

GRIDX 1
-------
General Integration Accuracy     IntAcc      ... 4.020
Radial Grid Type                 RadialGrid  ... OptM3 with GC (2021)
Angular Grid (max. ang.)         AngularGrid ... 2 (Lebedev-110)
Angular grid pruning method      GridPruning ... 4 (adaptive)
Weight generation scheme         WeightScheme... Becke
Basis function cutoff            BFCut       ... 1.0000e-11
Integration weight cutoff        WCut        ... 1.0000e-14
Angular grids for H and He will be reduced by one unit
Partially contracted basis set               ... on
Rotationally invariant grid construction     ... off

Total number of grid points                  ...   158254
Total number of batches                      ...     2538
Average number of points per batch           ...       62
Average number of grid points per atom       ...     1147
UseSFitting                                  ... on

GRIDX 2
-------
General Integration Accuracy     IntAcc      ... 4.338
Radial Grid Type                 RadialGrid  ... OptM3 with GC (2021)
Angular Grid (max. ang.)         AngularGrid ... 3 (Lebedev-194)
Angular grid pruning method      GridPruning ... 4 (adaptive)
Weight generation scheme         WeightScheme... Becke
Basis function cutoff            BFCut       ... 1.0000e-11
Integration weight cutoff        WCut        ... 1.0000e-14
Angular grids for H and He will be reduced by one unit
Partially contracted basis set               ... on
Rotationally invariant grid construction     ... off

Total number of grid points                  ...   342542
Total number of batches                      ...     5425
Average number of points per batch           ...       63
Average number of grid points per atom       ...     2482
UseSFitting                                  ... on

GRIDX 3
-------
General Integration Accuracy     IntAcc      ... 4.871
Radial Grid Type                 RadialGrid  ... OptM3 with GC (2021)
Angular Grid (max. ang.)         AngularGrid ... 4 (Lebedev-302)
Angular grid pruning method      GridPruning ... 4 (adaptive)
Weight generation scheme         WeightScheme... Becke
Basis function cutoff            BFCut       ... 1.0000e-11
Integration weight cutoff        WCut        ... 1.0000e-14
Angular grids for H and He will be reduced by one unit
Partially contracted basis set               ... on
Rotationally invariant grid construction     ... off

Total number of grid points                  ...   658807
Total number of batches                      ...    10361
Average number of points per batch           ...       63
Average number of grid points per atom       ...     4774
UseSFitting                                  ... on

Time for X-Grid setup             =   21.858 sec


--------------------
CPCM SOLVATION MODEL
--------------------
CPCM parameters:
  Epsilon                                         ...      80.4000
  Refrac                                          ...       1.3300
  Rsolv                                           ...       1.3000
  Surface type                                    ... GAUSSIAN VDW
  Epsilon function type                           ...         CPCM
Radii:
 Radius for C  used is    3.8550 Bohr (=   2.0400 Ang.)
 Radius for O  used is    3.4469 Bohr (=   1.8240 Ang.)
 Radius for H  used is    2.4944 Bohr (=   1.3200 Ang.)
Calculating surface                               ...        done! (  0.0s)
GEPOL surface points                              ...         7302
GEPOL Volume                                      ...    7339.8656
GEPOL Surface-area                                ...    3740.5836
Calculating surface distance matrix               ...        done! (  0.3s)
Performing Cholesky decomposition & store         ...        done! (  2.8s)
Overall time for CPCM initialization              ...                 3.1s
--------------
SCF ITERATIONS
--------------
ITER       Energy         Delta-E        Max-DP      RMS-DP      [F,P]     Damp
               ***  Starting incremental Fock matrix formation  ***
                      *** Initiating the SOSCF procedure ***
                      *** Re-Reading the Fockian *** 
                      *** Removing any level shift *** 
ITER      Energy       Delta-E        Grad      Rot      Max-DP    RMS-DP
  0  -2330.86864405 -2330.8686440539  0.000809  0.000809  0.001577  0.000017
               *** Restarting incremental Fock matrix formation ***
  1  -2330.86883134  -0.0001872889  0.000225  0.000598  0.000771  0.000009
  2  -2330.86885077  -0.0000194252  0.000042  0.000278  0.000236  0.000002
  3  -2330.86885080  -0.0000000301  0.000111  0.000269  0.000257  0.000001
  4  -2330.86885109  -0.0000002955  0.000031  0.000081  0.000091  0.000001
  5  -2330.86885111  -0.0000000199  0.000021  0.000048  0.000041  0.000000
  6  -2330.86885111   0.0000000000  0.000008  0.000016  0.000017  0.000000
  7  -2330.86885110   0.0000000130  0.000004  0.000011  0.000011  0.000000
                  ***Gradient check signals convergence***
              ***Rediagonalizing the Fockian in SOSCF/NRSCF***

               *****************************************************
               *                     SUCCESS                       *
               *           SCF CONVERGED AFTER   8 CYCLES          *
               *****************************************************

Old exchange energy                            =    -67.085497978 Eh
New exchange energy                            =    -67.085516945 Eh
Exchange energy change after final integration =     -0.000018967 Eh
Total energy after final integration           =  -2330.868870096 Eh
Final COS-X integration done in                =    75.594 sec
Total Energy       :        -2330.86887010 Eh          -63426.16648 eV
  Last Energy change         ...   -2.8875e-08  Tolerance :   1.0000e-08
  Last MAX-Density change    ...    4.8850e-15  Tolerance :   1.0000e-07
             **** THE GBW FILE WAS UPDATED (MK9_0e_0H_B3LYP_631Gd_opt.gbw) ****
             **** DENSITY MK9_0e_0H_B3LYP_631Gd_opt.scfp WAS UPDATED ****
             **** ENERGY FILE WAS UPDATED (MK9_0e_0H_B3LYP_631Gd_opt.en.tmp) ****
             **** THE GBW FILE WAS UPDATED (MK9_0e_0H_B3LYP_631Gd_opt.gbw) ****
             **** DENSITY MK9_0e_0H_B3LYP_631Gd_opt.scfp WAS UPDATED ****
Total SCF time: 0 days 0 hours 7 min 4 sec 

Maximum memory used throughout the entire SCF-calculation: 1086.1 MB

-------------------------   --------------------
FINAL SINGLE POINT ENERGY     -2330.868870096398
-------------------------   --------------------


           ************************************************************
           *        Program running with 8 parallel MPI-processes     *
           *              working on a common directory               *
           ************************************************************
------------------------------------------------------------------------------
                         ORCA SCF GRADIENT CALCULATION
------------------------------------------------------------------------------

 ... reading COSX grid (gridx3)
Gradient of the Kohn-Sham DFT energy:
Kohn-Sham wavefunction type      ... RKS
Hartree-Fock exchange scaling    ...    0.200
Number of operators              ...    1
Number of atoms                  ...  138
Basis set dimensions             ...  972
Integral neglect threshold       ... 2.5e-11
Integral primitive cutoff        ... 2.5e-12
SHARK Integral package           ... ON

Nuc. rep. gradient       (SHARK) ... done (  0.0 sec)
HCore & Overlap gradient (SHARK) ... done (  2.1 sec)
RI-J gradient            (SHARK) ... done (  7.6 sec)
COSX-gradient                    ... done (100.2 sec)
Exchange-correlation gradient    ... done

------------------
CARTESIAN GRADIENT
------------------

   1   C   :   -0.000024558   -0.000027554   -0.000010011
   2   C   :   -0.000030171    0.000005893    0.000008986
   3   C   :    0.000038076   -0.000020964    0.000060652
   4   C   :   -0.000009910    0.000012957   -0.000013882
   5   C   :   -0.000041453    0.000001669   -0.000090302
   6   C   :   -0.000006651   -0.000006022    0.000000458
   7   C   :    0.000019696   -0.000078926   -0.000031652
   8   C   :    0.000020413    0.000020274    0.000037536
   9   C   :   -0.000011332    0.000085790    0.000012043
  10   C   :   -0.000024297   -0.000025659   -0.000052330
  11   C   :   -0.000007705   -0.000040542   -0.000013610
  12   C   :    0.000051297    0.000006528   -0.000007036
  13   C   :   -0.000029333    0.000028720   -0.000010208
  14   C   :   -0.000035180   -0.000046119    0.000037922
  15   C   :    0.000004762   -0.000028035    0.000039181
  16   C   :    0.000025276   -0.000019561   -0.000025667
  17   C   :   -0.000033825    0.000029304    0.000008983
  18   C   :    0.000028195   -0.000036233    0.000012449
  19   C   :   -0.000042418    0.000045155    0.000003949
  20   C   :    0.000038608    0.000044610   -0.000050071
  21   C   :    0.000024246    0.000011510    0.000017642
  22   C   :   -0.000049535    0.000016102   -0.000006287
  23   C   :    0.000059722    0.000014357   -0.000005390
  24   C   :   -0.000047593   -0.000039380    0.000028352
  25   C   :    0.000004302   -0.000038173   -0.000026682
  26   C   :    0.000033228    0.000011978   -0.000020526
  27   C   :   -0.000052118   -0.000020357    0.000006281
  28   C   :    0.000040439    0.000003998   -0.000015801
  29   C   :   -0.000047507    0.000003504    0.000012893
  30   C   :    0.000020273    0.000014141    0.000037792
  31   C   :    0.000015218   -0.000025471   -0.000011174
  32   C   :   -0.000012118    0.000020225   -0.000033013
  33   C   :    0.000021931   -0.000006779    0.000047293
  34   C   :   -0.000041340   -0.000016532   -0.000025097
  35   C   :    0.000026181   -0.000033979   -0.000057041
  36   C   :    0.000048804    0.000029508   -0.000009547
  37   C   :   -0.000095048    0.000002011    0.000020149
  38   C   :    0.000052761   -0.000037350   -0.000011034
  39   C   :   -0.000015957   -0.000019532   -0.000002431
  40   C   :   -0.000008733   -0.000026091    0.000020840
  41   C   :    0.000027136    0.000029103   -0.000021681
  42   C   :   -0.000007561    0.000051141    0.000014122
  43   C   :   -0.000036049    0.000001120    0.000016770
  44   C   :    0.000008841   -0.000026420   -0.000013523
  45   C   :   -0.000009546   -0.000009293    0.000034597
  46   C   :    0.000003022    0.000027981    0.000010261
  47   C   :    0.000001643   -0.000014906    0.000010451
  48   C   :    0.000004354   -0.000005387   -0.000016559
  49   C   :   -0.000017221   -0.000011895   -0.000003119
  50   C   :    0.000009642    0.000009119    0.000007911
  51   C   :   -0.000015899    0.000029787   -0.000052632
  52   C   :   -0.000006488    0.000043345    0.000040078
  53   C   :    0.000070468   -0.000013708   -0.000028644
  54   O   :   -0.000037025    0.000020278    0.000003818
  55   O   :    0.000007558    0.000001058    0.000036565
  56   C   :   -0.000005905    0.000005505    0.000015128
  57   H   :    0.000006746    0.000023820    0.000007748
  58   H   :    0.000006626    0.000010529    0.000000829
  59   H   :   -0.000013370   -0.000033086   -0.000021479
  60   H   :   -0.000001363   -0.000004200    0.000000163
  61   H   :    0.000027195    0.000002187   -0.000014435
  62   H   :   -0.000015058    0.000023746   -0.000006890
  63   H   :    0.000001052   -0.000000388   -0.000015812
  64   H   :    0.000003042   -0.000012592   -0.000006097
  65   H   :   -0.000006277   -0.000003485    0.000012069
  66   H   :    0.000008835    0.000009555    0.000024300
  67   H   :    0.000009464    0.000000276   -0.000007887
  68   H   :    0.000017174   -0.000006034    0.000044045
  69   H   :   -0.000025237   -0.000003649   -0.000008908
  70   H   :   -0.000002549   -0.000012791   -0.000045279
  71   H   :    0.000003923    0.000018806    0.000022644
  72   H   :    0.000015569    0.000015116   -0.000011528
  73   H   :   -0.000007800   -0.000005171   -0.000002319
  74   H   :   -0.000003067    0.000011960   -0.000024896
  75   H   :   -0.000005142    0.000008531   -0.000009206
  76   H   :   -0.000007186   -0.000008483   -0.000001130
  77   H   :   -0.000001335   -0.000003265    0.000002036
  78   H   :   -0.000009694   -0.000001977    0.000009019
  79   H   :    0.000021552   -0.000016027   -0.000014041
  80   H   :    0.000005723    0.000005242    0.000009989
  81   H   :   -0.000008518    0.000002573   -0.000003053
  82   H   :   -0.000007776   -0.000028749    0.000015272
  83   H   :   -0.000008478   -0.000002312    0.000008261
  84   H   :   -0.000007802    0.000005129    0.000002195
  85   H   :   -0.000005311   -0.000011439   -0.000004637
  86   H   :   -0.000002301   -0.000017186    0.000003489
  87   H   :    0.000027216    0.000002449    0.000008187
  88   H   :   -0.000009067   -0.000000460   -0.000024778
  89   H   :    0.000002810   -0.000004683   -0.000008465
  90   H   :   -0.000000597    0.000006435    0.000002459
  91   H   :    0.000000799    0.000026896    0.000012519
  92   H   :   -0.000014502   -0.000007663   -0.000011577
  93   H   :   -0.000003971    0.000000825   -0.000000950
  94   H   :   -0.000001180    0.000006983    0.000012331
  95   H   :    0.000029635    0.000010670   -0.000007851
  96   H   :    0.000001964   -0.000004774   -0.000005662
  97   H   :   -0.000005947    0.000001450    0.000012558
  98   H   :   -0.000006022   -0.000006312   -0.000016146
  99   H   :   -0.000014973   -0.000002874   -0.000011868
 100   H   :   -0.000010013   -0.000001328    0.000010975
 101   H   :    0.000001045    0.000000525    0.000001532
 102   H   :   -0.000002938    0.000016630    0.000026821
 103   H   :    0.000004807   -0.000007848    0.000008038
 104   H   :    0.000008406    0.000000524    0.000003614
 105   H   :    0.000006583   -0.000007760    0.000000613
 106   H   :   -0.000015312    0.000014021    0.000022950
 107   H   :   -0.000003934    0.000008217    0.000010101
 108   H   :   -0.000021709    0.000012676   -0.000012246
 109   H   :   -0.000001307   -0.000004833   -0.000001033
 110   H   :    0.000002824   -0.000013162    0.000013594
 111   H   :    0.000032748    0.000008180   -0.000006529
 112   H   :   -0.000007691    0.000019657    0.000004797
 113   H   :   -0.000009635    0.000009174   -0.000001693
 114   H   :    0.000003719    0.000001298   -0.000010741
 115   H   :    0.000009585    0.000007359   -0.000010516
 116   H   :   -0.000004428   -0.000003693    0.000002414
 117   H   :   -0.000000916   -0.000005669   -0.000004026
 118   H   :   -0.000000735   -0.000020455    0.000021627
 119   H   :    0.000003732    0.000000285    0.000004380
 120   H   :    0.000006300   -0.000013937   -0.000000110
 121   H   :    0.000000957   -0.000002448   -0.000002607
 122   H   :    0.000003541    0.000003615   -0.000006042
 123   H   :   -0.000009591   -0.000001332    0.000004295
 124   H   :    0.000013123   -0.000005706   -0.000020517
 125   H   :   -0.000004097    0.000004807   -0.000004875
 126   H   :    0.000014035   -0.000001337    0.000005047
 127   H   :    0.000001458   -0.000000025   -0.000000679
 128   H   :   -0.000007299    0.000008082   -0.000009168
 129   H   :   -0.000007315   -0.000000530    0.000007307
 130   H   :   -0.000001325   -0.000000649   -0.000001743
 131   H   :    0.000005920   -0.000008482   -0.000006578
 132   H   :   -0.000008562   -0.000011302    0.000014181
 133   H   :    0.000007528    0.000008949    0.000000208
 134   H   :    0.000008092   -0.000013734    0.000035508
 135   C   :    0.000007078   -0.000000709    0.000002301
 136   C   :   -0.000000600   -0.000017382    0.000008061
 137   H   :    0.000000842    0.000002790   -0.000001920
 138   H   :    0.000000334    0.000002356   -0.000004762

Difference to translation invariance:
           :   -0.0000763329   -0.0000657994   -0.0000340473

Difference to rotation invariance:
           :   -0.0000401849    0.0015173993   -0.0000364666

Norm of the cartesian gradient     ...    0.0004343243
RMS gradient                       ...    0.0000213459
MAX gradient                       ...    0.0000950482

-------
TIMINGS
-------

Total SCF gradient time            ...      162.057 sec

One electron gradient       ....       2.143 sec  (  1.3%)
RI-J Coulomb gradient       ....       7.619 sec  (  4.7%)
COSX gradient               ....     100.222 sec  ( 61.8%)
XC gradient                 ....      40.609 sec  ( 25.1%)
CPCM gradient               ....       5.167 sec  (  3.2%)
   A-Matrix (El+Nuc)        ....       1.979 sec  (  1.2%)
   Potential                ....       3.188 sec  (  2.0%)

Maximum memory used throughout the entire SCFGRAD-calculation: 303.3 MB
------------------------------------------------------------------------------
                         ORCA GEOMETRY RELAXATION STEP
------------------------------------------------------------------------------

Reading the OPT-File                    .... done
Getting information on internals        .... done
Copying old internal coords+grads       .... done
Making the new internal coordinates     .... (new redundants).... done
Validating the new internal coordinates .... (new redundants).... done
Calculating the B-matrix                .... done
Calculating the G,G- and P matrices     .... done
Transforming gradient to internals      .... done
Projecting the internal gradient        .... done
Number of atoms                         .... 138
Number of internal coordinates          .... 717
Current Energy                          .... -2330.868870096 Eh
Current gradient norm                   ....     0.000434324 Eh/bohr
Maximum allowed component of the step   ....  0.300
Current trust radius                    ....  0.300
Updating the Hessian (BFGS)             .... done
Forming the augmented Hessian           .... done
Diagonalizing the augmented Hessian     .... done
Last element of RFO vector              ....  0.999396852
Lowest eigenvalues of augmented Hessian:
 -0.000003933  0.001146482  0.002810809  0.005272052  0.007533393
Length of the computed step             ....  0.034747493
The final length of the internal step   ....  0.034747493
Converting the step to cartesian space:
 Initial RMS(Int)=    0.0012976689
Transforming coordinates:
 Iter   0:  RMS(Cart)=    0.0169277891 RMS(Int)=    0.0012974614
 Iter   1:  RMS(Cart)=    0.0000931315 RMS(Int)=    0.0000105908
 Iter   2:  RMS(Cart)=    0.0000004513 RMS(Int)=    0.0000000608
 Iter   3:  RMS(Cart)=    0.0000000043 RMS(Int)=    0.0000000007
done
Storing new coordinates                 .... done

                                .--------------------.
          ----------------------|Geometry convergence|-------------------------
          Item                value                   Tolerance       Converged
          ---------------------------------------------------------------------
          Energy change      -0.0000032832            0.0000002000      NO
          RMS gradient        0.0000149590            0.0000080000      NO
          MAX gradient        0.0000679328            0.0000300000      NO
          RMS step            0.0012976689            0.0001000000      NO
          MAX step            0.0089941685            0.0002000000      NO
          ........................................................
          Max(Bonds)      0.0001      Max(Angles)    0.04
          Max(Dihed)        0.52      Max(Improp)    0.00
          ---------------------------------------------------------------------

The optimization has not yet converged - more geometry cycles are needed


    ---------------------------------------------------------------------------
                         Redundant Internal Coordinates
                            (Angstroem and degrees)

        Definition                    Value    dE/dq     Step     New-Value
    ----------------------------------------------------------------------------
     1. B(C   1,C   0)                1.3992 -0.000025  0.0000    1.3992   
     2. B(C   2,C   1)                1.4055 -0.000020  0.0000    1.4055   
     3. B(C   3,C   2)                1.3994  0.000014 -0.0000    1.3994   
     4. B(C   4,C   2)                1.4885  0.000019 -0.0000    1.4884   
     5. B(C   5,C   4)                1.4970  0.000010 -0.0001    1.4969   
     6. B(C   6,C   5)                1.5174  0.000013  0.0000    1.5174   
     7. B(C   7,C   6)                1.5170  0.000030  0.0000    1.5171   
     8. B(C   8,C   7)                1.3441  0.000036  0.0000    1.3441   
     9. B(C   9,C   8)                1.5121 -0.000013  0.0000    1.5121   
    10. B(C  10,C   8)                1.5205 -0.000008 -0.0000    1.5205   
    11. B(C  11,C  10)                1.5564  0.000004  0.0000    1.5564   
    12. B(C  12,C  11)                1.5069  0.000041 -0.0000    1.5069   
    13. B(C  13,C  12)                1.3454  0.000038 -0.0000    1.3453   
    14. B(C  14,C  13)                1.5116 -0.000004  0.0001    1.5117   
    15. B(C  15,C  13)                1.5234 -0.000014 -0.0000    1.5234   
    16. B(C  16,C  15)                1.5567  0.000025 -0.0000    1.5566   
    17. B(C  17,C  16)                1.5068  0.000009  0.0000    1.5069   
    18. B(C  18,C  17)                1.3456  0.000027 -0.0000    1.3456   
    19. B(C  19,C  18)                1.5116 -0.000033  0.0001    1.5118   
    20. B(C  20,C  18)                1.5231 -0.000013  0.0000    1.5231   
    21. B(C  21,C  20)                1.5568  0.000016 -0.0001    1.5568   
    22. B(C  22,C  21)                1.5070  0.000017 -0.0000    1.5069   
    23. B(C  23,C  22)                1.3457  0.000034 -0.0000    1.3457   
    24. B(C  24,C  23)                1.5117 -0.000011  0.0001    1.5118   
    25. B(C  25,C  23)                1.5231 -0.000003 -0.0000    1.5230   
    26. B(C  26,C  25)                1.5570  0.000032  0.0000    1.5570   
    27. B(C  27,C  26)                1.5070  0.000012  0.0000    1.5070   
    28. B(C  28,C  27)                1.3457  0.000044 -0.0000    1.3457   
    29. B(C  29,C  28)                1.5116 -0.000015  0.0001    1.5117   
    30. B(C  30,C  28)                1.5232 -0.000006 -0.0001    1.5231   
    31. B(C  31,C  30)                1.5566  0.000010  0.0000    1.5566   
    32. B(C  32,C  31)                1.5069 -0.000008  0.0001    1.5070   
    33. B(C  33,C  32)                1.3457  0.000024 -0.0000    1.3457   
    34. B(C  34,C  33)                1.5117 -0.000033  0.0001    1.5118   
    35. B(C  35,C  33)                1.5229 -0.000005 -0.0000    1.5229   
    36. B(C  36,C  35)                1.5570  0.000019  0.0000    1.5571   
    37. B(C  37,C  36)                1.5071 -0.000020  0.0000    1.5071   
    38. B(C  38,C  37)                1.3455  0.000012  0.0000    1.3456   
    39. B(C  39,C  38)                1.5118  0.000003  0.0000    1.5119   
    40. B(C  40,C  38)                1.5227 -0.000002 -0.0001    1.5226   
    41. B(C  41,C  40)                1.5570  0.000033 -0.0000    1.5570   
    42. B(C  42,C  41)                1.5075 -0.000008  0.0000    1.5075   
    43. B(C  43,C  42)                1.3458 -0.000014  0.0000    1.3459   
    44. B(C  44,C  43)                1.5210 -0.000006  0.0000    1.5211   
    45. B(C  45,C  44)                1.5551 -0.000011  0.0000    1.5551   
    46. B(C  46,C  45)                1.5066 -0.000014  0.0000    1.5066   
    47. B(C  47,C  46)                1.3447 -0.000022  0.0000    1.3448   
    48. B(C  48,C  47)                1.5109 -0.000012  0.0000    1.5109   
    49. B(C  49,C  47)                1.5126 -0.000004 -0.0000    1.5126   
    50. B(C  50,C  43)                1.5113 -0.000007  0.0000    1.5113   
    51. B(C  51,C   5)                1.3606  0.000027  0.0001    1.3607   
    52. B(C  52,C  51)                1.4956 -0.000008 -0.0001    1.4955   
    53. B(C  52,C   1)                1.4865 -0.000037 -0.0000    1.4865   
    54. B(O  53,C  52)                1.2317 -0.000032  0.0001    1.2318   
    55. B(O  54,C   4)                1.2320 -0.000027  0.0000    1.2320   
    56. B(C  55,C  51)                1.5051 -0.000003  0.0001    1.5051   
    57. B(H  56,C  55)                1.0899 -0.000021  0.0000    1.0899   
    58. B(H  57,C   0)                1.0852  0.000004 -0.0000    1.0852   
    59. B(H  58,C  55)                1.0968  0.000013 -0.0001    1.0967   
    60. B(H  59,C   3)                1.0851 -0.000001  0.0000    1.0851   
    61. B(H  60,C  55)                1.0963 -0.000008  0.0001    1.0964   
    62. B(H  61,C   6)                1.0962 -0.000027  0.0000    1.0962   
    63. B(H  62,C   6)                1.0913  0.000013 -0.0000    1.0912   
    64. B(H  63,C   7)                1.0910 -0.000002 -0.0000    1.0910   
    65. B(H  64,C   9)                1.0954  0.000009 -0.0000    1.0954   
    66. B(H  65,C   9)                1.0983 -0.000015  0.0000    1.0983   
    67. B(H  66,C   9)                1.0996 -0.000003  0.0000    1.0996   
    68. B(H  67,C  10)                1.0961 -0.000018 -0.0000    1.0961   
    69. B(H  68,C  10)                1.0977  0.000016 -0.0000    1.0977   
    70. B(H  69,C  11)                1.0998  0.000015 -0.0000    1.0998   
    71. B(H  70,C  11)                1.0955 -0.000016  0.0000    1.0955   
    72. B(H  71,C  12)                1.0923 -0.000010  0.0000    1.0924   
    73. B(H  72,C  14)                1.0932 -0.000006  0.0000    1.0932   
    74. B(H  73,C  14)                1.0978  0.000001  0.0000    1.0978   
    75. B(H  74,C  14)                1.0997 -0.000000 -0.0000    1.0997   
    76. B(H  75,C  15)                1.0977  0.000002 -0.0000    1.0977   
    77. B(H  76,C  15)                1.0983  0.000000 -0.0000    1.0983   
    78. B(H  77,C  16)                1.1003 -0.000002  0.0000    1.1003   
    79. B(H  78,C  16)                1.0958 -0.000007 -0.0000    1.0958   
    80. B(H  79,C  17)                1.0922  0.000004  0.0000    1.0922   
    81. B(H  80,C  19)                1.0932 -0.000007 -0.0000    1.0932   
    82. B(H  81,C  19)                1.0977  0.000002  0.0000    1.0977   
    83. B(H  82,C  19)                1.0998  0.000010 -0.0000    1.0997   
    84. B(H  83,C  20)                1.0977  0.000000  0.0000    1.0977   
    85. B(H  84,C  20)                1.0985  0.000000 -0.0000    1.0984   
    86. B(H  85,C  21)                1.1002 -0.000003  0.0000    1.1003   
    87. B(H  86,C  21)                1.0957 -0.000009 -0.0000    1.0957   
    88. B(H  87,C  22)                1.0921 -0.000002  0.0000    1.0921   
    89. B(H  88,C  24)                1.0931 -0.000004 -0.0000    1.0931   
    90. B(H  89,C  24)                1.0977  0.000001 -0.0000    1.0976   
    91. B(H  90,C  24)                1.0997 -0.000006  0.0000    1.0997   
    92. B(H  91,C  25)                1.0977  0.000002 -0.0000    1.0977   
    93. B(H  92,C  25)                1.0984  0.000003  0.0000    1.0985   
    94. B(H  93,C  26)                1.1002  0.000004  0.0000    1.1002   
    95. B(H  94,C  26)                1.0957 -0.000019  0.0000    1.0958   
    96. B(H  95,C  27)                1.0922 -0.000005 -0.0000    1.0922   
    97. B(H  96,C  29)                1.0932 -0.000012  0.0000    1.0932   
    98. B(H  97,C  29)                1.0978  0.000010 -0.0000    1.0978   
    99. B(H  98,C  29)                1.0997  0.000001  0.0000    1.0997   
   100. B(H  99,C  30)                1.0977  0.000004 -0.0000    1.0977   
   101. B(H 100,C  30)                1.0984 -0.000001  0.0000    1.0984   
   102. B(H 101,C  31)                1.1002  0.000001 -0.0000    1.1002   
   103. B(H 102,C  31)                1.0958 -0.000001 -0.0000    1.0958   
   104. B(H 103,C  32)                1.0922  0.000001  0.0000    1.0922   
   105. B(H 104,C  34)                1.0932  0.000003 -0.0000    1.0932   
   106. B(H 105,C  34)                1.0977  0.000006 -0.0000    1.0976   
   107. B(H 106,C  34)                1.0998  0.000007 -0.0000    1.0998   
   108. B(H 107,C  35)                1.0977 -0.000003 -0.0000    1.0976   
   109. B(H 108,C  35)                1.0985 -0.000002  0.0000    1.0985   
   110. B(H 109,C  36)                1.1001  0.000011  0.0000    1.1001   
   111. B(H 110,C  36)                1.0958 -0.000005 -0.0000    1.0958   
   112. B(H 111,C  37)                1.0921 -0.000003  0.0000    1.0921   
   113. B(H 112,C  39)                1.0932 -0.000000 -0.0000    1.0932   
   114. B(H 113,C  39)                1.0975 -0.000004  0.0000    1.0975   
   115. B(H 114,C  39)                1.0998 -0.000007  0.0000    1.0998   
   116. B(H 115,C  40)                1.0977  0.000001 -0.0000    1.0977   
   117. B(H 116,C  40)                1.0985  0.000005  0.0000    1.0986   
   118. B(H 117,C  41)                1.1000  0.000001 -0.0000    1.1000   
   119. B(H 118,C  41)                1.0960  0.000000  0.0000    1.0960   
   120. B(H 119,C  42)                1.0920 -0.000005  0.0000    1.0920   
   121. B(H 120,C  44)                1.0999  0.000000  0.0000    1.0999   
   122. B(H 121,C  44)                1.0972  0.000008 -0.0000    1.0972   
   123. B(H 122,C  45)                1.1018 -0.000001 -0.0000    1.1018   
   124. B(H 123,C  45)                1.0953  0.000002 -0.0000    1.0953   
   125. B(H 124,C  46)                1.0931  0.000004  0.0000    1.0931   
   126. B(H 125,C  48)                1.0928  0.000009 -0.0000    1.0928   
   127. B(H 126,C  48)                1.0993 -0.000001  0.0000    1.0993   
   128. B(H 127,C  48)                1.0996  0.000004 -0.0000    1.0996   
   129. B(H 128,C  49)                1.0953  0.000002 -0.0000    1.0953   
   130. B(H 129,C  49)                1.0998 -0.000001  0.0000    1.0998   
   131. B(H 130,C  49)                1.0997  0.000001 -0.0000    1.0997   
   132. B(H 131,C  50)                1.0933  0.000012 -0.0000    1.0933   
   133. B(H 132,C  50)                1.0995 -0.000009  0.0000    1.0996   
   134. B(H 133,C  50)                1.0972  0.000011 -0.0000    1.0972   
   135. B(C 134,C   3)                1.3956  0.000003  0.0000    1.3956   
   136. B(C 135,C 134)                1.3999 -0.000005  0.0000    1.3999   
   137. B(C 135,C   0)                1.3955 -0.000014  0.0000    1.3955   
   138. B(H 136,C 134)                1.0864  0.000003 -0.0000    1.0864   
   139. B(H 137,C 135)                1.0864  0.000002  0.0000    1.0864   
   140. A(H  57,C   0,C 135)          120.97 -0.000015    0.00    120.97   
   141. A(C   1,C   0,C 135)          120.00  0.000003   -0.00    120.00   
   142. A(C   1,C   0,H  57)          119.03  0.000011   -0.00    119.03   
   143. A(C   0,C   1,C   2)          119.94  0.000007    0.00    119.94   
   144. A(C   2,C   1,C  52)          119.94  0.000015   -0.00    119.94   
   145. A(C   0,C   1,C  52)          120.12 -0.000022    0.00    120.12   
   146. A(C   1,C   2,C   4)          120.15  0.000020   -0.00    120.14   
   147. A(C   3,C   2,C   4)          120.02 -0.000018    0.01    120.03   
   148. A(C   1,C   2,C   3)          119.83 -0.000003   -0.00    119.83   
   149. A(H  59,C   3,C 134)          120.93  0.000007   -0.00    120.93   
   150. A(C   2,C   3,C 134)          120.02 -0.000006    0.00    120.02   
   151. A(C   2,C   3,H  59)          119.05 -0.000001   -0.00    119.05   
   152. A(C   2,C   4,O  54)          120.36  0.000018   -0.00    120.36   
   153. A(C   2,C   4,C   5)          119.09 -0.000031    0.01    119.10   
   154. A(C   5,C   4,O  54)          120.55  0.000013   -0.00    120.54   
   155. A(C   4,C   5,C   6)          115.26 -0.000009    0.01    115.27   
   156. A(C   4,C   5,C  51)          120.66 -0.000007   -0.00    120.65   
   157. A(C   6,C   5,C  51)          124.06  0.000016   -0.01    124.05   
   158. A(C   5,C   6,H  62)          108.50 -0.000001    0.02    108.52   
   159. A(H  61,C   6,H  62)          107.13 -0.000006    0.01    107.14   
   160. A(C   7,C   6,H  61)          109.65  0.000011   -0.01    109.65   
   161. A(C   5,C   6,H  61)          109.42  0.000011   -0.02    109.40   
   162. A(C   5,C   6,C   7)          111.38 -0.000017   -0.01    111.36   
   163. A(C   7,C   6,H  62)          110.66  0.000002    0.01    110.67   
   164. A(C   6,C   7,C   8)          127.28 -0.000039    0.02    127.30   
   165. A(C   6,C   7,H  63)          114.58  0.000011   -0.01    114.57   
   166. A(C   8,C   7,H  63)          118.13  0.000028   -0.00    118.13   
   167. A(C   7,C   8,C  10)          123.69 -0.000026   -0.00    123.68   
   168. A(C   7,C   8,C   9)          120.31  0.000035   -0.01    120.30   
   169. A(C   9,C   8,C  10)          116.01 -0.000009    0.01    116.02   
   170. A(C   8,C   9,H  65)          111.16  0.000035   -0.01    111.16   
   171. A(C   8,C   9,H  66)          110.59 -0.000024   -0.00    110.59   
   172. A(H  64,C   9,H  65)          108.34 -0.000022    0.01    108.35   
   173. A(C   8,C   9,H  64)          112.01  0.000011   -0.00    112.00   
   174. A(H  64,C   9,H  66)          108.21 -0.000000    0.00    108.22   
   175. A(H  65,C   9,H  66)          106.31 -0.000002    0.00    106.31   
   176. A(C   8,C  10,H  68)          108.99 -0.000006    0.01    109.01   
   177. A(C  11,C  10,H  68)          108.25 -0.000026    0.00    108.25   
   178. A(C   8,C  10,C  11)          115.05  0.000053   -0.01    115.04   
   179. A(C   8,C  10,H  67)          109.66 -0.000044   -0.00    109.66   
   180. A(C  11,C  10,H  67)          107.82  0.000008   -0.01    107.81   
   181. A(H  67,C  10,H  68)          106.75  0.000013    0.00    106.75   
   182. A(H  69,C  11,H  70)          106.42 -0.000011    0.00    106.42   
   183. A(C  10,C  11,H  70)          107.70 -0.000011   -0.01    107.69   
   184. A(C  10,C  11,C  12)          114.63 -0.000026    0.04    114.67   
   185. A(C  12,C  11,H  70)          111.03  0.000022   -0.02    111.02   
   186. A(C  10,C  11,H  69)          107.95  0.000026   -0.02    107.94   
   187. A(C  12,C  11,H  69)          108.75  0.000002    0.00    108.75   
   188. A(C  13,C  12,H  71)          116.89 -0.000008    0.01    116.90   
   189. A(C  11,C  12,C  13)          128.64  0.000063   -0.02    128.62   
   190. A(C  11,C  12,H  71)          114.47 -0.000055    0.01    114.47   
   191. A(C  14,C  13,C  15)          115.49 -0.000025   -0.00    115.49   
   192. A(C  12,C  13,C  14)          124.75 -0.000025    0.01    124.76   
   193. A(C  12,C  13,C  15)          119.76  0.000050   -0.00    119.75   
   194. A(H  73,C  14,H  74)          106.20 -0.000017    0.01    106.21   
   195. A(C  13,C  14,H  72)          113.40 -0.000004    0.00    113.40   
   196. A(H  72,C  14,H  74)          107.92 -0.000011    0.00    107.93   
   197. A(H  72,C  14,H  73)          107.99 -0.000019    0.01    108.00   
   198. A(C  13,C  14,H  73)          110.77  0.000036   -0.03    110.74   
   199. A(C  13,C  14,H  74)          110.25  0.000013    0.01    110.25   
   200. A(H  75,C  15,H  76)          106.83 -0.000006    0.00    106.83   
   201. A(C  16,C  15,H  75)          107.09  0.000007    0.00    107.10   
   202. A(C  13,C  15,H  76)          109.63  0.000001    0.01    109.64   
   203. A(C  13,C  15,C  16)          115.04 -0.000019   -0.01    115.03   
   204. A(C  16,C  15,H  76)          108.49  0.000001    0.00    108.50   
   205. A(C  13,C  15,H  75)          109.42  0.000016   -0.01    109.41   
   206. A(C  17,C  16,H  78)          110.98  0.000028   -0.02    110.97   
   207. A(C  15,C  16,H  78)          107.73 -0.000027    0.02    107.76   
   208. A(C  15,C  16,C  17)          115.18  0.000001    0.00    115.19   
   209. A(C  17,C  16,H  77)          108.68 -0.000013    0.00    108.68   
   210. A(C  15,C  16,H  77)          107.40  0.000013   -0.01    107.38   
   211. A(H  77,C  16,H  78)          106.46 -0.000003    0.00    106.46   
   212. A(C  18,C  17,H  79)          116.86 -0.000002    0.01    116.87   
   213. A(C  16,C  17,H  79)          114.50 -0.000009   -0.00    114.50   
   214. A(C  16,C  17,C  18)          128.63  0.000011   -0.01    128.63   
   215. A(C  19,C  18,C  20)          115.59 -0.000015   -0.01    115.58   
   216. A(C  17,C  18,C  20)          119.72  0.000068    0.00    119.72   
   217. A(C  17,C  18,C  19)          124.68 -0.000052    0.01    124.69   
   218. A(C  18,C  19,H  82)          110.24  0.000003    0.01    110.25   
   219. A(H  80,C  19,H  81)          107.99 -0.000024    0.01    108.00   
   220. A(C  18,C  19,H  81)          110.84  0.000045   -0.03    110.81   
   221. A(C  18,C  19,H  80)          113.36 -0.000006    0.00    113.36   
   222. A(H  80,C  19,H  82)          107.92 -0.000004    0.00    107.92   
   223. A(H  81,C  19,H  82)          106.19 -0.000016    0.00    106.19   
   224. A(C  18,C  20,C  21)          115.17  0.000001   -0.01    115.16   
   225. A(C  18,C  20,H  84)          109.66 -0.000005    0.01    109.67   
   226. A(H  83,C  20,H  84)          106.84  0.000001   -0.00    106.84   
   227. A(C  21,C  20,H  84)          108.47 -0.000014    0.00    108.47   
   228. A(C  21,C  20,H  83)          107.03  0.000010    0.01    107.04   
   229. A(C  18,C  20,H  83)          109.34  0.000007   -0.01    109.33   
   230. A(C  20,C  21,C  22)          115.29 -0.000016   -0.02    115.27   
   231. A(C  22,C  21,H  86)          110.88  0.000030    0.00    110.89   
   232. A(H  85,C  21,H  86)          106.45 -0.000001    0.00    106.45   
   233. A(C  20,C  21,H  86)          107.67 -0.000021    0.02    107.69   
   234. A(C  22,C  21,H  85)          108.74 -0.000008    0.01    108.74   
   235. A(C  20,C  21,H  85)          107.40  0.000017   -0.01    107.40   
   236. A(C  21,C  22,C  23)          128.53  0.000003    0.02    128.54   
   237. A(C  23,C  22,H  87)          116.84 -0.000017    0.01    116.86   
   238. A(C  21,C  22,H  87)          114.63  0.000014   -0.03    114.60   
   239. A(C  24,C  23,C  25)          115.53  0.000005    0.00    115.54   
   240. A(C  22,C  23,C  25)          119.79  0.000037   -0.01    119.78   
   241. A(C  22,C  23,C  24)          124.67 -0.000042    0.00    124.67   
   242. A(H  88,C  24,H  89)          107.98 -0.000000    0.00    107.98   
   243. A(H  89,C  24,H  90)          106.20 -0.000010   -0.01    106.19   
   244. A(H  88,C  24,H  90)          107.94 -0.000019    0.01    107.94   
   245. A(C  23,C  24,H  90)          110.24  0.000040   -0.01    110.23   
   246. A(C  23,C  24,H  89)          110.82  0.000007    0.01    110.82   
   247. A(C  23,C  24,H  88)          113.36 -0.000019    0.00    113.36   
   248. A(C  23,C  25,C  26)          115.21 -0.000025    0.01    115.22   
   249. A(H  91,C  25,H  92)          106.84 -0.000007    0.01    106.85   
   250. A(C  26,C  25,H  92)          108.44  0.000009   -0.00    108.44   
   251. A(C  23,C  25,H  92)          109.61  0.000006    0.00    109.61   
   252. A(C  26,C  25,H  91)          107.02  0.000000   -0.00    107.02   
   253. A(C  23,C  25,H  91)          109.37  0.000017   -0.01    109.36   
   254. A(C  25,C  26,C  27)          115.34  0.000034    0.00    115.34   
   255. A(C  27,C  26,H  94)          110.86  0.000013   -0.02    110.85   
   256. A(H  93,C  26,H  94)          106.46  0.000005    0.00    106.46   
   257. A(C  25,C  26,H  94)          107.64 -0.000025    0.01    107.65   
   258. A(C  27,C  26,H  93)          108.70 -0.000023    0.01    108.72   
   259. A(C  25,C  26,H  93)          107.42 -0.000007   -0.01    107.41   
   260. A(C  28,C  27,H  95)          116.84  0.000000    0.00    116.84   
   261. A(C  26,C  27,H  95)          114.62 -0.000010    0.01    114.63   
   262. A(C  26,C  27,C  28)          128.53  0.000010   -0.01    128.53   
   263. A(C  29,C  28,C  30)          115.50 -0.000033    0.00    115.50   
   264. A(C  27,C  28,C  30)          119.79  0.000051   -0.01    119.79   
   265. A(C  27,C  28,C  29)          124.70 -0.000018    0.00    124.71   
   266. A(H  97,C  29,H  98)          106.19 -0.000014    0.01    106.20   
   267. A(H  96,C  29,H  98)          107.96 -0.000008    0.00    107.96   
   268. A(C  28,C  29,H  98)          110.26  0.000022   -0.00    110.26   
   269. A(H  96,C  29,H  97)          107.98 -0.000008    0.01    107.99   
   270. A(C  28,C  29,H  97)          110.75  0.000015   -0.01    110.74   
   271. A(C  28,C  29,H  96)          113.38 -0.000009    0.00    113.39   
   272. A(H  99,C  30,H 100)          106.84 -0.000004    0.01    106.84   
   273. A(C  31,C  30,H 100)          108.45  0.000001   -0.01    108.44   
   274. A(C  31,C  30,H  99)          107.07 -0.000004    0.01    107.08   
   275. A(C  28,C  30,H  99)          109.41  0.000016   -0.02    109.39   
   276. A(C  28,C  30,H 100)          109.60 -0.000013    0.01    109.61   
   277. A(C  28,C  30,C  31)          115.13  0.000003    0.01    115.14   
   278. A(H 101,C  31,H 102)          106.45 -0.000014    0.01    106.46   
   279. A(C  30,C  31,H 102)          107.70  0.000002    0.00    107.71   
   280. A(C  32,C  31,H 102)          110.92  0.000027   -0.01    110.91   
   281. A(C  32,C  31,H 101)          108.69  0.000018    0.00    108.69   
   282. A(C  30,C  31,H 101)          107.43  0.000015   -0.00    107.43   
   283. A(C  30,C  31,C  32)          115.24 -0.000046    0.00    115.24   
   284. A(C  33,C  32,H 103)          116.87  0.000006    0.01    116.88   
   285. A(C  31,C  32,H 103)          114.56 -0.000014   -0.01    114.56   
   286. A(C  31,C  32,C  33)          128.56  0.000008   -0.00    128.56   
   287. A(C  34,C  33,C  35)          115.55  0.000001   -0.01    115.54   
   288. A(C  32,C  33,C  35)          119.79  0.000058    0.00    119.80   
   289. A(C  32,C  33,C  34)          124.65 -0.000059    0.00    124.65   
   290. A(H 104,C  34,H 106)          107.94 -0.000002    0.00    107.94   
   291. A(H 104,C  34,H 105)          108.00 -0.000013    0.01    108.00   
   292. A(H 105,C  34,H 106)          106.19 -0.000018   -0.00    106.19   
   293. A(C  33,C  34,H 106)          110.25  0.000012    0.00    110.25   
   294. A(C  33,C  34,H 105)          110.82  0.000046   -0.01    110.80   
   295. A(C  33,C  34,H 104)          113.35 -0.000026    0.00    113.35   
   296. A(H 107,C  35,H 108)          106.84 -0.000015    0.01    106.85   
   297. A(C  36,C  35,H 108)          108.41  0.000010   -0.01    108.41   
   298. A(C  33,C  35,H 108)          109.61  0.000019   -0.01    109.60   
   299. A(C  36,C  35,H 107)          107.04  0.000022   -0.00    107.03   
   300. A(C  33,C  35,H 107)          109.36  0.000031   -0.00    109.36   
   301. A(C  33,C  35,C  36)          115.24 -0.000064    0.01    115.25   
   302. A(C  37,C  36,H 110)          110.87  0.000029   -0.02    110.85   
   303. A(H 109,C  36,H 110)          106.45 -0.000001    0.01    106.45   
   304. A(C  35,C  36,H 110)          107.62 -0.000015    0.01    107.63   
   305. A(C  37,C  36,H 109)          108.69 -0.000016    0.00    108.69   
   306. A(C  35,C  36,H 109)          107.45  0.000001   -0.00    107.45   
   307. A(C  35,C  36,C  37)          115.35  0.000002    0.01    115.36   
   308. A(C  38,C  37,H 111)          116.87 -0.000011    0.00    116.87   
   309. A(C  36,C  37,H 111)          114.65 -0.000005   -0.00    114.65   
   310. A(C  36,C  37,C  38)          128.48  0.000016    0.00    128.48   
   311. A(C  39,C  38,C  40)          115.45  0.000010    0.00    115.45   
   312. A(C  37,C  38,C  40)          119.86 -0.000011    0.00    119.86   
   313. A(C  37,C  38,C  39)          124.69  0.000001   -0.01    124.68   
   314. A(H 112,C  39,H 114)          107.95 -0.000010    0.00    107.95   
   315. A(H 113,C  39,H 114)          106.22 -0.000003   -0.00    106.21   
   316. A(C  38,C  39,H 114)          110.25  0.000012   -0.00    110.24   
   317. A(H 112,C  39,H 113)          108.04 -0.000015    0.01    108.05   
   318. A(C  38,C  39,H 113)          110.71  0.000011    0.00    110.71   
   319. A(C  38,C  39,H 112)          113.38  0.000004   -0.00    113.38   
   320. A(C  38,C  40,H 116)          109.55 -0.000016   -0.00    109.54   
   321. A(H 115,C  40,H 116)          106.84  0.000002    0.00    106.84   
   322. A(C  41,C  40,H 116)          108.42 -0.000001   -0.01    108.41   
   323. A(C  41,C  40,H 115)          107.12 -0.000017    0.01    107.13   
   324. A(C  38,C  40,H 115)          109.44 -0.000006   -0.00    109.44   
   325. A(C  38,C  40,C  41)          115.14  0.000037    0.00    115.14   
   326. A(H 117,C  41,H 118)          106.44 -0.000010    0.01    106.45   
   327. A(C  42,C  41,H 118)          110.98 -0.000002   -0.00    110.98   
   328. A(C  40,C  41,H 118)          107.68  0.000007   -0.00    107.67   
   329. A(C  42,C  41,H 117)          108.60  0.000018   -0.00    108.60   
   330. A(C  40,C  41,H 117)          107.47 -0.000010    0.00    107.47   
   331. A(C  40,C  41,C  42)          115.26 -0.000004   -0.00    115.26   
   332. A(C  43,C  42,H 119)          116.88  0.000003   -0.00    116.88   
   333. A(C  41,C  42,H 119)          114.59 -0.000022    0.00    114.59   
   334. A(C  41,C  42,C  43)          128.53  0.000019    0.00    128.53   
   335. A(C  44,C  43,C  50)          115.87 -0.000026    0.00    115.87   
   336. A(C  42,C  43,C  50)          124.52  0.000020    0.00    124.52   
   337. A(C  42,C  43,C  44)          119.61  0.000006   -0.01    119.60   
   338. A(H 120,C  44,H 121)          106.67 -0.000001    0.00    106.67   
   339. A(C  45,C  44,H 121)          107.21 -0.000013    0.01    107.22   
   340. A(C  45,C  44,H 120)          108.57  0.000016   -0.01    108.57   
   341. A(C  43,C  44,H 120)          109.76 -0.000011    0.01    109.77   
   342. A(C  43,C  44,C  45)          115.15 -0.000004   -0.00    115.14   
   343. A(C  43,C  44,H 121)          109.12  0.000014   -0.01    109.12   
   344. A(H 122,C  45,H 123)          106.34 -0.000002    0.00    106.34   
   345. A(C  46,C  45,H 123)          111.56  0.000020   -0.00    111.55   
   346. A(C  44,C  45,H 123)          108.62 -0.000013    0.01    108.63   
   347. A(C  46,C  45,H 122)          108.20  0.000006   -0.01    108.19   
   348. A(C  44,C  45,H 122)          106.66  0.000014   -0.00    106.65   
   349. A(C  44,C  45,C  46)          115.00 -0.000023    0.01    115.01   
   350. A(C  47,C  46,H 124)          117.03  0.000018   -0.00    117.03   
   351. A(C  45,C  46,H 124)          114.06  0.000012   -0.00    114.06   
   352. A(C  45,C  46,C  47)          128.89 -0.000030    0.00    128.90   
   353. A(C  48,C  47,C  49)          114.27 -0.000021    0.01    114.28   
   354. A(C  46,C  47,C  49)          120.69  0.000027   -0.00    120.69   
   355. A(C  46,C  47,C  48)          125.04 -0.000007   -0.01    125.03   
   356. A(H 126,C  48,H 127)          106.26  0.000008   -0.00    106.26   
   357. A(H 125,C  48,H 127)          107.93 -0.000002    0.01    107.93   
   358. A(C  47,C  48,H 127)          110.52 -0.000019    0.01    110.52   
   359. A(H 125,C  48,H 126)          107.99 -0.000008    0.00    107.99   
   360. A(C  47,C  48,H 126)          110.45  0.000002   -0.00    110.45   
   361. A(C  47,C  48,H 125)          113.40  0.000018   -0.01    113.39   
   362. A(H 129,C  49,H 130)          106.29  0.000008   -0.00    106.28   
   363. A(C  47,C  49,H 130)          111.02 -0.000017    0.01    111.03   
   364. A(H 128,C  49,H 129)          108.15 -0.000005    0.00    108.15   
   365. A(C  47,C  49,H 129)          111.01  0.000001   -0.00    111.01   
   366. A(C  47,C  49,H 128)          111.95  0.000015   -0.01    111.94   
   367. A(H 128,C  49,H 130)          108.20 -0.000002    0.00    108.20   
   368. A(H 132,C  50,H 133)          106.40  0.000007   -0.01    106.40   
   369. A(H 131,C  50,H 133)          108.24 -0.000029    0.01    108.26   
   370. A(C  43,C  50,H 133)          110.80  0.000021   -0.01    110.79   
   371. A(H 131,C  50,H 132)          107.80 -0.000001    0.00    107.80   
   372. A(C  43,C  50,H 132)          110.14 -0.000014   -0.00    110.14   
   373. A(C  43,C  50,H 131)          113.18  0.000015    0.00    113.18   
   374. A(C  52,C  51,C  55)          114.20 -0.000010   -0.00    114.20   
   375. A(C   5,C  51,C  55)          124.77 -0.000009    0.01    124.78   
   376. A(C   5,C  51,C  52)          121.02  0.000019   -0.00    121.02   
   377. A(C  51,C  52,O  53)          119.92  0.000010   -0.00    119.92   
   378. A(C   1,C  52,O  53)          120.95  0.000008   -0.00    120.95   
   379. A(C   1,C  52,C  51)          119.13 -0.000018    0.01    119.14   
   380. A(H  58,C  55,H  60)          106.35 -0.000002   -0.00    106.35   
   381. A(H  56,C  55,H  60)          108.50  0.000012   -0.01    108.48   
   382. A(C  51,C  55,H  60)          110.05 -0.000002    0.00    110.05   
   383. A(H  56,C  55,H  58)          108.75 -0.000010    0.01    108.77   
   384. A(C  51,C  55,H  58)          110.26  0.000022   -0.00    110.26   
   385. A(C  51,C  55,H  56)          112.71 -0.000018    0.01    112.71   
   386. A(C 135,C 134,H 136)          120.02  0.000000   -0.00    120.02   
   387. A(C   3,C 134,H 136)          119.86  0.000004    0.00    119.86   
   388. A(C   3,C 134,C 135)          120.12 -0.000004   -0.00    120.12   
   389. A(C 134,C 135,H 137)          120.03 -0.000005    0.00    120.03   
   390. A(C   0,C 135,H 137)          119.88  0.000002    0.00    119.88   
   391. A(C   0,C 135,C 134)          120.09  0.000003   -0.00    120.09   
   392. D(C  52,C   1,C   0,C 135)   -179.92 -0.000001   -0.02   -179.93   
   393. D(C   2,C   1,C   0,H  57)   -179.92 -0.000001    0.00   -179.92   
   394. D(C  52,C   1,C   0,H  57)      0.10 -0.000002   -0.01      0.09   
   395. D(C   2,C   1,C   0,C 135)      0.06  0.000000   -0.00      0.06   
   396. D(C   3,C   2,C   1,C   0)     -0.01 -0.000000    0.01     -0.01   
   397. D(C   4,C   2,C   1,C   0)    179.77 -0.000004    0.02    179.79   
   398. D(C   4,C   2,C   1,C  52)     -0.25 -0.000003    0.03     -0.22   
   399. D(C   3,C   2,C   1,C  52)    179.97  0.000000    0.02    179.98   
   400. D(H  59,C   3,C   2,C   1)    179.96 -0.000001   -0.00    179.96   
   401. D(C 134,C   3,C   2,C   4)   -179.85  0.000003   -0.02   -179.86   
   402. D(C 134,C   3,C   2,C   1)     -0.06  0.000000   -0.00     -0.07   
   403. D(H  59,C   3,C   2,C   4)      0.17  0.000003   -0.01      0.16   
   404. D(C   5,C   4,C   2,C   1)      0.46  0.000013    0.02      0.48   
   405. D(O  54,C   4,C   2,C   1)   -179.16 -0.000009    0.03   -179.13   
   406. D(O  54,C   4,C   2,C   3)      0.63 -0.000012    0.05      0.67   
   407. D(C   5,C   4,C   2,C   3)   -179.75  0.000009    0.03   -179.72   
   408. D(C   6,C   5,C   4,C   2)    178.39 -0.000002   -0.08    178.31   
   409. D(C  51,C   5,C   4,O  54)    179.78  0.000015   -0.11    179.67   
   410. D(C  51,C   5,C   4,C   2)      0.16 -0.000007   -0.10      0.07   
   411. D(C   6,C   5,C   4,O  54)     -1.99  0.000020   -0.09     -2.08   
   412. D(H  62,C   6,C   5,C   4)     31.02  0.000004   -0.13     30.89   
   413. D(H  61,C   6,C   5,C  51)    -34.26  0.000007   -0.10    -34.36   
   414. D(H  61,C   6,C   5,C   4)    147.59  0.000002   -0.12    147.47   
   415. D(C   7,C   6,C   5,C   4)    -91.02  0.000013   -0.15    -91.17   
   416. D(C   7,C   6,C   5,C  51)     87.14  0.000018   -0.13     87.01   
   417. D(H  62,C   6,C   5,C  51)   -150.82  0.000009   -0.11   -150.94   
   418. D(H  63,C   7,C   6,H  61)     63.97 -0.000001   -0.13     63.84   
   419. D(C   8,C   7,C   6,H  62)      1.66  0.000011   -0.13      1.53   
   420. D(C   8,C   7,C   6,H  61)   -116.31  0.000011   -0.14   -116.45   
   421. D(H  63,C   7,C   6,C   5)    -57.28 -0.000012   -0.10    -57.38   
   422. D(C   8,C   7,C   6,C   5)    122.43 -0.000000   -0.10    122.33   
   423. D(H  63,C   7,C   6,H  62)   -178.06 -0.000001   -0.12   -178.18   
   424. D(C  10,C   8,C   7,H  63)    179.95  0.000007   -0.03    179.93   
   425. D(C  10,C   8,C   7,C   6)      0.24 -0.000005   -0.02      0.22   
   426. D(C   9,C   8,C   7,C   6)   -179.42 -0.000014    0.00   -179.41   
   427. D(C   9,C   8,C   7,H  63)      0.29 -0.000002   -0.00      0.29   
   428. D(H  66,C   9,C   8,C   7)    118.53 -0.000001   -0.02    118.51   
   429. D(H  66,C   9,C   8,C  10)    -61.16 -0.000009    0.01    -61.15   
   430. D(H  65,C   9,C   8,C  10)     56.69 -0.000004    0.00     56.69   
   431. D(H  65,C   9,C   8,C   7)   -123.63  0.000004   -0.02   -123.65   
   432. D(H  64,C   9,C   8,C   7)     -2.27  0.000009   -0.02     -2.28   
   433. D(H  64,C   9,C   8,C  10)    178.05  0.000001    0.01    178.05   
   434. D(H  68,C  10,C   8,C   9)     22.28 -0.000004    0.13     22.41   
   435. D(H  68,C  10,C   8,C   7)   -157.39 -0.000013    0.15   -157.24   
   436. D(H  67,C  10,C   8,C   9)    138.80 -0.000017    0.14    138.94   
   437. D(C  11,C  10,C   8,C   9)    -99.49 -0.000003    0.12    -99.37   
   438. D(C  11,C  10,C   8,C   7)     80.84 -0.000011    0.15     80.99   
   439. D(H  67,C  10,C   8,C   7)    -40.87 -0.000025    0.16    -40.71   
   440. D(H  70,C  11,C  10,H  68)     61.21 -0.000007    0.00     61.21   
   441. D(H  70,C  11,C  10,H  67)    -53.93 -0.000013    0.01    -53.92   
   442. D(H  69,C  11,C  10,H  68)    175.74 -0.000012   -0.01    175.73   
   443. D(H  69,C  11,C  10,C   8)    -62.09 -0.000003    0.01    -62.09   
   444. D(H  70,C  11,C  10,C   8)   -176.63  0.000002    0.02   -176.61   
   445. D(C  12,C  11,C  10,H  68)    -62.91 -0.000008    0.01    -62.90   
   446. D(H  69,C  11,C  10,H  67)     60.61 -0.000018   -0.01     60.60   
   447. D(C  12,C  11,C  10,H  67)   -178.04 -0.000014    0.01   -178.03   
   448. D(C  12,C  11,C  10,C   8)     59.26  0.000001    0.02     59.28   
   449. D(H  71,C  12,C  11,C  10)    -67.64 -0.000001   -0.11    -67.75   
   450. D(H  71,C  12,C  11,H  69)     53.27  0.000016   -0.10     53.17   
   451. D(C  13,C  12,C  11,H  70)     -9.80  0.000020   -0.10     -9.90   
   452. D(H  71,C  12,C  11,H  70)    170.04  0.000017   -0.11    169.93   
   453. D(C  13,C  12,C  11,C  10)    112.52  0.000002   -0.10    112.43   
   454. D(C  13,C  12,C  11,H  69)   -126.56  0.000020   -0.09   -126.65   
   455. D(C  15,C  13,C  12,H  71)      1.00  0.000012   -0.03      0.97   
   456. D(C  15,C  13,C  12,C  11)   -179.17  0.000008   -0.04   -179.20   
   457. D(C  14,C  13,C  12,H  71)   -178.31  0.000014   -0.05   -178.36   
   458. D(C  14,C  13,C  12,C  11)      1.52  0.000010   -0.06      1.46   
   459. D(H  74,C  14,C  13,C  15)    -62.82 -0.000003   -0.06    -62.89   
   460. D(H  74,C  14,C  13,C  12)    116.51 -0.000004   -0.04    116.47   
   461. D(H  73,C  14,C  13,C  15)     54.44  0.000007   -0.07     54.37   
   462. D(H  73,C  14,C  13,C  12)   -126.23  0.000006   -0.05   -126.27   
   463. D(H  72,C  14,C  13,C  12)     -4.62  0.000004   -0.05     -4.67   
   464. D(H  72,C  14,C  13,C  15)    176.04  0.000006   -0.08    175.97   
   465. D(H  75,C  15,C  13,C  12)    -35.95  0.000000   -0.09    -36.04   
   466. D(H  76,C  15,C  13,C  12)   -152.80 -0.000003   -0.09   -152.89   
   467. D(H  76,C  15,C  13,C  14)     26.58 -0.000004   -0.07     26.50   
   468. D(H  75,C  15,C  13,C  14)    143.43 -0.000002   -0.07    143.36   
   469. D(C  16,C  15,C  13,C  12)     84.63  0.000009   -0.10     84.53   
   470. D(C  16,C  15,C  13,C  14)    -95.99  0.000007   -0.08    -96.07   
   471. D(H  78,C  16,C  15,H  76)     60.62  0.000007    0.01     60.63   
   472. D(H  78,C  16,C  15,C  13)   -176.21 -0.000004    0.02   -176.18   
   473. D(H  77,C  16,C  15,H  76)    174.95 -0.000003    0.02    174.96   
   474. D(H  77,C  16,C  15,H  75)     59.97 -0.000001    0.01     59.98   
   475. D(H  77,C  16,C  15,C  13)    -61.88 -0.000014    0.03    -61.85   
   476. D(C  17,C  16,C  15,H  76)    -63.84 -0.000009    0.01    -63.83   
   477. D(H  78,C  16,C  15,H  75)    -54.36  0.000009    0.00    -54.36   
   478. D(C  17,C  16,C  15,H  75)   -178.82 -0.000007    0.00   -178.81   
   479. D(C  17,C  16,C  15,C  13)     59.34 -0.000021    0.02     59.36   
   480. D(H  79,C  17,C  16,H  78)    167.76  0.000005    0.01    167.76   
   481. D(H  79,C  17,C  16,H  77)     51.01  0.000000    0.01     51.02   
   482. D(H  79,C  17,C  16,C  15)    -69.50 -0.000008    0.03    -69.48   
   483. D(C  18,C  17,C  16,H  78)    -11.88  0.000007    0.01    -11.87   
   484. D(C  18,C  17,C  16,C  15)    110.86 -0.000005    0.03    110.89   
   485. D(C  18,C  17,C  16,H  77)   -128.63  0.000003    0.01   -128.61   
   486. D(C  20,C  18,C  17,H  79)      0.89  0.000011   -0.02      0.87   
   487. D(C  20,C  18,C  17,C  16)   -179.48  0.000008   -0.02   -179.51   
   488. D(C  19,C  18,C  17,H  79)   -178.22  0.000010   -0.02   -178.24   
   489. D(C  19,C  18,C  17,C  16)      1.41  0.000007   -0.02      1.39   
   490. D(H  82,C  19,C  18,C  20)    -62.80 -0.000004   -0.09    -62.90   
   491. D(H  82,C  19,C  18,C  17)    116.33 -0.000003   -0.09    116.24   
   492. D(H  81,C  19,C  18,C  20)     54.47  0.000005   -0.10     54.37   
   493. D(H  81,C  19,C  18,C  17)   -126.39  0.000007   -0.10   -126.49   
   494. D(H  80,C  19,C  18,C  20)    176.10  0.000003   -0.10    175.99   
   495. D(H  80,C  19,C  18,C  17)     -4.77  0.000005   -0.10     -4.87   
   496. D(H  84,C  20,C  18,C  19)     27.54  0.000001   -0.18     27.36   
   497. D(H  84,C  20,C  18,C  17)   -151.64  0.000000   -0.18   -151.82   
   498. D(H  83,C  20,C  18,C  19)    144.37  0.000003   -0.18    144.19   
   499. D(H  83,C  20,C  18,C  17)    -34.81  0.000003   -0.18    -34.99   
   500. D(C  21,C  20,C  18,C  19)    -95.11  0.000022   -0.18    -95.29   
   501. D(C  21,C  20,C  18,C  17)     85.71  0.000022   -0.18     85.53   
   502. D(H  86,C  21,C  20,H  83)    -52.99  0.000011   -0.16    -53.15   
   503. D(H  86,C  21,C  20,C  18)   -174.76 -0.000006   -0.15   -174.91   
   504. D(H  85,C  21,C  20,H  84)    176.24  0.000008   -0.15    176.09   
   505. D(H  85,C  21,C  20,C  18)    -60.47 -0.000009   -0.14    -60.62   
   506. D(C  22,C  21,C  20,H  84)    -62.40 -0.000001   -0.16    -62.56   
   507. D(C  22,C  21,C  20,H  83)   -177.34 -0.000001   -0.16   -177.50   
   508. D(C  22,C  21,C  20,C  18)     60.89 -0.000018   -0.16     60.73   
   509. D(H  86,C  21,C  20,H  84)     61.95  0.000011   -0.16     61.79   
   510. D(H  85,C  21,C  20,H  83)     61.30  0.000008   -0.15     61.15   
   511. D(H  87,C  22,C  21,H  86)    167.43 -0.000001    0.32    167.75   
   512. D(H  87,C  22,C  21,H  85)     50.71 -0.000012    0.32     51.03   
   513. D(H  87,C  22,C  21,C  20)    -69.92 -0.000017    0.34    -69.58   
   514. D(C  23,C  22,C  21,H  86)    -12.17 -0.000011    0.32    -11.85   
   515. D(C  23,C  22,C  21,C  20)    110.48 -0.000026    0.34    110.82   
   516. D(C  23,C  22,C  21,H  85)   -128.88 -0.000022    0.32   -128.57   
   517. D(C  24,C  23,C  22,H  87)   -178.15  0.000003   -0.00   -178.15   
   518. D(C  24,C  23,C  22,C  21)      1.45  0.000013   -0.00      1.44   
   519. D(C  25,C  23,C  22,H  87)      0.92  0.000006   -0.02      0.90   
   520. D(C  25,C  23,C  22,C  21)   -179.48  0.000016   -0.02   -179.51   
   521. D(H  90,C  24,C  23,C  25)    -62.73 -0.000011   -0.06    -62.79   
   522. D(H  90,C  24,C  23,C  22)    116.37 -0.000007   -0.08    116.29   
   523. D(H  89,C  24,C  23,C  25)     54.55  0.000006   -0.07     54.48   
   524. D(H  89,C  24,C  23,C  22)   -126.35  0.000010   -0.09   -126.43   
   525. D(H  88,C  24,C  23,C  25)    176.15 -0.000002   -0.06    176.09   
   526. D(H  88,C  24,C  23,C  22)     -4.74  0.000002   -0.08     -4.82   
   527. D(H  92,C  25,C  23,C  24)     27.83 -0.000005    0.04     27.87   
   528. D(H  92,C  25,C  23,C  22)   -151.32 -0.000008    0.05   -151.27   
   529. D(H  91,C  25,C  23,C  24)    144.66 -0.000001    0.04    144.70   
   530. D(H  91,C  25,C  23,C  22)    -34.49 -0.000003    0.06    -34.44   
   531. D(C  26,C  25,C  23,C  24)    -94.78 -0.000005    0.03    -94.74   
   532. D(C  26,C  25,C  23,C  22)     86.07 -0.000007    0.05     86.12   
   533. D(H  94,C  26,C  25,H  92)     61.23  0.000012   -0.01     61.22   
   534. D(H  94,C  26,C  25,H  91)    -53.70  0.000016   -0.01    -53.71   
   535. D(H  94,C  26,C  25,C  23)   -175.54  0.000009   -0.00   -175.54   
   536. D(H  93,C  26,C  25,H  92)    175.53  0.000002   -0.00    175.52   
   537. D(H  93,C  26,C  25,H  91)     60.60  0.000006   -0.01     60.59   
   538. D(H  93,C  26,C  25,C  23)    -61.24 -0.000000   -0.00    -61.24   
   539. D(C  27,C  26,C  25,H  92)    -63.11 -0.000010    0.01    -63.11   
   540. D(C  27,C  26,C  25,H  91)   -178.04 -0.000006    0.00   -178.04   
   541. D(C  27,C  26,C  25,C  23)     60.12 -0.000012    0.01     60.13   
   542. D(H  95,C  27,C  26,H  94)    166.61  0.000001    0.04    166.65   
   543. D(H  95,C  27,C  26,H  93)     49.91  0.000001    0.04     49.96   
   544. D(H  95,C  27,C  26,C  25)    -70.75  0.000004    0.04    -70.71   
   545. D(C  28,C  27,C  26,H  94)    -13.00  0.000005    0.04    -12.96   
   546. D(C  28,C  27,C  26,H  93)   -129.69  0.000005    0.04   -129.65   
   547. D(C  28,C  27,C  26,C  25)    109.65  0.000008    0.04    109.68   
   548. D(C  30,C  28,C  27,H  95)      0.92  0.000001   -0.01      0.91   
   549. D(C  30,C  28,C  27,C  26)   -179.48 -0.000003   -0.00   -179.48   
   550. D(C  29,C  28,C  27,H  95)   -178.34  0.000004   -0.01   -178.35   
   551. D(C  29,C  28,C  27,C  26)      1.25 -0.000001   -0.01      1.25   
   552. D(H  98,C  29,C  28,C  30)    -62.61  0.000007   -0.14    -62.75   
   553. D(H  98,C  29,C  28,C  27)    116.69  0.000006   -0.14    116.55   
   554. D(H  97,C  29,C  28,C  30)     54.64  0.000012   -0.14     54.49   
   555. D(H  97,C  29,C  28,C  27)   -126.07  0.000011   -0.14   -126.21   
   556. D(H  96,C  29,C  28,C  30)    176.21  0.000007   -0.14    176.06   
   557. D(H  96,C  29,C  28,C  27)     -4.50  0.000005   -0.14     -4.64   
   558. D(H 100,C  30,C  28,C  29)     26.97 -0.000007    0.04     27.01   
   559. D(H 100,C  30,C  28,C  27)   -152.36 -0.000005    0.04   -152.33   
   560. D(H  99,C  30,C  28,C  29)    143.81 -0.000009    0.04    143.84   
   561. D(H  99,C  30,C  28,C  27)    -35.53 -0.000007    0.04    -35.49   
   562. D(C  31,C  30,C  28,C  29)    -95.59  0.000000    0.04    -95.56   
   563. D(C  31,C  30,C  28,C  27)     85.07  0.000002    0.04     85.11   
   564. D(H 102,C  31,C  30,H 100)     60.88 -0.000002    0.01     60.89   
   565. D(H 102,C  31,C  30,H  99)    -54.07  0.000004    0.01    -54.07   
   566. D(H 102,C  31,C  30,C  28)   -175.94 -0.000016    0.02   -175.92   
   567. D(H 101,C  31,C  30,H 100)    175.20 -0.000009    0.02    175.22   
   568. D(H 101,C  31,C  30,H  99)     60.24 -0.000003    0.02     60.26   
   569. D(H 101,C  31,C  30,C  28)    -61.63 -0.000024    0.03    -61.60   
   570. D(C  32,C  31,C  30,H 100)    -63.52 -0.000006    0.02    -63.49   
   571. D(C  32,C  31,C  30,H  99)   -178.47  0.000001    0.02   -178.45   
   572. D(C  32,C  31,C  30,C  28)     59.66 -0.000020    0.04     59.70   
   573. D(H 103,C  32,C  31,H 102)    167.25  0.000010    0.01    167.25   
   574. D(H 103,C  32,C  31,H 101)     50.55  0.000001   -0.00     50.55   
   575. D(H 103,C  32,C  31,C  30)    -70.06 -0.000001    0.00    -70.06   
   576. D(C  33,C  32,C  31,H 102)    -12.32  0.000008    0.01    -12.31   
   577. D(C  33,C  32,C  31,H 101)   -129.01 -0.000001   -0.00   -129.01   
   578. D(C  33,C  32,C  31,C  30)    110.38 -0.000003    0.00    110.38   
   579. D(C  35,C  33,C  32,H 103)      0.83  0.000008   -0.02      0.81   
   580. D(C  35,C  33,C  32,C  31)   -179.62  0.000010   -0.02   -179.64   
   581. D(C  34,C  33,C  32,H 103)   -178.25  0.000006   -0.02   -178.27   
   582. D(C  34,C  33,C  32,C  31)      1.30  0.000008   -0.02      1.29   
   583. D(H 106,C  34,C  33,C  35)    -62.92 -0.000013   -0.01    -62.93   
   584. D(H 106,C  34,C  33,C  32)    116.19 -0.000010   -0.01    116.19   
   585. D(H 105,C  34,C  33,C  35)     54.35  0.000001   -0.01     54.34   
   586. D(H 105,C  34,C  33,C  32)   -126.53  0.000003   -0.01   -126.54   
   587. D(H 104,C  34,C  33,C  35)    175.96 -0.000001   -0.01    175.95   
   588. D(H 104,C  34,C  33,C  32)     -4.92  0.000001   -0.01     -4.93   
   589. D(H 108,C  35,C  33,C  34)     28.26 -0.000007    0.01     28.27   
   590. D(H 108,C  35,C  33,C  32)   -150.90 -0.000008    0.01   -150.89   
   591. D(H 107,C  35,C  33,C  34)    145.08  0.000003    0.02    145.09   
   592. D(H 107,C  35,C  33,C  32)    -34.08  0.000002    0.02    -34.07   
   593. D(C  36,C  35,C  33,C  34)    -94.32  0.000011    0.02    -94.31   
   594. D(C  36,C  35,C  33,C  32)     86.52  0.000010    0.02     86.53   
   595. D(H 110,C  36,C  35,H 108)     61.33  0.000017   -0.12     61.21   
   596. D(H 110,C  36,C  35,H 107)    -53.59  0.000019   -0.12    -53.71   
   597. D(H 110,C  36,C  35,C  33)   -175.45  0.000005   -0.12   -175.57   
   598. D(H 109,C  36,C  35,H 108)    175.61  0.000009   -0.11    175.50   
   599. D(H 109,C  36,C  35,H 107)     60.69  0.000010   -0.11     60.58   
   600. D(H 109,C  36,C  35,C  33)    -61.17 -0.000004   -0.11    -61.28   
   601. D(C  37,C  36,C  35,H 108)    -63.02 -0.000010   -0.10    -63.12   
   602. D(C  37,C  36,C  35,H 107)   -177.94 -0.000008   -0.11   -178.04   
   603. D(C  37,C  36,C  35,C  33)     60.21 -0.000022   -0.11     60.10   
   604. D(H 111,C  37,C  36,H 110)    165.89  0.000010   -0.03    165.86   
   605. D(H 111,C  37,C  36,H 109)     49.22  0.000005   -0.03     49.19   
   606. D(H 111,C  37,C  36,C  35)    -71.49  0.000014   -0.03    -71.51   
   607. D(C  38,C  37,C  36,H 110)    -13.84 -0.000002   -0.02    -13.86   
   608. D(C  38,C  37,C  36,H 109)   -130.51 -0.000007   -0.02   -130.53   
   609. D(C  38,C  37,C  36,C  35)    108.79  0.000003   -0.02    108.77   
   610. D(C  40,C  38,C  37,H 111)      0.83 -0.000005   -0.00      0.83   
   611. D(C  40,C  38,C  37,C  36)   -179.44  0.000007   -0.01   -179.45   
   612. D(C  39,C  38,C  37,H 111)   -178.38 -0.000007   -0.01   -178.38   
   613. D(C  39,C  38,C  37,C  36)      1.35  0.000005   -0.02      1.33   
   614. D(H 114,C  39,C  38,C  40)    -63.69 -0.000011    0.03    -63.65   
   615. D(H 114,C  39,C  38,C  37)    115.56 -0.000009    0.04    115.59   
   616. D(H 113,C  39,C  38,C  40)     53.55  0.000000    0.03     53.58   
   617. D(H 113,C  39,C  38,C  37)   -127.21  0.000002    0.03   -127.18   
   618. D(H 112,C  39,C  38,C  40)    175.16 -0.000009    0.04    175.19   
   619. D(H 112,C  39,C  38,C  37)     -5.60 -0.000007    0.04     -5.56   
   620. D(H 116,C  40,C  38,C  39)     28.66  0.000003    0.00     28.66   
   621. D(H 116,C  40,C  38,C  37)   -150.62  0.000001    0.00   -150.62   
   622. D(H 115,C  40,C  38,C  39)    145.49 -0.000007    0.01    145.50   
   623. D(H 115,C  40,C  38,C  37)    -33.79 -0.000009    0.00    -33.79   
   624. D(C  41,C  40,C  38,C  39)    -93.82 -0.000009    0.02    -93.80   
   625. D(C  41,C  40,C  38,C  37)     86.90 -0.000011    0.01     86.92   
   626. D(H 118,C  41,C  40,H 116)     60.13  0.000000   -0.00     60.12   
   627. D(H 118,C  41,C  40,H 115)    -54.84  0.000007   -0.01    -54.85   
   628. D(H 118,C  41,C  40,C  38)   -176.79  0.000004   -0.01   -176.81   
   629. D(H 117,C  41,C  40,H 116)    174.44 -0.000012    0.01    174.45   
   630. D(H 117,C  41,C  40,H 115)     59.48 -0.000006    0.00     59.48   
   631. D(H 117,C  41,C  40,C  38)    -62.48 -0.000009   -0.00    -62.48   
   632. D(C  42,C  41,C  40,H 116)    -64.34  0.000001    0.01    -64.34   
   633. D(C  42,C  41,C  40,H 115)   -179.31  0.000007    0.00   -179.31   
   634. D(C  42,C  41,C  40,C  38)     58.74  0.000004   -0.00     58.73   
   635. D(H 119,C  42,C  41,H 118)    164.40  0.000002   -0.01    164.39   
   636. D(H 119,C  42,C  41,H 117)     47.73  0.000004   -0.02     47.71   
   637. D(H 119,C  42,C  41,C  40)    -72.87  0.000007   -0.02    -72.90   
   638. D(C  43,C  42,C  41,H 118)    -15.32  0.000009   -0.01    -15.33   
   639. D(C  43,C  42,C  41,H 117)   -131.99  0.000010   -0.02   -132.01   
   640. D(C  43,C  42,C  41,C  40)    107.40  0.000013   -0.02    107.38   
   641. D(C  50,C  43,C  42,H 119)    178.43  0.000003   -0.01    178.43   
   642. D(C  50,C  43,C  42,C  41)     -1.85 -0.000004   -0.01     -1.86   
   643. D(C  44,C  43,C  42,H 119)     -1.25 -0.000003    0.00     -1.24   
   644. D(C  44,C  43,C  42,C  41)    178.47 -0.000009    0.00    178.48   
   645. D(C  45,C  44,C  43,C  50)     86.12  0.000015   -0.06     86.06   
   646. D(C  45,C  44,C  43,C  42)    -94.18  0.000020   -0.07    -94.24   
   647. D(H 121,C  44,C  43,C  50)   -153.30  0.000007   -0.05   -153.35   
   648. D(H 121,C  44,C  43,C  42)     26.40  0.000012   -0.06     26.34   
   649. D(H 120,C  44,C  43,C  50)    -36.74  0.000006   -0.05    -36.79   
   650. D(H 120,C  44,C  43,C  42)    142.97  0.000012   -0.06    142.91   
   651. D(H 123,C  45,C  44,H 121)    -65.68  0.000007   -0.13    -65.81   
   652. D(H 123,C  45,C  44,H 120)    179.43  0.000007   -0.13    179.30   
   653. D(H 123,C  45,C  44,C  43)     55.94  0.000013   -0.13     55.81   
   654. D(H 122,C  45,C  44,H 121)     48.57  0.000005   -0.13     48.45   
   655. D(H 122,C  45,C  44,H 120)    -66.32  0.000006   -0.13    -66.45   
   656. D(H 122,C  45,C  44,C  43)    170.19  0.000011   -0.13    170.06   
   657. D(C  46,C  45,C  44,H 121)    168.52  0.000008   -0.14    168.39   
   658. D(C  46,C  45,C  44,H 120)     53.63  0.000009   -0.14     53.49   
   659. D(C  46,C  45,C  44,C  43)    -69.86  0.000014   -0.14    -70.00   
   660. D(H 124,C  46,C  45,H 123)   -179.68  0.000009   -0.16   -179.84   
   661. D(H 124,C  46,C  45,H 122)     63.68 -0.000003   -0.15     63.53   
   662. D(H 124,C  46,C  45,C  44)    -55.41 -0.000010   -0.14    -55.56   
   663. D(C  47,C  46,C  45,H 123)      1.69  0.000009   -0.16      1.53   
   664. D(C  47,C  46,C  45,H 122)   -114.94 -0.000003   -0.16   -115.10   
   665. D(C  47,C  46,C  45,C  44)    125.96 -0.000010   -0.15    125.81   
   666. D(C  49,C  47,C  46,H 124)     -0.15  0.000005   -0.01     -0.16   
   667. D(C  49,C  47,C  46,C  45)    178.44  0.000005   -0.01    178.43   
   668. D(C  48,C  47,C  46,H 124)   -179.75  0.000004   -0.03   -179.78   
   669. D(C  48,C  47,C  46,C  45)     -1.16  0.000004   -0.02     -1.18   
   670. D(H 127,C  48,C  47,C  49)    -60.67 -0.000005    0.09    -60.57   
   671. D(H 127,C  48,C  47,C  46)    118.96 -0.000005    0.11    119.06   
   672. D(H 126,C  48,C  47,C  49)     56.63 -0.000005    0.09     56.72   
   673. D(H 126,C  48,C  47,C  46)   -123.75 -0.000005    0.11   -123.64   
   674. D(H 125,C  48,C  47,C  49)    178.00 -0.000002    0.09    178.08   
   675. D(H 125,C  48,C  47,C  46)     -2.38 -0.000002    0.10     -2.28   
   676. D(H 130,C  49,C  47,C  48)    -59.09 -0.000003    0.04    -59.05   
   677. D(H 130,C  49,C  47,C  46)    121.27 -0.000003    0.03    121.30   
   678. D(H 129,C  49,C  47,C  48)     58.91 -0.000003    0.04     58.95   
   679. D(H 129,C  49,C  47,C  46)   -120.73 -0.000003    0.03   -120.70   
   680. D(H 128,C  49,C  47,C  48)    179.87  0.000001    0.04    179.91   
   681. D(H 128,C  49,C  47,C  46)      0.23  0.000001    0.03      0.25   
   682. D(H 133,C  50,C  43,C  44)    -56.91 -0.000015    0.21    -56.70   
   683. D(H 133,C  50,C  43,C  42)    123.40 -0.000021    0.22    123.62   
   684. D(H 132,C  50,C  43,C  44)     60.55 -0.000003    0.20     60.74   
   685. D(H 132,C  50,C  43,C  42)   -119.14 -0.000008    0.21   -118.93   
   686. D(H 131,C  50,C  43,C  44)   -178.70 -0.000004    0.20   -178.51   
   687. D(H 131,C  50,C  43,C  42)      1.61 -0.000010    0.21      1.82   
   688. D(C  55,C  51,C   5,C   6)      1.10 -0.000007    0.02      1.12   
   689. D(C  55,C  51,C   5,C   4)    179.16 -0.000002    0.04    179.20   
   690. D(C  52,C  51,C   5,C   6)   -179.03 -0.000013    0.10   -178.94   
   691. D(C  52,C  51,C   5,C   4)     -0.97 -0.000009    0.12     -0.85   
   692. D(O  53,C  52,C  51,C  55)      0.93 -0.000015    0.01      0.94   
   693. D(O  53,C  52,C  51,C   5)   -178.95 -0.000009   -0.06   -179.01   
   694. D(C   1,C  52,C  51,C  55)   -178.95  0.000012    0.01   -178.94   
   695. D(C   1,C  52,C  51,C   5)      1.17  0.000019   -0.06      1.11   
   696. D(O  53,C  52,C   1,C   2)    179.59  0.000015   -0.02    179.57   
   697. D(O  53,C  52,C   1,C   0)     -0.43  0.000016   -0.01     -0.44   
   698. D(C  51,C  52,C   1,C   2)     -0.53 -0.000012   -0.02     -0.55   
   699. D(C  51,C  52,C   1,C   0)    179.45 -0.000012   -0.00    179.44   
   700. D(H  60,C  55,C  51,C  52)     57.12 -0.000020    0.44     57.56   
   701. D(H  60,C  55,C  51,C   5)   -123.00 -0.000026    0.51   -122.49   
   702. D(H  58,C  55,C  51,C  52)    -59.89 -0.000029    0.44    -59.45   
   703. D(H  58,C  55,C  51,C   5)    119.98 -0.000035    0.52    120.50   
   704. D(H  56,C  55,C  51,C  52)    178.37 -0.000019    0.42    178.80   
   705. D(H  56,C  55,C  51,C   5)     -1.75 -0.000025    0.50     -1.25   
   706. D(H 136,C 134,C   3,H  59)      0.04  0.000001   -0.00      0.04   
   707. D(H 136,C 134,C   3,C   2)   -179.94 -0.000000   -0.00   -179.94   
   708. D(C 135,C 134,C   3,H  59)   -179.93  0.000001   -0.01   -179.94   
   709. D(C 135,C 134,C   3,C   2)      0.09  0.000000   -0.00      0.09   
   710. D(H 137,C 135,C 134,H 136)     -0.01 -0.000000    0.00     -0.00   
   711. D(H 137,C 135,C 134,C   3)    179.96 -0.000001    0.00    179.97   
   712. D(C   0,C 135,C 134,H 136)    179.99  0.000000    0.00    179.99   
   713. D(C   0,C 135,C 134,C   3)     -0.04 -0.000000    0.01     -0.03   
   714. D(H 137,C 135,C   0,H  57)     -0.05  0.000002   -0.01     -0.06   
   715. D(H 137,C 135,C   0,C   1)    179.96  0.000001   -0.00    179.96   
   716. D(C 134,C 135,C   0,H  57)    179.95  0.000001   -0.01    179.94   
   717. D(C 134,C 135,C   0,C   1)     -0.04  0.000000   -0.00     -0.04   
    ----------------------------------------------------------------------------

Time needed for optimization step       :     1.78 sec

         *************************************************************
         *                GEOMETRY OPTIMIZATION CYCLE  15            *
         *************************************************************
---------------------------------
CARTESIAN COORDINATES (ANGSTROEM)
---------------------------------
  C     16.538393    2.937680    0.526133
  C     15.463213    2.052902    0.388470
  C     14.337615    2.428676   -0.364632
  C     14.296615    3.687643   -0.974322
  C     13.193309    1.489243   -0.517931
  C     13.256392    0.150270    0.148370
  C     12.027479   -0.721367   -0.031694
  C     11.027094   -0.504161    1.087942
  C      9.745367   -0.116522    0.971138
  C      8.887788    0.064422    2.203347
  C      9.069651    0.172228   -0.360031
  C      8.569691   -1.083842   -1.131213
  C      7.565498   -1.922565   -0.383634
  C      6.263945   -2.120110   -0.660924
  C      5.537159   -1.532799   -1.849204
  C      5.422302   -3.003610    0.251127
  C      4.830234   -2.286565    1.499501
  C      3.927339   -1.118019    1.199690
  C      2.597678   -1.016212    1.379246
  C      1.724046   -2.098878    1.970859
  C      1.879527    0.269844    0.991609
  C      1.449537    0.363549   -0.501679
  C      0.488898   -0.702150   -0.962460
  C     -0.805269   -0.572066   -1.307406
  C     -1.563281    0.735839   -1.325504
  C     -1.600425   -1.797840   -1.737322
  C     -2.247923   -2.609143   -0.576811
  C     -3.232772   -1.846983    0.271875
  C     -4.569210   -1.989774    0.337603
  C     -5.365692   -3.007546   -0.446633
  C     -5.380906   -1.095805    1.265978
  C     -5.783471    0.284575    0.669654
  C     -6.623150    0.224504   -0.580258
  C     -7.917756    0.556106   -0.737796
  C     -8.804896    1.101709    0.358035
  C     -8.576229    0.407742   -2.102903
  C     -9.166387   -1.000881   -2.406109
  C    -10.241611   -1.467814   -1.458866
  C    -11.560622   -1.600424   -1.689434
  C    -12.235401   -1.317934   -3.012562
  C    -12.480203   -2.082422   -0.575701
  C    -13.025275   -0.965305    0.361913
  C    -13.815632    0.120431   -0.322888
  C    -15.143118    0.339425   -0.289100
  C    -15.727826    1.528311   -1.036271
  C    -15.916487    2.815904   -0.184895
  C    -17.004965    2.738779    0.853969
  C    -16.929724    2.977634    2.175198
  C    -15.671473    3.365806    2.916201
  C    -18.160166    2.877053    3.049195
  C    -16.135977   -0.529581    0.447752
  C     14.342412   -0.206980    0.886240
  C     15.509132    0.716299    1.037400
  O     16.489551    0.364823    1.695018
  O     12.211622    1.808296   -1.190461
  C     14.496091   -1.518693    1.608183
  H     13.624346   -2.163717    1.499187
  H     17.400600    2.631912    1.109831
  H     15.379398   -2.053961    1.239335
  H     13.421679    3.964352   -1.553385
  H     14.666236   -1.341904    2.676745
  H     12.329004   -1.774976   -0.057340
  H     11.578455   -0.491744   -0.999378
  H     11.420274   -0.685963    2.089260
  H      9.428018   -0.193189    3.120814
  H      7.981899   -0.554290    2.150154
  H      8.545716    1.106116    2.286866
  H      9.761638    0.714269   -1.014862
  H      8.211436    0.834849   -0.188974
  H      9.444764   -1.706826   -1.367375
  H      8.162611   -0.745381   -2.090301
  H      7.966452   -2.432055    0.495518
  H      6.152813   -0.850052   -2.440677
  H      4.640701   -0.987741   -1.526137
  H      5.185738   -2.334539   -2.514839
  H      6.034852   -3.837314    0.618074
  H      4.595682   -3.444507   -0.322164
  H      5.676333   -1.931525    2.106729
  H      4.309955   -3.039567    2.101978
  H      4.438117   -0.244937    0.787638
  H      2.262334   -3.029016    2.171199
  H      0.883875   -2.330170    1.303335
  H      1.279144   -1.754995    2.915976
  H      2.535565    1.126842    1.191742
  H      0.987383    0.398722    1.619339
  H      2.363354    0.303439   -1.111502
  H      1.032063    1.363227   -0.665866
  H      0.917672   -1.704676   -1.024497
  H     -0.980715    1.579749   -0.946881
  H     -2.481568    0.662953   -0.728626
  H     -1.881830    0.976671   -2.350178
  H     -0.941533   -2.486317   -2.282062
  H     -2.393339   -1.496769   -2.435361
  H     -1.432408   -2.970579    0.067230
  H     -2.715906   -3.498389   -1.013742
  H     -2.785720   -1.086908    0.916319
  H     -4.759739   -3.583538   -1.151019
  H     -6.170513   -2.519606   -1.011729
  H     -5.856387   -3.715790    0.236775
  H     -4.802784   -0.896900    2.177678
  H     -6.294781   -1.620017    1.576627
  H     -4.854710    0.829820    0.444641
  H     -6.293445    0.851604    1.456478
  H     -6.093088   -0.131094   -1.466519
  H     -8.318536    1.127633    1.336687
  H     -9.721738    0.505326    0.450557
  H     -9.127492    2.124142    0.112957
  H     -7.839634    0.623451   -2.887580
  H     -9.379256    1.150058   -2.207298
  H     -8.334467   -1.720178   -2.377387
  H     -9.533220   -0.991701   -3.438677
  H     -9.885765   -1.732959   -0.460941
  H    -11.560883   -0.895640   -3.762061
  H    -13.074174   -0.622750   -2.879866
  H    -12.665065   -2.242269   -3.425612
  H    -11.942894   -2.801268    0.056351
  H    -13.335060   -2.617879   -1.010831
  H    -12.161754   -0.506196    0.865410
  H    -13.620098   -1.449104    1.145064
  H    -13.215835    0.813486   -0.916553
  H    -16.698662    1.252071   -1.473309
  H    -15.067588    1.786427   -1.873740
  H    -16.169180    3.625354   -0.888389
  H    -14.952940    3.084804    0.261072
  H    -17.985598    2.469967    0.452849
  H    -14.785499    3.401839    2.277476
  H    -15.472701    2.657272    3.732867
  H    -15.790043    4.352575    3.386739
  H    -19.048837    2.595535    2.474092
  H    -18.366128    3.833443    3.551676
  H    -18.017741    2.133892    3.847148
  H    -15.666480   -1.354790    0.989906
  H    -16.859755   -0.960397   -0.259084
  H    -16.717940    0.064769    1.163245
  C     15.370788    4.567351   -0.832908
  C     16.491872    4.192359   -0.083007
  H     15.335714    5.544450   -1.306561
  H     17.327495    4.878093    0.025746

----------------------------
CARTESIAN COORDINATES (A.U.)
----------------------------
  NO LB      ZA    FRAG     MASS         X           Y           Z
   0 C     6.0000    0    12.011   31.253033    5.551410    0.994248
   1 C     6.0000    0    12.011   29.221238    3.879422    0.734102
   2 C     6.0000    0    12.011   27.094166    4.589532   -0.689054
   3 C     6.0000    0    12.011   27.016688    6.968636   -1.841201
   4 C     6.0000    0    12.011   24.931741    2.814261   -0.978747
   5 C     6.0000    0    12.011   25.050950    0.283969    0.280378
   6 C     6.0000    0    12.011   22.728641   -1.363187   -0.059892
   7 C     6.0000    0    12.011   20.838187   -0.952726    2.055912
   8 C     6.0000    0    12.011   18.416074   -0.220194    1.835186
   9 C     6.0000    0    12.011   16.795485    0.121740    4.163723
  10 C     6.0000    0    12.011   17.139156    0.325463   -0.680360
  11 C     6.0000    0    12.011   16.194369   -2.048165   -2.137683
  12 C     6.0000    0    12.011   14.296720   -3.633121   -0.724963
  13 C     6.0000    0    12.011   11.837141   -4.006427   -1.248965
  14 C     6.0000    0    12.011   10.463715   -2.896571   -3.494488
  15 C     6.0000    0    12.011   10.246665   -5.676001    0.474561
  16 C     6.0000    0    12.011    9.127819   -4.320982    2.833645
  17 C     6.0000    0    12.011    7.421594   -2.112750    2.267086
  18 C     6.0000    0    12.011    4.908901   -1.920362    2.606397
  19 C     6.0000    0    12.011    3.257975   -3.966305    3.724383
  20 C     6.0000    0    12.011    3.551792    0.509931    1.873869
  21 C     6.0000    0    12.011    2.739227    0.687007   -0.948037
  22 C     6.0000    0    12.011    0.923883   -1.326870   -1.818786
  23 C     6.0000    0    12.011   -1.521738   -1.081048   -2.470639
  24 C     6.0000    0    12.011   -2.954173    1.390534   -2.504840
  25 C     6.0000    0    12.011   -3.024365   -3.397426   -3.283063
  26 C     6.0000    0    12.011   -4.247959   -4.930566   -1.090016
  27 C     6.0000    0    12.011   -6.109055   -3.490292    0.513769
  28 C     6.0000    0    12.011   -8.634556   -3.760129    0.637978
  29 C     6.0000    0    12.011  -10.139689   -5.683439   -0.844015
  30 C     6.0000    0    12.011  -10.168439   -2.070771    2.392351
  31 C     6.0000    0    12.011  -10.929176    0.537769    1.265463
  32 C     6.0000    0    12.011  -12.515939    0.424252   -1.096529
  33 C     6.0000    0    12.011  -14.962391    1.050888   -1.394233
  34 C     6.0000    0    12.011  -16.638842    2.081928    0.676588
  35 C     6.0000    0    12.011  -16.206724    0.770521   -3.973912
  36 C     6.0000    0    12.011  -17.321961   -1.891391   -4.546888
  37 C     6.0000    0    12.011  -19.353841   -2.773767   -2.756857
  38 C     6.0000    0    12.011  -21.846409   -3.024363   -3.192567
  39 C     6.0000    0    12.011  -23.121556   -2.490534   -5.692916
  40 C     6.0000    0    12.011  -23.584165   -3.935206   -1.087917
  41 C     6.0000    0    12.011  -24.614202   -1.824163    0.683917
  42 C     6.0000    0    12.011  -26.107760    0.227582   -0.610171
  43 C     6.0000    0    12.011  -28.616346    0.641421   -0.546320
  44 C     6.0000    0    12.011  -29.721284    2.888090   -1.958268
  45 C     6.0000    0    12.011  -30.077801    5.321288   -0.349400
  46 C     6.0000    0    12.011  -32.134728    5.175543    1.613767
  47 C     6.0000    0    12.011  -31.992542    5.626913    4.110528
  48 C     6.0000    0    12.011  -29.614791    6.360452    5.510822
  49 C     6.0000    0    12.011  -34.317740    5.436842    5.762143
  50 C     6.0000    0    12.011  -30.492578   -1.000763    0.846128
  51 C     6.0000    0    12.011   27.103231   -0.391135    1.674751
  52 C     6.0000    0    12.011   29.308011    1.353608    1.960402
  53 O     8.0000    0    15.999   31.160736    0.689415    3.203120
  54 O     8.0000    0    15.999   23.076621    3.417184   -2.249645
  55 C     6.0000    0    12.011   27.393642   -2.869914    3.039026
  56 H     1.0000    0     1.008   25.746282   -4.088833    2.833052
  57 H     1.0000    0     1.008   32.882369    4.973594    2.097278
  58 H     1.0000    0     1.008   29.062850   -3.881424    2.342004
  59 H     1.0000    0     1.008   25.363297    7.491539   -2.935472
  60 H     1.0000    0     1.008   27.715169   -2.535831    5.058314
  61 H     1.0000    0     1.008   23.298442   -3.354219   -0.108356
  62 H     1.0000    0     1.008   21.880109   -0.929262   -1.888550
  63 H     1.0000    0     1.008   21.581190   -1.296283    3.948129
  64 H     1.0000    0     1.008   17.816373   -0.365075    5.897484
  65 H     1.0000    0     1.008   15.083603   -1.047457    4.063203
  66 H     1.0000    0     1.008   16.149063    2.090257    4.321551
  67 H     1.0000    0     1.008   18.446822    1.349772   -1.917812
  68 H     1.0000    0     1.008   15.517365    1.577636   -0.357109
  69 H     1.0000    0     1.008   17.848017   -3.225433   -2.583965
  70 H     1.0000    0     1.008   15.425100   -1.408567   -3.950096
  71 H     1.0000    0     1.008   15.054413   -4.595917    0.936394
  72 H     1.0000    0     1.008   11.627131   -1.606365   -4.612211
  73 H     1.0000    0     1.008    8.769655   -1.866559   -2.883981
  74 H     1.0000    0     1.008    9.799625   -4.411639   -4.752358
  75 H     1.0000    0     1.008   11.404217   -7.251473    1.167991
  76 H     1.0000    0     1.008    8.684581   -6.509175   -0.608801
  77 H     1.0000    0     1.008   10.726714   -3.650053    3.981141
  78 H     1.0000    0     1.008    8.144635   -5.743949    3.972162
  79 H     1.0000    0     1.008    8.386826   -0.462865    1.488421
  80 H     1.0000    0     1.008    4.275192   -5.724010    4.102972
  81 H     1.0000    0     1.008    1.670281   -4.403383    2.462945
  82 H     1.0000    0     1.008    2.417231   -3.316461    5.510396
  83 H     1.0000    0     1.008    4.791523    2.129423    2.252066
  84 H     1.0000    0     1.008    1.865884    0.753476    3.060108
  85 H     1.0000    0     1.008    4.466092    0.573416   -2.100435
  86 H     1.0000    0     1.008    1.950317    2.576126   -1.258305
  87 H     1.0000    0     1.008    1.734149   -3.221370   -1.936019
  88 H     1.0000    0     1.008   -1.853282    2.985294   -1.789346
  89 H     1.0000    0     1.008   -4.689484    1.252800   -1.376903
  90 H     1.0000    0     1.008   -3.556143    1.845640   -4.441193
  91 H     1.0000    0     1.008   -1.779240   -4.698458   -4.312472
  92 H     1.0000    0     1.008   -4.522755   -2.828484   -4.602165
  93 H     1.0000    0     1.008   -2.706858   -5.613581    0.127046
  94 H     1.0000    0     1.008   -5.132318   -6.610996   -1.915695
  95 H     1.0000    0     1.008   -5.264247   -2.053958    1.731592
  96 H     1.0000    0     1.008   -8.994603   -6.771905   -2.175111
  97 H     1.0000    0     1.008  -11.660580   -4.761365   -1.911890
  98 H     1.0000    0     1.008  -11.066967   -7.021826    0.447440
  99 H     1.0000    0     1.008   -9.075946   -1.694895    4.115215
 100 H     1.0000    0     1.008  -11.895412   -3.061388    2.979393
 101 H     1.0000    0     1.008   -9.174072    1.568132    0.840250
 102 H     1.0000    0     1.008  -11.892887    1.609299    2.752344
 103 H     1.0000    0     1.008  -11.514267   -0.247732   -2.771319
 104 H     1.0000    0     1.008  -15.719754    2.130918    2.525973
 105 H     1.0000    0     1.008  -18.371423    0.954929    0.851429
 106 H     1.0000    0     1.008  -17.248460    4.014047    0.213457
 107 H     1.0000    0     1.008  -14.814761    1.178151   -5.456735
 108 H     1.0000    0     1.008  -17.724224    2.173295   -4.171188
 109 H     1.0000    0     1.008  -15.749860   -3.250665   -4.492611
 110 H     1.0000    0     1.008  -18.015174   -1.874043   -6.498158
 111 H     1.0000    0     1.008  -18.681388   -3.274819   -0.871052
 112 H     1.0000    0     1.008  -21.846902   -1.692514   -7.109265
 113 H     1.0000    0     1.008  -24.706608   -1.176827   -5.442157
 114 H     1.0000    0     1.008  -23.933505   -4.237274   -6.473469
 115 H     1.0000    0     1.008  -22.568798   -5.293630    0.106488
 116 H     1.0000    0     1.008  -25.199612   -4.947074   -1.910194
 117 H     1.0000    0     1.008  -22.982385   -0.956572    1.635388
 118 H     1.0000    0     1.008  -25.738256   -2.738409    2.163857
 119 H     1.0000    0     1.008  -24.974309    1.537266   -1.732034
 120 H     1.0000    0     1.008  -31.555898    2.366071   -2.784150
 121 H     1.0000    0     1.008  -28.473614    3.375858   -3.540855
 122 H     1.0000    0     1.008  -30.555321    6.850926   -1.678811
 123 H     1.0000    0     1.008  -28.256961    5.829434    0.493354
 124 H     1.0000    0     1.008  -33.987854    4.667561    0.855760
 125 H     1.0000    0     1.008  -27.940543    6.428544    4.303806
 126 H     1.0000    0     1.008  -29.239167    5.021516    7.054096
 127 H     1.0000    0     1.008  -29.838857    8.225175    6.400009
 128 H     1.0000    0     1.008  -35.997084    4.904851    4.675357
 129 H     1.0000    0     1.008  -34.706952    7.244158    6.711695
 130 H     1.0000    0     1.008  -34.048595    4.032472    7.270057
 131 H     1.0000    0     1.008  -29.605356   -2.560181    1.870651
 132 H     1.0000    0     1.008  -31.860319   -1.814888   -0.489598
 133 H     1.0000    0     1.008  -31.592327    0.122396    2.198215
 134 C     6.0000    0    12.011   29.046580    8.631043   -1.573969
 135 C     6.0000    0    12.011   31.165121    7.922410   -0.156860
 136 H     1.0000    0     1.008   28.980300   10.477491   -2.469043
 137 H     1.0000    0     1.008   32.744221    9.218260    0.048653

--------------------------------
INTERNAL COORDINATES (ANGSTROEM)
--------------------------------
 C      0   0   0     0.000000000000     0.00000000     0.00000000
 C      1   0   0     1.399212357862     0.00000000     0.00000000
 C      2   1   0     1.405467452099   119.93757594     0.00000000
 C      3   2   1     1.399429193537   119.83092761     0.00000000
 C      3   2   1     1.488446297661   120.14184330   179.79004232
 C      5   3   2     1.496924583642   119.09842287     0.48312270
 C      6   5   3     1.517366821452   115.26945244   178.31040049
 C      7   6   5     1.517080147878   111.36047161   268.83223916
 C      8   7   6     1.344147326183   127.29725339   122.33204587
 C      9   8   7     1.512124476794   120.29788159   180.58545811
 C      9   8   7     1.520519455765   123.68337671     0.22095178
 C     11   9   8     1.556404120328   115.04200319    80.98520964
 C     12  11   9     1.506895335274   114.67285502    59.27992486
 C     13  12  11     1.345345620790   128.62209809   112.42621217
 C     14  13  12     1.511674385986   124.75726593     1.45921304
 C     14  13  12     1.523408416582   119.75227465   180.79511203
 C     16  14  13     1.556642151781   115.03152500    84.53368869
 C     17  16  14     1.506852879341   115.18593949    59.35915051
 C     18  17  16     1.345585963155   128.62529664   110.88844268
 C     19  18  17     1.511755481775   124.68669830     1.38966935
 C     19  18  17     1.523135768501   119.72499098   180.49473804
 C     21  19  18     1.556785755016   115.16144571    85.52530271
 C     22  21  19     1.506936877479   115.26518508    60.73028915
 C     23  22  21     1.345651052332   128.54330854   110.81904900
 C     24  23  22     1.511795381484   124.67468312     1.44359969
 C     24  23  22     1.523030929576   119.77991768   180.49428997
 C     26  24  23     1.557000708174   115.21971172    86.12166696
 C     27  26  24     1.507012141855   115.34034642    60.13272396
 C     28  27  26     1.345650649442   128.52664209   109.68143722
 C     29  28  27     1.511711081612   124.70626953     1.24895490
 C     29  28  27     1.523125281922   119.78566944   180.51731695
 C     31  29  28     1.556633729642   115.13767423    85.10901437
 C     32  31  29     1.506967038254   115.24497823    59.69550688
 C     33  32  31     1.345653483610   128.56043644   110.38190923
 C     34  33  32     1.511801996518   124.65423474     1.28603885
 C     34  33  32     1.522864260066   119.79674214   180.36469214
 C     36  34  33     1.557061585539   115.25061514    86.53261982
 C     37  36  34     1.507117702043   115.35959048    60.09756672
 C     38  37  36     1.345561339389   128.47613088   108.76625009
 C     39  38  37     1.511884428049   124.68443747     1.33117041
 C     39  38  37     1.522613297351   119.86054058   180.54488807
 C     41  39  38     1.556975552548   115.13750375    86.91699339
 C     42  41  39     1.507462082339   115.26144171    58.73474609
 C     43  42  41     1.345852968945   128.53060114   107.38100783
 C     44  43  42     1.521051519504   119.60487105   178.47627380
 C     45  44  43     1.555097733858   115.14266566   265.75652535
 C     46  45  44     1.506642106812   115.00881560   290.00236581
 C     47  46  45     1.344752635216   128.89872163   125.81422891
 C     48  47  46     1.510946941568   125.03454618   358.81909665
 C     48  47  46     1.512604688127   120.68890164   178.43456088
 C     44  43  42     1.511254971024   124.51941644   358.14350970
 C      6   5   3     1.360705343456   120.65383869     0.06662309
 C      2   1   3     1.486514930118   120.12468527   180.00842521
 O     53   2   1     1.231754685855   120.94545437   359.56130554
 O      5   3   2     1.231991110454   120.35578802   180.87457282
 C     52   6   5     1.505128454217   124.77840850   179.20190087
 H     56  52   6     1.089897418449   112.71416286   358.74529599
 H      1   2   3     1.085172346173   119.03095568   180.07742007
 H     56  52   6     1.096718871771   110.25887976   120.49911715
 H      4   3   2     1.085078745487   119.04786320   179.95712595
 H     56  52   6     1.096369656600   110.04797823   237.50652814
 H      7   6   5     1.096205648010   109.39760934   147.46660790
 H      7   6   5     1.091220170033   108.51898114    30.88777439
 H      8   7   6     1.090999981860   114.57300241   302.61726988
 H     10   9   8     1.095425814471   112.00379098   357.71735579
 H     10   9   8     1.098303348281   111.15554800   236.35074235
 H     10   9   8     1.099597693327   110.59033486   118.51252972
 H     11   9   8     1.096110822830   109.65605134   319.29177292
 H     11   9   8     1.097661192039   109.00570447   202.76104556
 H     12  11   9     1.099833561565   107.93534487   297.91265329
 H     12  11   9     1.095499295343   107.68716267   183.38913105
 H     13  12  11     1.092360754180   114.47345829   292.25325009
 H     15  14  13     1.093166777685   113.40305417   355.32854776
 H     15  14  13     1.097769721737   110.74344474   233.72791312
 H     15  14  13     1.099706174313   110.25423144   116.47382797
 H     16  14  13     1.097693048357   109.40918632   323.96455233
 H     16  14  13     1.098340592280   109.63984934   207.10938068
 H     17  16  14     1.100301359909   107.38213183   298.15179420
 H     17  16  14     1.095755618771   107.75753729   183.81545845
 H     18  17  16     1.092223964951   114.50318045   290.52451138
 H     20  19  18     1.093181664840   113.36037337   355.13060869
 H     20  19  18     1.097712256186   110.80764284   233.51194559
 H     20  19  18     1.099745540614   110.25289994   116.24193543
 H     21  19  18     1.097672138200   109.33073846   325.00737268
 H     21  19  18     1.098442721336   109.66803505   208.17900275
 H     22  21  19     1.100254467347   107.39508797   299.38307772
 H     22  21  19     1.095718304152   107.69096192   185.08578000
 H     23  22  21     1.092133098873   114.59899096   290.41865122
 H     25  24  23     1.093125893941   113.36184749   355.17588485
 H     25  24  23     1.097646249872   110.82482434   233.56512138
 H     25  24  23     1.099740763550   110.23331860   116.29486700
 H     26  24  23     1.097670246053   109.35951006   325.56338455
 H     26  24  23     1.098459774018   109.61223655   208.73428046
 H     27  26  24     1.100222807408   107.41174296   298.75969477
 H     27  26  24     1.095752295404   107.65402878   184.46176347
 H     28  27  26     1.092189809225   114.62971430   289.29115193
 H     30  29  28     1.093208911021   113.38751873   355.35955032
 H     30  29  28     1.097795241293   110.73590802   233.78790122
 H     30  29  28     1.099744526222   110.26057203   116.54512248
 H     31  29  28     1.097718516907   109.38524023   324.51065321
 H     31  29  28     1.098393303870   109.61273077   207.67171384
 H     32  31  29     1.100236550890   107.42741483   298.40446683
 H     32  31  29     1.095758532141   107.70791288   184.08000419
 H     33  32  31     1.092187764552   114.55689515   289.94418500
 H     35  34  33     1.093150891494   113.35374847   355.06674297
 H     35  34  33     1.097648631174   110.80344084   233.45535558
 H     35  34  33     1.099773455183   110.24994010   116.18693840
 H     36  34  33     1.097642395712   109.36035647   325.93467239
 H     36  34  33     1.098536773073   109.59866341   209.11434802
 H     37  36  34     1.100138343609   107.44533346   298.71537843
 H     37  36  34     1.095831380993   107.62505970   184.42691912
 H     38  37  36     1.092146264776   114.64872794   288.48636642
 H     40  39  38     1.093186225416   113.37857524   354.43863919
 H     40  39  38     1.097464799987   110.71091523   232.82118046
 H     40  39  38     1.099826550345   110.24283445   115.59074782
 H     41  39  38     1.097693485843   109.44212382   326.21412763
 H     41  39  38     1.098560159805   109.54462594   209.38093048
 H     42  41  39     1.099980956364   107.47477737   297.51985073
 H     42  41  39     1.095992740453   107.67334513   183.19290360
 H     43  42  41     1.092024864775   114.58809985   287.10478212
 H     45  44  43     1.099924476948   109.76566254   142.90973886
 H     45  44  43     1.097220633007   109.11642154    26.34343684
 H     46  45  44     1.101801579863   106.65150794   170.06383356
 H     46  45  44     1.095269932578   108.63076298    55.81079915
 H     47  46  45     1.093067836791   114.06026449   304.44460016
 H     49  48  47     1.092802850529   113.38903386   357.72042807
 H     49  48  47     1.099305869136   110.44596016   236.36219636
 H     49  48  47     1.099626438283   110.52403743   119.06340877
 H     50  48  47     1.095322354004   111.94372833     0.25445575
 H     50  48  47     1.099813707383   111.00817876   239.29698382
 H     50  48  47     1.099683129700   111.02979136   121.29883258
 H     51  44  43     1.093310800939   113.18321569     1.81519635
 H     51  44  43     1.099578602833   110.13980764   241.06655249
 H     51  44  43     1.097207298044   110.78896020   123.62456401
 C      4   3   2     1.395611347446   120.02490037   359.93300769
 C      1   2   3     1.395505357651   119.99774305     0.06044769
 H    135   4   3     1.086415257288   119.86038733   180.06033246
 H    136   1   2     1.086427945774   119.87783190   179.95647763

---------------------------
INTERNAL COORDINATES (A.U.)
---------------------------
 C      0   0   0     0.000000000000     0.00000000     0.00000000
 C      1   0   0     2.644128159558     0.00000000     0.00000000
 C      2   1   0     2.655948574607   119.93757594     0.00000000
 C      3   2   1     2.644537919600   119.83092761     0.00000000
 C      3   2   1     2.812755867629   120.14184330   179.79004232
 C      5   3   2     2.828777506217   119.09842287     0.48312270
 C      6   5   3     2.867407737242   115.26945244   178.31040049
 C      7   6   5     2.866866002698   111.36047161   268.83223916
 C      8   7   6     2.540070330129   127.29725339   122.33204587
 C      9   8   7     2.857501141539   120.29788159   180.58545811
 C      9   8   7     2.873365352694   123.68337671     0.22095178
 C     11   9   8     2.941177541127   115.04200319    80.98520964
 C     12  11   9     2.847619496151   114.67285502    59.27992486
 C     13  12  11     2.542334778763   128.62209809   112.42621217
 C     14  13  12     2.856650593176   124.75726593     1.45921304
 C     14  13  12     2.878824697450   119.75227465   180.79511203
 C     16  14  13     2.941627355385   115.03152500    84.53368869
 C     17  16  14     2.847539266065   115.18593949    59.35915051
 C     18  17  16     2.542788960012   128.62529664   110.88844268
 C     19  18  17     2.856803842008   124.68669830     1.38966935
 C     19  18  17     2.878309467247   119.72499098   180.49473804
 C     21  19  18     2.941898726170   115.16144571    85.52530271
 C     22  21  19     2.847697999543   115.26518508    60.73028915
 C     23  22  21     2.542911960730   128.54330854   110.81904900
 C     24  23  22     2.856879241532   124.67468312     1.44359969
 C     24  23  22     2.878111350390   119.77991768   180.49428997
 C     26  24  23     2.942304928770   115.21971172    86.12166696
 C     27  26  24     2.847840228600   115.34034642    60.13272396
 C     28  27  26     2.542911199379   128.52664209   109.68143722
 C     29  28  27     2.856719937860   124.70626953     1.24895490
 C     29  28  27     2.878289650483   119.78566944   180.51731695
 C     31  29  28     2.941611439848   115.13767423    85.10901437
 C     32  31  29     2.847754995146   115.24497823    59.69550688
 C     33  32  31     2.542916555180   128.56043644   110.38190923
 C     34  33  32     2.856891742135   124.65423474     1.28603885
 C     34  33  32     2.877796390662   119.79674214   180.36469214
 C     36  34  33     2.942419970318   115.25061514    86.53261982
 C     37  36  34     2.848039708447   115.35959048    60.09756672
 C     38  37  36     2.542742427837   128.47613088   108.76625009
 C     39  38  37     2.857047515152   124.68443747     1.33117041
 C     39  38  37     2.877322139860   119.86054058   180.54488807
 C     41  39  38     2.942257391526   115.13750375    86.91699339
 C     42  41  39     2.848690492892   115.26144171    58.73474609
 C     43  42  41     2.543293527831   128.53060114   107.38100783
 C     44  43  42     2.874370807447   119.60487105   178.47627380
 C     45  44  43     2.938708828473   115.14266566   265.75652535
 C     46  45  44     2.847140963710   115.00881560   290.00236581
 C     47  46  45     2.541214198427   128.89872163   125.81422891
 C     48  47  46     2.855275922449   125.03454618   358.81909665
 C     48  47  46     2.858408609446   120.68890164   178.43456088
 C     44  43  42     2.855858013763   124.51941644   358.14350970
 C      6   5   3     2.571360448095   120.65383869     0.06662309
 C      2   1   3     2.809106111908   120.12468527   180.00842521
 O     53   2   1     2.327679020440   120.94545437   359.56130554
 O      5   3   2     2.328125798184   120.35578802   180.87457282
 C     52   6   5     2.844280574843   124.77840850   179.20190087
 H     56  52   6     2.059607634936   112.71416286   358.74529599
 H      1   2   3     2.050678542372   119.03095568   180.07742007
 H     56  52   6     2.072498313551   110.25887976   120.49911715
 H      4   3   2     2.050501662708   119.04786320   179.95712595
 H     56  52   6     2.071838392516   110.04797823   237.50652814
 H      7   6   5     2.071528461196   109.39760934   147.46660790
 H      7   6   5     2.062107273174   108.51898114    30.88777439
 H      8   7   6     2.061691177828   114.57300241   302.61726988
 H     10   9   8     2.070054789378   112.00379098   357.71735579
 H     10   9   8     2.075492540220   111.15554800   236.35074235
 H     10   9   8     2.077938497879   110.59033486   118.51252972
 H     11   9   8     2.071349267576   109.65605134   319.29177292
 H     11   9   8     2.074279040788   109.00570447   202.76104556
 H     12  11   9     2.078384224254   107.93534487   297.91265329
 H     12  11   9     2.070193648102   107.68716267   183.38913105
 H     13  12  11     2.064262664845   114.47345829   292.25325009
 H     15  14  13     2.065785828525   113.40305417   355.32854776
 H     15  14  13     2.074484132194   110.74344474   233.72791312
 H     15  14  13     2.078143497234   110.25423144   116.47382797
 H     16  14  13     2.074339240504   109.40918632   323.96455233
 H     16  14  13     2.075562921178   109.63984934   207.10938068
 H     17  16  14     2.079268235010   107.38213183   298.15179420
 H     17  16  14     2.070678029183   107.75753729   183.81545845
 H     18  17  16     2.064004170663   114.50318045   290.52451138
 H     20  19  18     2.065813961171   113.36037337   355.13060869
 H     20  19  18     2.074375538040   110.80764284   233.51194559
 H     20  19  18     2.078217888761   110.25289994   116.24193543
 H     21  19  18     2.074299726034   109.33073846   325.00737268
 H     21  19  18     2.075755917125   109.66803505   208.17900275
 H     22  21  19     2.079179620909   107.39508797   299.38307772
 H     22  21  19     2.070607514773   107.69096192   185.08578000
 H     23  22  21     2.063832458661   114.59899096   290.41865122
 H     25  24  23     2.065708569447   113.36184749   355.17588485
 H     25  24  23     2.074250804184   110.82482434   233.56512138
 H     25  24  23     2.078208861418   110.23331860   116.29486700
 H     26  24  23     2.074296150393   109.35951006   325.56338455
 H     26  24  23     2.075788142023   109.61223655   208.73428046
 H     27  26  24     2.079119792294   107.41174296   298.75969477
 H     27  26  24     2.070671748929   107.65402878   184.46176347
 H     28  27  26     2.063939625694   114.62971430   289.29115193
 H     30  29  28     2.065865448992   113.38751873   355.35955032
 H     30  29  28     2.074532357165   110.73590802   233.78790122
 H     30  29  28     2.078215971838   110.26057203   116.54512248
 H     31  29  28     2.074387369089   109.38524023   324.51065321
 H     31  29  28     2.075662531647   109.61273077   207.67171384
 H     32  31  29     2.079145763712   107.42741483   298.40446683
 H     32  31  29     2.070683534654   107.70791288   184.08000419
 H     33  32  31     2.063935761824   114.55689515   289.94418500
 H     35  34  33     2.065755807976   113.35374847   355.06674297
 H     35  34  33     2.074255304192   110.80344084   233.45535558
 H     35  34  33     2.078270639653   110.24994010   116.18693840
 H     36  34  33     2.074243520878   109.36035647   325.93467239
 H     36  34  33     2.075933649149   109.59866341   209.11434802
 H     37  36  34     2.078960178847   107.44533346   298.71537843
 H     37  36  34     2.070821199034   107.62505970   184.42691912
 H     38  37  36     2.063857338612   114.64872794   288.48636642
 H     40  39  38     2.065822579412   113.37857524   354.43863919
 H     40  39  38     2.073907913594   110.71091523   232.82118046
 H     40  39  38     2.078370974967   110.24283445   115.59074782
 H     41  39  38     2.074340067233   109.44212382   326.21412763
 H     41  39  38     2.075977843669   109.54462594   209.38093048
 H     42  41  39     2.078662760057   107.47477737   297.51985073
 H     42  41  39     2.071126124222   107.67334513   183.19290360
 H     43  42  41     2.063627925858   114.58809985   287.10478212
 H     45  44  43     2.078556029428   109.76566254   142.90973886
 H     45  44  43     2.073446504872   109.11642154    26.34343684
 H     46  45  44     2.082103239862   106.65150794   170.06383356
 H     46  45  44     2.069760215291   108.63076298    55.81079915
 H     47  46  45     2.065598857333   114.06026449   304.44460016
 H     49  48  47     2.065098105867   113.38903386   357.72042807
 H     49  48  47     2.077387030080   110.44596016   236.36219636
 H     49  48  47     2.077992817973   110.52403743   119.06340877
 H     50  48  47     2.069859277430   111.94372833     0.25445575
 H     50  48  47     2.078346705287   111.00817876   239.29698382
 H     50  48  47     2.078099949227   111.02979136   121.29883258
 H     51  44  43     2.066057993032   113.18321569     1.81519635
 H     51  44  43     2.077902422074   110.13980764   241.06655249
 H     51  44  43     2.073421305443   110.78896020   123.62456401
 C      4   3   2     2.637323236066   120.02490037   359.93300769
 C      1   2   3     2.637122944381   119.99774305     0.06044769
 H    135   4   3     2.053027303987   119.86038733   180.06033246
 H    136   1   2     2.053051281752   119.87783190   179.95647763


           ************************************************************
           *        Program running with 8 parallel MPI-processes     *
           *              working on a common directory               *
           ************************************************************
------------------------------------------------------------------------------
                   ___                                                        
                  /   \      - P O W E R E D   B Y -                         
                 /     \                                                     
                 |  |  |   _    _      __       _____    __    __             
                 |  |  |  | |  | |    /  \     |  _  \  |  |  /  |          
                  \  \/   | |  | |   /    \    | | | |  |  | /  /          
                 / \  \   | |__| |  /  /\  \   | |_| |  |  |/  /          
                |  |  |   |  __  | /  /__\  \  |    /   |      \           
                |  |  |   | |  | | |   __   |  |    \   |  |\   \          
                \     /   | |  | | |  |  |  |  | |\  \  |  | \   \       
                 \___/    |_|  |_| |__|  |__|  |_| \__\ |__|  \__/        
                                                                              
                      - O R C A' S   B I G   F R I E N D -                    
                                      &                                       
                       - I N T E G R A L  F E E D E R -                       
                                                                              
 v1 FN, 2020, v2 2021                                                         
------------------------------------------------------------------------------


Reading SHARK input file MK9_0e_0H_B3LYP_631Gd_opt.SHARKINP.tmp ... ok
----------------------
SHARK INTEGRAL PACKAGE
----------------------

Number of atoms                             ...    138
Number of basis functions                   ...    972
Number of shells                            ...    508
Maximum angular momentum                    ...      2
Integral batch strategy                     ... SHARK/LIBINT Hybrid
RI-J (if used) integral strategy            ... SPLIT-RIJ (Revised 2003 algorithm where possible)
Printlevel                                  ...      1
Contraction scheme used                     ... SEGMENTED contraction
Coulomb Range Separation                    ... NOT USED
Exchange Range Separation                   ... NOT USED
Finite Nucleus Model                        ... NOT USED
Auxiliary Coulomb fitting basis             ... AVAILABLE
   # of basis functions in Aux-J            ...   3722
   # of shells in Aux-J                     ...   1270
   Maximum angular momentum in Aux-J        ...      4
Auxiliary J/K fitting basis                 ... NOT available
Auxiliary Correlation fitting basis         ... NOT available
Auxiliary 'external' fitting basis          ... NOT available
Integral threshold                          ...     2.500000e-11
Primitive cut-off                           ...     2.500000e-12
Primitive pair pre-selection threshold      ...     2.500000e-12

Calculating pre-screening integrals         ... done (  0.2 sec) Dimension = 508
Organizing shell pair data                  ... done (  0.3 sec)
Shell pair information
Total number of shell pairs                 ...    129286
Shell pairs after pre-screening             ...     36354
Total number of primitive shell pairs       ...    710103
Primitive shell pairs kept                  ...    105446
          la=0 lb=0:  15331 shell pairs
          la=1 lb=0:  11874 shell pairs
          la=1 lb=1:   2379 shell pairs
          la=2 lb=0:   4548 shell pairs
          la=2 lb=1:   1871 shell pairs
          la=2 lb=2:    351 shell pairs

Calculating one electron integrals          ... done (  0.2 sec)
Calculating RI/J V-Matrix + Cholesky decomp.... done (  0.8 sec)
Calculating Nuclear repulsion               ... done (  0.0 sec) ENN=   6594.088604523604 Eh

SHARK setup successfully completed in   2.1 seconds

Maximum memory used throughout the entire GTOINT-calculation: 95.6 MB
[1717949415.831288] [eu-a2p-170:107349:0]          mpool.c:38   UCX  WARN  object 0x2c852c0 was not returned to mpool ucp_requests
[1717949415.831324] [eu-a2p-170:107349:0]          mpool.c:38   UCX  WARN  object 0x2c85480 was not returned to mpool ucp_requests
[1717949415.831330] [eu-a2p-170:107349:0]          mpool.c:38   UCX  WARN  object 0x2c85640 was not returned to mpool ucp_requests
[1717949415.831335] [eu-a2p-170:107349:0]          mpool.c:38   UCX  WARN  object 0x2c85800 was not returned to mpool ucp_requests
[1717949415.831340] [eu-a2p-170:107349:0]          mpool.c:38   UCX  WARN  object 0x2c859c0 was not returned to mpool ucp_requests
[1717949415.831344] [eu-a2p-170:107349:0]          mpool.c:38   UCX  WARN  object 0x2c85b80 was not returned to mpool ucp_requests
[1717949415.831348] [eu-a2p-170:107349:0]          mpool.c:38   UCX  WARN  object 0x2c85d40 was not returned to mpool ucp_requests
[1717949415.831353] [eu-a2p-170:107349:0]          mpool.c:38   UCX  WARN  object 0x2c85f00 was not returned to mpool ucp_requests
[1717949415.831357] [eu-a2p-170:107349:0]          mpool.c:38   UCX  WARN  object 0x2c860c0 was not returned to mpool ucp_requests
[1717949415.831361] [eu-a2p-170:107349:0]          mpool.c:38   UCX  WARN  object 0x2c86280 was not returned to mpool ucp_requests
[1717949415.831365] [eu-a2p-170:107349:0]          mpool.c:38   UCX  WARN  object 0x2c86440 was not returned to mpool ucp_requests
[1717949415.831370] [eu-a2p-170:107349:0]          mpool.c:38   UCX  WARN  object 0x2c86600 was not returned to mpool ucp_requests
[1717949415.831374] [eu-a2p-170:107349:0]          mpool.c:38   UCX  WARN  object 0x2c867c0 was not returned to mpool ucp_requests
[1717949415.831378] [eu-a2p-170:107349:0]          mpool.c:38   UCX  WARN  object 0x2c86980 was not returned to mpool ucp_requests
[1717949415.831383] [eu-a2p-170:107349:0]          mpool.c:38   UCX  WARN  object 0x2c86b40 was not returned to mpool ucp_requests
[1717949415.831387] [eu-a2p-170:107349:0]          mpool.c:38   UCX  WARN  object 0x2c86d00 was not returned to mpool ucp_requests
[1717949415.831391] [eu-a2p-170:107349:0]          mpool.c:38   UCX  WARN  object 0x2c86ec0 was not returned to mpool ucp_requests
[1717949415.831396] [eu-a2p-170:107349:0]          mpool.c:38   UCX  WARN  object 0x2c87080 was not returned to mpool ucp_requests
[1717949415.831400] [eu-a2p-170:107349:0]          mpool.c:38   UCX  WARN  object 0x2c87240 was not returned to mpool ucp_requests
[1717949415.831404] [eu-a2p-170:107349:0]          mpool.c:38   UCX  WARN  object 0x2c87400 was not returned to mpool ucp_requests
[1717949415.831409] [eu-a2p-170:107349:0]          mpool.c:38   UCX  WARN  object 0x2c875c0 was not returned to mpool ucp_requests
[1717949415.831413] [eu-a2p-170:107349:0]          mpool.c:38   UCX  WARN  object 0x2c87780 was not returned to mpool ucp_requests
[1717949415.831417] [eu-a2p-170:107349:0]          mpool.c:38   UCX  WARN  object 0x2c87940 was not returned to mpool ucp_requests
[1717949415.831422] [eu-a2p-170:107349:0]          mpool.c:38   UCX  WARN  object 0x2c87b00 was not returned to mpool ucp_requests
[1717949415.831426] [eu-a2p-170:107349:0]          mpool.c:38   UCX  WARN  object 0x2c87cc0 was not returned to mpool ucp_requests
[1717949415.831430] [eu-a2p-170:107349:0]          mpool.c:38   UCX  WARN  object 0x2c87e80 was not returned to mpool ucp_requests
[1717949415.831435] [eu-a2p-170:107349:0]          mpool.c:38   UCX  WARN  object 0x2c88040 was not returned to mpool ucp_requests
[1717949415.831439] [eu-a2p-170:107349:0]          mpool.c:38   UCX  WARN  object 0x2c88200 was not returned to mpool ucp_requests
[1717949415.831444] [eu-a2p-170:107349:0]          mpool.c:38   UCX  WARN  object 0x2c883c0 was not returned to mpool ucp_requests
[1717949415.840073] [eu-a2p-170:107350:0]          mpool.c:38   UCX  WARN  object 0x2a58c40 was not returned to mpool ucp_requests
[1717949415.840099] [eu-a2p-170:107350:0]          mpool.c:38   UCX  WARN  object 0x2a58e00 was not returned to mpool ucp_requests
[1717949415.840105] [eu-a2p-170:107350:0]          mpool.c:38   UCX  WARN  object 0x2a58fc0 was not returned to mpool ucp_requests
[1717949415.840110] [eu-a2p-170:107350:0]          mpool.c:38   UCX  WARN  object 0x2a59180 was not returned to mpool ucp_requests
[1717949415.840114] [eu-a2p-170:107350:0]          mpool.c:38   UCX  WARN  object 0x2a59340 was not returned to mpool ucp_requests
[1717949415.840119] [eu-a2p-170:107350:0]          mpool.c:38   UCX  WARN  object 0x2a59500 was not returned to mpool ucp_requests
[1717949415.840123] [eu-a2p-170:107350:0]          mpool.c:38   UCX  WARN  object 0x2a596c0 was not returned to mpool ucp_requests
[1717949415.840127] [eu-a2p-170:107350:0]          mpool.c:38   UCX  WARN  object 0x2a59880 was not returned to mpool ucp_requests
[1717949415.840132] [eu-a2p-170:107350:0]          mpool.c:38   UCX  WARN  object 0x2a59a40 was not returned to mpool ucp_requests
[1717949415.840136] [eu-a2p-170:107350:0]          mpool.c:38   UCX  WARN  object 0x2a59c00 was not returned to mpool ucp_requests
[1717949415.840140] [eu-a2p-170:107350:0]          mpool.c:38   UCX  WARN  object 0x2a59dc0 was not returned to mpool ucp_requests
[1717949415.840145] [eu-a2p-170:107350:0]          mpool.c:38   UCX  WARN  object 0x2a59f80 was not returned to mpool ucp_requests
[1717949415.840149] [eu-a2p-170:107350:0]          mpool.c:38   UCX  WARN  object 0x2a5a140 was not returned to mpool ucp_requests
[1717949415.840153] [eu-a2p-170:107350:0]          mpool.c:38   UCX  WARN  object 0x2a5a300 was not returned to mpool ucp_requests
[1717949415.840158] [eu-a2p-170:107350:0]          mpool.c:38   UCX  WARN  object 0x2a5a4c0 was not returned to mpool ucp_requests
[1717949415.840163] [eu-a2p-170:107350:0]          mpool.c:38   UCX  WARN  object 0x2a5a680 was not returned to mpool ucp_requests
[1717949415.840168] [eu-a2p-170:107350:0]          mpool.c:38   UCX  WARN  object 0x2a5a840 was not returned to mpool ucp_requests
[1717949415.840172] [eu-a2p-170:107350:0]          mpool.c:38   UCX  WARN  object 0x2a5aa00 was not returned to mpool ucp_requests
[1717949415.840177] [eu-a2p-170:107350:0]          mpool.c:38   UCX  WARN  object 0x2a5abc0 was not returned to mpool ucp_requests
[1717949415.840182] [eu-a2p-170:107350:0]          mpool.c:38   UCX  WARN  object 0x2a5ad80 was not returned to mpool ucp_requests
[1717949415.840186] [eu-a2p-170:107350:0]          mpool.c:38   UCX  WARN  object 0x2a5af40 was not returned to mpool ucp_requests
[1717949415.840190] [eu-a2p-170:107350:0]          mpool.c:38   UCX  WARN  object 0x2a5b100 was not returned to mpool ucp_requests
[1717949415.840194] [eu-a2p-170:107350:0]          mpool.c:38   UCX  WARN  object 0x2a5b2c0 was not returned to mpool ucp_requests
[1717949415.840199] [eu-a2p-170:107350:0]          mpool.c:38   UCX  WARN  object 0x2a5b480 was not returned to mpool ucp_requests
[1717949415.840203] [eu-a2p-170:107350:0]          mpool.c:38   UCX  WARN  object 0x2a5b640 was not returned to mpool ucp_requests
[1717949415.840208] [eu-a2p-170:107350:0]          mpool.c:38   UCX  WARN  object 0x2a5b800 was not returned to mpool ucp_requests
[1717949415.840212] [eu-a2p-170:107350:0]          mpool.c:38   UCX  WARN  object 0x2a5b9c0 was not returned to mpool ucp_requests
[1717949415.840217] [eu-a2p-170:107350:0]          mpool.c:38   UCX  WARN  object 0x2a5bb80 was not returned to mpool ucp_requests
[1717949415.840221] [eu-a2p-170:107350:0]          mpool.c:38   UCX  WARN  object 0x2a5bd40 was not returned to mpool ucp_requests
[1717949415.849037] [eu-a2p-170:107352:0]          mpool.c:38   UCX  WARN  object 0x462cc40 was not returned to mpool ucp_requests
[1717949415.849073] [eu-a2p-170:107352:0]          mpool.c:38   UCX  WARN  object 0x462ce00 was not returned to mpool ucp_requests
[1717949415.849082] [eu-a2p-170:107352:0]          mpool.c:38   UCX  WARN  object 0x462cfc0 was not returned to mpool ucp_requests
[1717949415.849089] [eu-a2p-170:107352:0]          mpool.c:38   UCX  WARN  object 0x462d180 was not returned to mpool ucp_requests
[1717949415.849095] [eu-a2p-170:107352:0]          mpool.c:38   UCX  WARN  object 0x462d340 was not returned to mpool ucp_requests
[1717949415.849101] [eu-a2p-170:107352:0]          mpool.c:38   UCX  WARN  object 0x462d500 was not returned to mpool ucp_requests
[1717949415.849107] [eu-a2p-170:107352:0]          mpool.c:38   UCX  WARN  object 0x462d6c0 was not returned to mpool ucp_requests
[1717949415.849113] [eu-a2p-170:107352:0]          mpool.c:38   UCX  WARN  object 0x462d880 was not returned to mpool ucp_requests
[1717949415.849119] [eu-a2p-170:107352:0]          mpool.c:38   UCX  WARN  object 0x462da40 was not returned to mpool ucp_requests
[1717949415.849125] [eu-a2p-170:107352:0]          mpool.c:38   UCX  WARN  object 0x462dc00 was not returned to mpool ucp_requests
[1717949415.849132] [eu-a2p-170:107352:0]          mpool.c:38   UCX  WARN  object 0x462ddc0 was not returned to mpool ucp_requests
[1717949415.849138] [eu-a2p-170:107352:0]          mpool.c:38   UCX  WARN  object 0x462df80 was not returned to mpool ucp_requests
[1717949415.849144] [eu-a2p-170:107352:0]          mpool.c:38   UCX  WARN  object 0x462e140 was not returned to mpool ucp_requests
[1717949415.849150] [eu-a2p-170:107352:0]          mpool.c:38   UCX  WARN  object 0x462e300 was not returned to mpool ucp_requests
[1717949415.849156] [eu-a2p-170:107352:0]          mpool.c:38   UCX  WARN  object 0x462e4c0 was not returned to mpool ucp_requests
[1717949415.849162] [eu-a2p-170:107352:0]          mpool.c:38   UCX  WARN  object 0x462e680 was not returned to mpool ucp_requests
[1717949415.849168] [eu-a2p-170:107352:0]          mpool.c:38   UCX  WARN  object 0x462e840 was not returned to mpool ucp_requests
[1717949415.849174] [eu-a2p-170:107352:0]          mpool.c:38   UCX  WARN  object 0x462ea00 was not returned to mpool ucp_requests
[1717949415.849180] [eu-a2p-170:107352:0]          mpool.c:38   UCX  WARN  object 0x462ebc0 was not returned to mpool ucp_requests
[1717949415.849186] [eu-a2p-170:107352:0]          mpool.c:38   UCX  WARN  object 0x462ed80 was not returned to mpool ucp_requests
[1717949415.849193] [eu-a2p-170:107352:0]          mpool.c:38   UCX  WARN  object 0x462ef40 was not returned to mpool ucp_requests
[1717949415.849199] [eu-a2p-170:107352:0]          mpool.c:38   UCX  WARN  object 0x462f100 was not returned to mpool ucp_requests
[1717949415.849205] [eu-a2p-170:107352:0]          mpool.c:38   UCX  WARN  object 0x462f2c0 was not returned to mpool ucp_requests
[1717949415.849211] [eu-a2p-170:107352:0]          mpool.c:38   UCX  WARN  object 0x462f480 was not returned to mpool ucp_requests
[1717949415.849217] [eu-a2p-170:107352:0]          mpool.c:38   UCX  WARN  object 0x462f640 was not returned to mpool ucp_requests
[1717949415.849223] [eu-a2p-170:107352:0]          mpool.c:38   UCX  WARN  object 0x462f800 was not returned to mpool ucp_requests
[1717949415.849229] [eu-a2p-170:107352:0]          mpool.c:38   UCX  WARN  object 0x462f9c0 was not returned to mpool ucp_requests
[1717949415.849235] [eu-a2p-170:107352:0]          mpool.c:38   UCX  WARN  object 0x462fb80 was not returned to mpool ucp_requests
[1717949415.849242] [eu-a2p-170:107352:0]          mpool.c:38   UCX  WARN  object 0x462fd40 was not returned to mpool ucp_requests
[1717949415.850611] [eu-a2p-170:107347:0]          mpool.c:38   UCX  WARN  object 0x31ad6c0 was not returned to mpool ucp_requests
[1717949415.850647] [eu-a2p-170:107347:0]          mpool.c:38   UCX  WARN  object 0x31ad880 was not returned to mpool ucp_requests
[1717949415.850653] [eu-a2p-170:107347:0]          mpool.c:38   UCX  WARN  object 0x31ada40 was not returned to mpool ucp_requests
[1717949415.850658] [eu-a2p-170:107347:0]          mpool.c:38   UCX  WARN  object 0x31adc00 was not returned to mpool ucp_requests
[1717949415.850662] [eu-a2p-170:107347:0]          mpool.c:38   UCX  WARN  object 0x31addc0 was not returned to mpool ucp_requests
[1717949415.850667] [eu-a2p-170:107347:0]          mpool.c:38   UCX  WARN  object 0x31adf80 was not returned to mpool ucp_requests
[1717949415.850671] [eu-a2p-170:107347:0]          mpool.c:38   UCX  WARN  object 0x31ae140 was not returned to mpool ucp_requests
[1717949415.850676] [eu-a2p-170:107347:0]          mpool.c:38   UCX  WARN  object 0x31ae300 was not returned to mpool ucp_requests
[1717949415.850680] [eu-a2p-170:107347:0]          mpool.c:38   UCX  WARN  object 0x31ae4c0 was not returned to mpool ucp_requests
[1717949415.850684] [eu-a2p-170:107347:0]          mpool.c:38   UCX  WARN  object 0x31ae680 was not returned to mpool ucp_requests
[1717949415.850689] [eu-a2p-170:107347:0]          mpool.c:38   UCX  WARN  object 0x31ae840 was not returned to mpool ucp_requests
[1717949415.850693] [eu-a2p-170:107347:0]          mpool.c:38   UCX  WARN  object 0x31aea00 was not returned to mpool ucp_requests
[1717949415.850698] [eu-a2p-170:107347:0]          mpool.c:38   UCX  WARN  object 0x31aebc0 was not returned to mpool ucp_requests
[1717949415.850702] [eu-a2p-170:107347:0]          mpool.c:38   UCX  WARN  object 0x31aed80 was not returned to mpool ucp_requests
[1717949415.850706] [eu-a2p-170:107347:0]          mpool.c:38   UCX  WARN  object 0x31aef40 was not returned to mpool ucp_requests
[1717949415.850711] [eu-a2p-170:107347:0]          mpool.c:38   UCX  WARN  object 0x31af100 was not returned to mpool ucp_requests
[1717949415.850715] [eu-a2p-170:107347:0]          mpool.c:38   UCX  WARN  object 0x31af480 was not returned to mpool ucp_requests
[1717949415.850719] [eu-a2p-170:107347:0]          mpool.c:38   UCX  WARN  object 0x31af640 was not returned to mpool ucp_requests
[1717949415.850724] [eu-a2p-170:107347:0]          mpool.c:38   UCX  WARN  object 0x31af800 was not returned to mpool ucp_requests
[1717949415.850728] [eu-a2p-170:107347:0]          mpool.c:38   UCX  WARN  object 0x31af9c0 was not returned to mpool ucp_requests
[1717949415.850732] [eu-a2p-170:107347:0]          mpool.c:38   UCX  WARN  object 0x31afb80 was not returned to mpool ucp_requests
[1717949415.850737] [eu-a2p-170:107347:0]          mpool.c:38   UCX  WARN  object 0x31afd40 was not returned to mpool ucp_requests
[1717949415.851745] [eu-a2p-170:107353:0]          mpool.c:38   UCX  WARN  object 0x3037c40 was not returned to mpool ucp_requests
[1717949415.851794] [eu-a2p-170:107353:0]          mpool.c:38   UCX  WARN  object 0x3037e00 was not returned to mpool ucp_requests
[1717949415.851803] [eu-a2p-170:107353:0]          mpool.c:38   UCX  WARN  object 0x3037fc0 was not returned to mpool ucp_requests
[1717949415.851809] [eu-a2p-170:107353:0]          mpool.c:38   UCX  WARN  object 0x3038180 was not returned to mpool ucp_requests
[1717949415.851816] [eu-a2p-170:107353:0]          mpool.c:38   UCX  WARN  object 0x3038340 was not returned to mpool ucp_requests
[1717949415.851822] [eu-a2p-170:107353:0]          mpool.c:38   UCX  WARN  object 0x3038500 was not returned to mpool ucp_requests
[1717949415.851832] [eu-a2p-170:107353:0]          mpool.c:38   UCX  WARN  object 0x30386c0 was not returned to mpool ucp_requests
[1717949415.851838] [eu-a2p-170:107353:0]          mpool.c:38   UCX  WARN  object 0x3038880 was not returned to mpool ucp_requests
[1717949415.851845] [eu-a2p-170:107353:0]          mpool.c:38   UCX  WARN  object 0x3038a40 was not returned to mpool ucp_requests
[1717949415.851851] [eu-a2p-170:107353:0]          mpool.c:38   UCX  WARN  object 0x3038c00 was not returned to mpool ucp_requests
[1717949415.851857] [eu-a2p-170:107353:0]          mpool.c:38   UCX  WARN  object 0x3038dc0 was not returned to mpool ucp_requests
[1717949415.851863] [eu-a2p-170:107353:0]          mpool.c:38   UCX  WARN  object 0x3038f80 was not returned to mpool ucp_requests
[1717949415.851869] [eu-a2p-170:107353:0]          mpool.c:38   UCX  WARN  object 0x3039140 was not returned to mpool ucp_requests
[1717949415.851875] [eu-a2p-170:107353:0]          mpool.c:38   UCX  WARN  object 0x3039300 was not returned to mpool ucp_requests
[1717949415.851881] [eu-a2p-170:107353:0]          mpool.c:38   UCX  WARN  object 0x30394c0 was not returned to mpool ucp_requests
[1717949415.851887] [eu-a2p-170:107353:0]          mpool.c:38   UCX  WARN  object 0x3039680 was not returned to mpool ucp_requests
[1717949415.851893] [eu-a2p-170:107353:0]          mpool.c:38   UCX  WARN  object 0x3039840 was not returned to mpool ucp_requests
[1717949415.851899] [eu-a2p-170:107353:0]          mpool.c:38   UCX  WARN  object 0x3039a00 was not returned to mpool ucp_requests
[1717949415.851905] [eu-a2p-170:107353:0]          mpool.c:38   UCX  WARN  object 0x3039bc0 was not returned to mpool ucp_requests
[1717949415.851912] [eu-a2p-170:107353:0]          mpool.c:38   UCX  WARN  object 0x3039d80 was not returned to mpool ucp_requests
[1717949415.851918] [eu-a2p-170:107353:0]          mpool.c:38   UCX  WARN  object 0x3039f40 was not returned to mpool ucp_requests
[1717949415.851924] [eu-a2p-170:107353:0]          mpool.c:38   UCX  WARN  object 0x303a100 was not returned to mpool ucp_requests
[1717949415.851930] [eu-a2p-170:107353:0]          mpool.c:38   UCX  WARN  object 0x303a2c0 was not returned to mpool ucp_requests
[1717949415.851936] [eu-a2p-170:107353:0]          mpool.c:38   UCX  WARN  object 0x303a480 was not returned to mpool ucp_requests
[1717949415.851942] [eu-a2p-170:107353:0]          mpool.c:38   UCX  WARN  object 0x303a640 was not returned to mpool ucp_requests
[1717949415.851948] [eu-a2p-170:107353:0]          mpool.c:38   UCX  WARN  object 0x303a800 was not returned to mpool ucp_requests
[1717949415.851954] [eu-a2p-170:107353:0]          mpool.c:38   UCX  WARN  object 0x303a9c0 was not returned to mpool ucp_requests
[1717949415.851960] [eu-a2p-170:107353:0]          mpool.c:38   UCX  WARN  object 0x303ab80 was not returned to mpool ucp_requests
[1717949415.851967] [eu-a2p-170:107353:0]          mpool.c:38   UCX  WARN  object 0x303ad40 was not returned to mpool ucp_requests
[1717949415.857363] [eu-a2p-170:107348:0]          mpool.c:38   UCX  WARN  object 0x39e9c40 was not returned to mpool ucp_requests
[1717949415.857390] [eu-a2p-170:107348:0]          mpool.c:38   UCX  WARN  object 0x39e9e00 was not returned to mpool ucp_requests
[1717949415.857396] [eu-a2p-170:107348:0]          mpool.c:38   UCX  WARN  object 0x39e9fc0 was not returned to mpool ucp_requests
[1717949415.857400] [eu-a2p-170:107348:0]          mpool.c:38   UCX  WARN  object 0x39ea180 was not returned to mpool ucp_requests
[1717949415.857405] [eu-a2p-170:107348:0]          mpool.c:38   UCX  WARN  object 0x39ea340 was not returned to mpool ucp_requests
[1717949415.857409] [eu-a2p-170:107348:0]          mpool.c:38   UCX  WARN  object 0x39ea500 was not returned to mpool ucp_requests
[1717949415.857413] [eu-a2p-170:107348:0]          mpool.c:38   UCX  WARN  object 0x39ea6c0 was not returned to mpool ucp_requests
[1717949415.857417] [eu-a2p-170:107348:0]          mpool.c:38   UCX  WARN  object 0x39ea880 was not returned to mpool ucp_requests
[1717949415.857421] [eu-a2p-170:107348:0]          mpool.c:38   UCX  WARN  object 0x39eaa40 was not returned to mpool ucp_requests
[1717949415.857425] [eu-a2p-170:107348:0]          mpool.c:38   UCX  WARN  object 0x39eac00 was not returned to mpool ucp_requests
[1717949415.857429] [eu-a2p-170:107348:0]          mpool.c:38   UCX  WARN  object 0x39eadc0 was not returned to mpool ucp_requests
[1717949415.857433] [eu-a2p-170:107348:0]          mpool.c:38   UCX  WARN  object 0x39eaf80 was not returned to mpool ucp_requests
[1717949415.857438] [eu-a2p-170:107348:0]          mpool.c:38   UCX  WARN  object 0x39eb140 was not returned to mpool ucp_requests
[1717949415.857442] [eu-a2p-170:107348:0]          mpool.c:38   UCX  WARN  object 0x39eb300 was not returned to mpool ucp_requests
[1717949415.857446] [eu-a2p-170:107348:0]          mpool.c:38   UCX  WARN  object 0x39eb4c0 was not returned to mpool ucp_requests
[1717949415.857451] [eu-a2p-170:107348:0]          mpool.c:38   UCX  WARN  object 0x39eb680 was not returned to mpool ucp_requests
[1717949415.857455] [eu-a2p-170:107348:0]          mpool.c:38   UCX  WARN  object 0x39eb840 was not returned to mpool ucp_requests
[1717949415.857460] [eu-a2p-170:107348:0]          mpool.c:38   UCX  WARN  object 0x39eba00 was not returned to mpool ucp_requests
[1717949415.857464] [eu-a2p-170:107348:0]          mpool.c:38   UCX  WARN  object 0x39ebbc0 was not returned to mpool ucp_requests
[1717949415.857468] [eu-a2p-170:107348:0]          mpool.c:38   UCX  WARN  object 0x39ebd80 was not returned to mpool ucp_requests
[1717949415.857472] [eu-a2p-170:107348:0]          mpool.c:38   UCX  WARN  object 0x39ebf40 was not returned to mpool ucp_requests
[1717949415.857476] [eu-a2p-170:107348:0]          mpool.c:38   UCX  WARN  object 0x39ec100 was not returned to mpool ucp_requests
[1717949415.857480] [eu-a2p-170:107348:0]          mpool.c:38   UCX  WARN  object 0x39ec2c0 was not returned to mpool ucp_requests
[1717949415.857484] [eu-a2p-170:107348:0]          mpool.c:38   UCX  WARN  object 0x39ec480 was not returned to mpool ucp_requests
[1717949415.857488] [eu-a2p-170:107348:0]          mpool.c:38   UCX  WARN  object 0x39ec640 was not returned to mpool ucp_requests
[1717949415.857492] [eu-a2p-170:107348:0]          mpool.c:38   UCX  WARN  object 0x39ec800 was not returned to mpool ucp_requests
[1717949415.857496] [eu-a2p-170:107348:0]          mpool.c:38   UCX  WARN  object 0x39ec9c0 was not returned to mpool ucp_requests
[1717949415.857500] [eu-a2p-170:107348:0]          mpool.c:38   UCX  WARN  object 0x39ecb80 was not returned to mpool ucp_requests
[1717949415.857504] [eu-a2p-170:107348:0]          mpool.c:38   UCX  WARN  object 0x39ecd40 was not returned to mpool ucp_requests
[1717949415.857786] [eu-a2p-170:107351:0]          mpool.c:38   UCX  WARN  object 0x3d6fc40 was not returned to mpool ucp_requests
[1717949415.857810] [eu-a2p-170:107351:0]          mpool.c:38   UCX  WARN  object 0x3d6fe00 was not returned to mpool ucp_requests
[1717949415.857816] [eu-a2p-170:107351:0]          mpool.c:38   UCX  WARN  object 0x3d6ffc0 was not returned to mpool ucp_requests
[1717949415.857820] [eu-a2p-170:107351:0]          mpool.c:38   UCX  WARN  object 0x3d70180 was not returned to mpool ucp_requests
[1717949415.857824] [eu-a2p-170:107351:0]          mpool.c:38   UCX  WARN  object 0x3d70340 was not returned to mpool ucp_requests
[1717949415.857829] [eu-a2p-170:107351:0]          mpool.c:38   UCX  WARN  object 0x3d70500 was not returned to mpool ucp_requests
[1717949415.857833] [eu-a2p-170:107351:0]          mpool.c:38   UCX  WARN  object 0x3d706c0 was not returned to mpool ucp_requests
[1717949415.857837] [eu-a2p-170:107351:0]          mpool.c:38   UCX  WARN  object 0x3d70880 was not returned to mpool ucp_requests
[1717949415.857841] [eu-a2p-170:107351:0]          mpool.c:38   UCX  WARN  object 0x3d70a40 was not returned to mpool ucp_requests
[1717949415.857845] [eu-a2p-170:107351:0]          mpool.c:38   UCX  WARN  object 0x3d70c00 was not returned to mpool ucp_requests
[1717949415.857850] [eu-a2p-170:107351:0]          mpool.c:38   UCX  WARN  object 0x3d70dc0 was not returned to mpool ucp_requests
[1717949415.857854] [eu-a2p-170:107351:0]          mpool.c:38   UCX  WARN  object 0x3d70f80 was not returned to mpool ucp_requests
[1717949415.857858] [eu-a2p-170:107351:0]          mpool.c:38   UCX  WARN  object 0x3d71140 was not returned to mpool ucp_requests
[1717949415.857864] [eu-a2p-170:107351:0]          mpool.c:38   UCX  WARN  object 0x3d71300 was not returned to mpool ucp_requests
[1717949415.857868] [eu-a2p-170:107351:0]          mpool.c:38   UCX  WARN  object 0x3d714c0 was not returned to mpool ucp_requests
[1717949415.857872] [eu-a2p-170:107351:0]          mpool.c:38   UCX  WARN  object 0x3d71680 was not returned to mpool ucp_requests
[1717949415.857876] [eu-a2p-170:107351:0]          mpool.c:38   UCX  WARN  object 0x3d71840 was not returned to mpool ucp_requests
[1717949415.857881] [eu-a2p-170:107351:0]          mpool.c:38   UCX  WARN  object 0x3d71a00 was not returned to mpool ucp_requests
[1717949415.857885] [eu-a2p-170:107351:0]          mpool.c:38   UCX  WARN  object 0x3d71bc0 was not returned to mpool ucp_requests
[1717949415.857890] [eu-a2p-170:107351:0]          mpool.c:38   UCX  WARN  object 0x3d71d80 was not returned to mpool ucp_requests
[1717949415.857894] [eu-a2p-170:107351:0]          mpool.c:38   UCX  WARN  object 0x3d71f40 was not returned to mpool ucp_requests
[1717949415.857899] [eu-a2p-170:107351:0]          mpool.c:38   UCX  WARN  object 0x3d72100 was not returned to mpool ucp_requests
[1717949415.857903] [eu-a2p-170:107351:0]          mpool.c:38   UCX  WARN  object 0x3d722c0 was not returned to mpool ucp_requests
[1717949415.857907] [eu-a2p-170:107351:0]          mpool.c:38   UCX  WARN  object 0x3d72480 was not returned to mpool ucp_requests
[1717949415.857911] [eu-a2p-170:107351:0]          mpool.c:38   UCX  WARN  object 0x3d72640 was not returned to mpool ucp_requests
[1717949415.857915] [eu-a2p-170:107351:0]          mpool.c:38   UCX  WARN  object 0x3d72800 was not returned to mpool ucp_requests
[1717949415.857919] [eu-a2p-170:107351:0]          mpool.c:38   UCX  WARN  object 0x3d729c0 was not returned to mpool ucp_requests
[1717949415.857923] [eu-a2p-170:107351:0]          mpool.c:38   UCX  WARN  object 0x3d72b80 was not returned to mpool ucp_requests
[1717949415.857927] [eu-a2p-170:107351:0]          mpool.c:38   UCX  WARN  object 0x3d72d40 was not returned to mpool ucp_requests


           ************************************************************
           *        Program running with 8 parallel MPI-processes     *
           *              working on a common directory               *
           ************************************************************

Diagonalization of the overlap matrix:
Smallest eigenvalue                        ... 3.208e-04
Time for diagonalization                   ...    0.288 sec
Threshold for overlap eigenvalues          ... 1.000e-08
Number of eigenvalues below threshold      ... 0
Time for construction of square roots      ...    0.184 sec
Total time needed                          ...    0.477 sec

-------------------
DFT GRID GENERATION
-------------------

General Integration Accuracy     IntAcc      ... 4.959
Radial Grid Type                 RadialGrid  ... OptM3 with GC (2021)
Angular Grid (max. ang.)         AngularGrid ... 6 (Lebedev-590)
Angular grid pruning method      GridPruning ... 4 (adaptive)
Weight generation scheme         WeightScheme... Becke
Basis function cutoff            BFCut       ... 1.0000e-11
Integration weight cutoff        WCut        ... 1.0000e-14
Angular grids for H and He will be reduced by one unit
Partially contracted basis set               ... off
Rotationally invariant grid construction     ... off

Total number of grid points                  ...  1491869
Total number of batches                      ...    23381
Average number of points per batch           ...       63
Average number of grid points per atom       ...    10811
Time for grid setup =   30.627 sec

--------------------
COSX GRID GENERATION
--------------------

GRIDX 1
-------
General Integration Accuracy     IntAcc      ... 4.020
Radial Grid Type                 RadialGrid  ... OptM3 with GC (2021)
Angular Grid (max. ang.)         AngularGrid ... 2 (Lebedev-110)
Angular grid pruning method      GridPruning ... 4 (adaptive)
Weight generation scheme         WeightScheme... Becke
Basis function cutoff            BFCut       ... 1.0000e-11
Integration weight cutoff        WCut        ... 1.0000e-14
Angular grids for H and He will be reduced by one unit
Partially contracted basis set               ... on
Rotationally invariant grid construction     ... off

Total number of grid points                  ...   158250
Total number of batches                      ...     2538
Average number of points per batch           ...       62
Average number of grid points per atom       ...     1147
UseSFitting                                  ... on

GRIDX 2
-------
General Integration Accuracy     IntAcc      ... 4.338
Radial Grid Type                 RadialGrid  ... OptM3 with GC (2021)
Angular Grid (max. ang.)         AngularGrid ... 3 (Lebedev-194)
Angular grid pruning method      GridPruning ... 4 (adaptive)
Weight generation scheme         WeightScheme... Becke
Basis function cutoff            BFCut       ... 1.0000e-11
Integration weight cutoff        WCut        ... 1.0000e-14
Angular grids for H and He will be reduced by one unit
Partially contracted basis set               ... on
Rotationally invariant grid construction     ... off

Total number of grid points                  ...   342526
Total number of batches                      ...     5425
Average number of points per batch           ...       63
Average number of grid points per atom       ...     2482
UseSFitting                                  ... on

GRIDX 3
-------
General Integration Accuracy     IntAcc      ... 4.871
Radial Grid Type                 RadialGrid  ... OptM3 with GC (2021)
Angular Grid (max. ang.)         AngularGrid ... 4 (Lebedev-302)
Angular grid pruning method      GridPruning ... 4 (adaptive)
Weight generation scheme         WeightScheme... Becke
Basis function cutoff            BFCut       ... 1.0000e-11
Integration weight cutoff        WCut        ... 1.0000e-14
Angular grids for H and He will be reduced by one unit
Partially contracted basis set               ... on
Rotationally invariant grid construction     ... off

Total number of grid points                  ...   658811
Total number of batches                      ...    10359
Average number of points per batch           ...       63
Average number of grid points per atom       ...     4774
UseSFitting                                  ... on

Time for X-Grid setup             =   21.518 sec


--------------------
CPCM SOLVATION MODEL
--------------------
CPCM parameters:
  Epsilon                                         ...      80.4000
  Refrac                                          ...       1.3300
  Rsolv                                           ...       1.3000
  Surface type                                    ... GAUSSIAN VDW
  Epsilon function type                           ...         CPCM
Radii:
 Radius for C  used is    3.8550 Bohr (=   2.0400 Ang.)
 Radius for O  used is    3.4469 Bohr (=   1.8240 Ang.)
 Radius for H  used is    2.4944 Bohr (=   1.3200 Ang.)
Calculating surface                               ...        done! (  0.0s)
GEPOL surface points                              ...         7295
GEPOL Volume                                      ...    7338.7991
GEPOL Surface-area                                ...    3740.5637
Calculating surface distance matrix               ...        done! (  0.3s)
Performing Cholesky decomposition & store         ...        done! (  3.0s)
Overall time for CPCM initialization              ...                 3.3s
--------------
SCF ITERATIONS
--------------
ITER       Energy         Delta-E        Max-DP      RMS-DP      [F,P]     Damp
               ***  Starting incremental Fock matrix formation  ***
                      *** Initiating the SOSCF procedure ***
                      *** Re-Reading the Fockian *** 
                      *** Removing any level shift *** 
ITER      Energy       Delta-E        Grad      Rot      Max-DP    RMS-DP
  0  -2330.86859306 -2330.8685930624  0.000795  0.000795  0.001777  0.000018
               *** Restarting incremental Fock matrix formation ***
  1  -2330.86882892  -0.0002358536  0.000180  0.000359  0.000831  0.000010
  2  -2330.86885266  -0.0000237425  0.000043  0.000284  0.000284  0.000002
  3  -2330.86885264   0.0000000228  0.000115  0.000268  0.000267  0.000001
  4  -2330.86885309  -0.0000004513  0.000026  0.000082  0.000092  0.000001
  5  -2330.86885310  -0.0000000150  0.000022  0.000044  0.000043  0.000000
  6  -2330.86885311  -0.0000000116  0.000005  0.000009  0.000020  0.000000
  7  -2330.86885310   0.0000000182  0.000003  0.000006  0.000010  0.000000
                  ***Gradient check signals convergence***
              ***Rediagonalizing the Fockian in SOSCF/NRSCF***

               *****************************************************
               *                     SUCCESS                       *
               *           SCF CONVERGED AFTER   8 CYCLES          *
               *****************************************************

Old exchange energy                            =    -67.085430085 Eh
New exchange energy                            =    -67.085449625 Eh
Exchange energy change after final integration =     -0.000019539 Eh
Total energy after final integration           =  -2330.868872653 Eh
Final COS-X integration done in                =    75.992 sec
Total Energy       :        -2330.86887265 Eh          -63426.16655 eV
  Last Energy change         ...   -1.8361e-08  Tolerance :   1.0000e-08
  Last MAX-Density change    ...    6.2172e-15  Tolerance :   1.0000e-07
             **** THE GBW FILE WAS UPDATED (MK9_0e_0H_B3LYP_631Gd_opt.gbw) ****
             **** DENSITY MK9_0e_0H_B3LYP_631Gd_opt.scfp WAS UPDATED ****
             **** ENERGY FILE WAS UPDATED (MK9_0e_0H_B3LYP_631Gd_opt.en.tmp) ****
             **** THE GBW FILE WAS UPDATED (MK9_0e_0H_B3LYP_631Gd_opt.gbw) ****
             **** DENSITY MK9_0e_0H_B3LYP_631Gd_opt.scfp WAS UPDATED ****
Total SCF time: 0 days 0 hours 7 min 8 sec 

Maximum memory used throughout the entire SCF-calculation: 1083.2 MB

-------------------------   --------------------
FINAL SINGLE POINT ENERGY     -2330.868872652954
-------------------------   --------------------


           ************************************************************
           *        Program running with 8 parallel MPI-processes     *
           *              working on a common directory               *
           ************************************************************
------------------------------------------------------------------------------
                         ORCA SCF GRADIENT CALCULATION
------------------------------------------------------------------------------

 ... reading COSX grid (gridx3)
Gradient of the Kohn-Sham DFT energy:
Kohn-Sham wavefunction type      ... RKS
Hartree-Fock exchange scaling    ...    0.200
Number of operators              ...    1
Number of atoms                  ...  138
Basis set dimensions             ...  972
Integral neglect threshold       ... 2.5e-11
Integral primitive cutoff        ... 2.5e-12
SHARK Integral package           ... ON

Nuc. rep. gradient       (SHARK) ... done (  0.0 sec)
HCore & Overlap gradient (SHARK) ... done (  2.2 sec)
RI-J gradient            (SHARK) ... done (  7.6 sec)
COSX-gradient                    ... done (101.9 sec)
Exchange-correlation gradient    ... done

------------------
CARTESIAN GRADIENT
------------------

   1   C   :   -0.000006644   -0.000023896    0.000003189
   2   C   :   -0.000033244   -0.000007265    0.000009862
   3   C   :    0.000012559   -0.000011181    0.000025160
   4   C   :    0.000004454    0.000006130   -0.000001291
   5   C   :    0.000000506   -0.000029186   -0.000032376
   6   C   :   -0.000073198    0.000037181   -0.000024669
   7   C   :    0.000007189   -0.000063821   -0.000066793
   8   C   :    0.000014060    0.000040162    0.000037202
   9   C   :   -0.000051478    0.000037436    0.000021596
  10   C   :    0.000002918   -0.000034593   -0.000008565
  11   C   :   -0.000010897   -0.000000513   -0.000037382
  12   C   :    0.000035159   -0.000039355    0.000058973
  13   C   :   -0.000065154    0.000004618   -0.000017835
  14   C   :    0.000001709   -0.000054255    0.000061201
  15   C   :   -0.000017239    0.000003345   -0.000020492
  16   C   :    0.000029978   -0.000011248   -0.000052268
  17   C   :   -0.000026245    0.000003927   -0.000000965
  18   C   :   -0.000005491   -0.000000253    0.000018160
  19   C   :   -0.000013429    0.000069759   -0.000049344
  20   C   :    0.000004300   -0.000014133    0.000013716
  21   C   :    0.000025034   -0.000021648    0.000033356
  22   C   :   -0.000031072    0.000010476   -0.000002029
  23   C   :    0.000001990    0.000012120   -0.000037213
  24   C   :   -0.000031069   -0.000086365    0.000006564
  25   C   :   -0.000000610    0.000015090    0.000002432
  26   C   :    0.000060885    0.000035633   -0.000021431
  27   C   :   -0.000041935   -0.000027125    0.000010985
  28   C   :    0.000023033    0.000012917   -0.000002530
  29   C   :   -0.000036520    0.000030058    0.000060721
  30   C   :   -0.000011429   -0.000034430   -0.000007183
  31   C   :    0.000034581   -0.000028404   -0.000039586
  32   C   :    0.000006009    0.000037626   -0.000006908
  33   C   :   -0.000036402    0.000005085    0.000022679
  34   C   :   -0.000009367   -0.000030579   -0.000068512
  35   C   :    0.000004020   -0.000009779    0.000000478
  36   C   :    0.000076527    0.000029961    0.000013174
  37   C   :   -0.000075416    0.000004382   -0.000003072
  38   C   :    0.000039676   -0.000025988   -0.000025878
  39   C   :   -0.000041144   -0.000044601    0.000034293
  40   C   :   -0.000003468    0.000011113   -0.000001754
  41   C   :    0.000045704    0.000040735   -0.000000936
  42   C   :    0.000000604    0.000038919    0.000009844
  43   C   :   -0.000032568   -0.000008685    0.000013035
  44   C   :    0.000016978   -0.000036456    0.000000429
  45   C   :    0.000002674    0.000021689    0.000018034
  46   C   :    0.000017085    0.000005016   -0.000005338
  47   C   :   -0.000012811   -0.000015530   -0.000015029
  48   C   :   -0.000019470   -0.000000174    0.000029361
  49   C   :    0.000016667   -0.000007275   -0.000000234
  50   C   :    0.000004535   -0.000002845   -0.000001163
  51   C   :   -0.000001497    0.000010151   -0.000021290
  52   C   :    0.000075893    0.000042640    0.000023497
  53   C   :   -0.000028641    0.000015555   -0.000042764
  54   O   :    0.000020558   -0.000014476    0.000031654
  55   O   :   -0.000001386   -0.000004843    0.000009865
  56   C   :    0.000005761   -0.000007701    0.000037361
  57   H   :   -0.000002504    0.000011690    0.000003807
  58   H   :    0.000003350    0.000009659   -0.000002791
  59   H   :   -0.000011258   -0.000032756   -0.000016662
  60   H   :   -0.000007222   -0.000008391   -0.000001428
  61   H   :    0.000027896   -0.000001032   -0.000015400
  62   H   :    0.000019812    0.000026402    0.000001454
  63   H   :   -0.000014454   -0.000013475    0.000001887
  64   H   :    0.000009896   -0.000009078   -0.000009657
  65   H   :   -0.000000065    0.000003380    0.000004236
  66   H   :    0.000000760    0.000002413    0.000000206
  67   H   :    0.000007262    0.000009981   -0.000009676
  68   H   :    0.000033895   -0.000005723    0.000038974
  69   H   :   -0.000018404   -0.000006919   -0.000035119
  70   H   :    0.000003553    0.000005811   -0.000036672
  71   H   :   -0.000016061    0.000033495    0.000017177
  72   H   :    0.000031554    0.000029517    0.000007659
  73   H   :   -0.000001646   -0.000006376   -0.000006235
  74   H   :    0.000000198   -0.000000727    0.000004012
  75   H   :   -0.000000088    0.000009080   -0.000011066
  76   H   :    0.000010507    0.000002677   -0.000009883
  77   H   :   -0.000008889   -0.000009329    0.000015046
  78   H   :    0.000009806   -0.000006136   -0.000003634
  79   H   :   -0.000002081    0.000010744    0.000001414
  80   H   :    0.000017835   -0.000005226    0.000006120
  81   H   :    0.000002492    0.000006727    0.000000321
  82   H   :   -0.000005579    0.000002367   -0.000003665
  83   H   :   -0.000009436   -0.000013731    0.000004344
  84   H   :    0.000010833   -0.000011499    0.000010201
  85   H   :   -0.000013431    0.000010187   -0.000015167
  86   H   :    0.000011757   -0.000001254    0.000006159
  87   H   :    0.000006065   -0.000006860   -0.000001442
  88   H   :    0.000015071    0.000004885    0.000007765
  89   H   :    0.000003155   -0.000009955   -0.000001121
  90   H   :   -0.000007428    0.000013883   -0.000008246
  91   H   :   -0.000007964    0.000011378    0.000005397
  92   H   :   -0.000005370   -0.000005098    0.000000955
  93   H   :   -0.000011956    0.000003777    0.000003985
  94   H   :    0.000014918    0.000001418   -0.000003018
  95   H   :    0.000002528    0.000008826    0.000008345
  96   H   :    0.000002521    0.000003620   -0.000012694
  97   H   :   -0.000001555    0.000000694    0.000007010
  98   H   :   -0.000000933    0.000010573   -0.000005824
  99   H   :   -0.000006503   -0.000002873   -0.000005201
 100   H   :    0.000015953   -0.000021739   -0.000000534
 101   H   :   -0.000015654    0.000016252   -0.000000264
 102   H   :    0.000004500    0.000002446    0.000029634
 103   H   :   -0.000009617   -0.000011619   -0.000009677
 104   H   :    0.000024408   -0.000013341    0.000013294
 105   H   :    0.000003691   -0.000001813   -0.000005837
 106   H   :   -0.000016147    0.000011261    0.000007251
 107   H   :   -0.000008496    0.000005417    0.000014310
 108   H   :   -0.000013314   -0.000001552   -0.000003208
 109   H   :   -0.000012651   -0.000006424    0.000003977
 110   H   :    0.000019342   -0.000003829    0.000008605
 111   H   :   -0.000003937   -0.000004082    0.000008711
 112   H   :    0.000003271    0.000019380    0.000006427
 113   H   :    0.000000368    0.000000540    0.000004249
 114   H   :   -0.000010267   -0.000001768   -0.000009611
 115   H   :    0.000000172   -0.000002524   -0.000009868
 116   H   :    0.000003837   -0.000007363   -0.000006641
 117   H   :   -0.000010914    0.000004926   -0.000008519
 118   H   :    0.000000964   -0.000013370    0.000009743
 119   H   :   -0.000008254   -0.000007894   -0.000004767
 120   H   :    0.000007465   -0.000004829   -0.000009952
 121   H   :   -0.000009452    0.000005681    0.000004190
 122   H   :    0.000003730   -0.000009392   -0.000008385
 123   H   :   -0.000006670   -0.000004251   -0.000004228
 124   H   :    0.000000978   -0.000000524   -0.000007112
 125   H   :   -0.000004427    0.000007537   -0.000006505
 126   H   :   -0.000002497   -0.000004292   -0.000000342
 127   H   :    0.000004317    0.000002068    0.000001860
 128   H   :   -0.000002641    0.000005367   -0.000001088
 129   H   :   -0.000002241   -0.000000156   -0.000000903
 130   H   :    0.000000291    0.000005168    0.000000222
 131   H   :    0.000003500   -0.000005674   -0.000001609
 132   H   :   -0.000002732   -0.000005959    0.000008748
 133   H   :   -0.000002201    0.000008123   -0.000003496
 134   H   :   -0.000003217   -0.000001623    0.000017434
 135   C   :    0.000005509    0.000007741   -0.000003884
 136   C   :    0.000004489   -0.000000945    0.000002611
 137   H   :    0.000004383    0.000002888   -0.000002179
 138   H   :   -0.000000496    0.000004650   -0.000004130

Difference to translation invariance:
           :   -0.0000686021   -0.0000636521   -0.0000376077

Difference to rotation invariance:
           :   -0.0001072914    0.0015852398    0.0000624564

Norm of the cartesian gradient     ...    0.0004233857
RMS gradient                       ...    0.0000208083
MAX gradient                       ...    0.0000863652

-------
TIMINGS
-------

Total SCF gradient time            ...      163.849 sec

One electron gradient       ....       2.154 sec  (  1.3%)
RI-J Coulomb gradient       ....       7.645 sec  (  4.7%)
COSX gradient               ....     101.898 sec  ( 62.2%)
XC gradient                 ....      40.815 sec  ( 24.9%)
CPCM gradient               ....       5.157 sec  (  3.1%)
   A-Matrix (El+Nuc)        ....       1.974 sec  (  1.2%)
   Potential                ....       3.183 sec  (  1.9%)

Maximum memory used throughout the entire SCFGRAD-calculation: 305.1 MB
------------------------------------------------------------------------------
                         ORCA GEOMETRY RELAXATION STEP
------------------------------------------------------------------------------

Reading the OPT-File                    .... done
Getting information on internals        .... done
Copying old internal coords+grads       .... done
Making the new internal coordinates     .... (new redundants).... done
Validating the new internal coordinates .... (new redundants).... done
Calculating the B-matrix                .... done
Calculating the G,G- and P matrices     .... done
Transforming gradient to internals      .... done
Projecting the internal gradient        .... done
Number of atoms                         .... 138
Number of internal coordinates          .... 717
Current Energy                          .... -2330.868872653 Eh
Current gradient norm                   ....     0.000423386 Eh/bohr
Maximum allowed component of the step   ....  0.300
Current trust radius                    ....  0.300
Updating the Hessian (BFGS)             .... done
Forming the augmented Hessian           .... done
Diagonalizing the augmented Hessian     .... done
Last element of RFO vector              ....  0.999586115
Lowest eigenvalues of augmented Hessian:
 -0.000002470  0.001132743  0.002119916  0.004827527  0.006651495
Length of the computed step             ....  0.028779915
The final length of the internal step   ....  0.028779915
Converting the step to cartesian space:
 Initial RMS(Int)=    0.0010748056
Transforming coordinates:
 Iter   0:  RMS(Cart)=    0.0118653609 RMS(Int)=    0.0010748094
 Iter   1:  RMS(Cart)=    0.0000405855 RMS(Int)=    0.0000075230
 Iter   2:  RMS(Cart)=    0.0000001559 RMS(Int)=    0.0000000383
 Iter   3:  RMS(Cart)=    0.0000000010 RMS(Int)=    0.0000000005
done
Storing new coordinates                 .... done

                                .--------------------.
          ----------------------|Geometry convergence|-------------------------
          Item                value                   Tolerance       Converged
          ---------------------------------------------------------------------
          Energy change      -0.0000025566            0.0000002000      NO
          RMS gradient        0.0000141110            0.0000080000      NO
          MAX gradient        0.0000837637            0.0000300000      NO
          RMS step            0.0010748056            0.0001000000      NO
          MAX step            0.0077986723            0.0002000000      NO
          ........................................................
          Max(Bonds)      0.0001      Max(Angles)    0.02
          Max(Dihed)        0.45      Max(Improp)    0.00
          ---------------------------------------------------------------------

The optimization has not yet converged - more geometry cycles are needed


    ---------------------------------------------------------------------------
                         Redundant Internal Coordinates
                            (Angstroem and degrees)

        Definition                    Value    dE/dq     Step     New-Value
    ----------------------------------------------------------------------------
     1. B(C   1,C   0)                1.3992 -0.000000  0.0000    1.3992   
     2. B(C   2,C   1)                1.4055 -0.000010  0.0000    1.4055   
     3. B(C   3,C   2)                1.3994  0.000009 -0.0000    1.3994   
     4. B(C   4,C   2)                1.4884  0.000016 -0.0000    1.4884   
     5. B(C   5,C   4)                1.4969 -0.000024 -0.0000    1.4969   
     6. B(C   6,C   5)                1.5174  0.000015 -0.0000    1.5174   
     7. B(C   7,C   6)                1.5171  0.000048 -0.0000    1.5170   
     8. B(C   8,C   7)                1.3441  0.000050 -0.0000    1.3441   
     9. B(C   9,C   8)                1.5121 -0.000018  0.0000    1.5122   
    10. B(C  10,C   8)                1.5205  0.000009 -0.0000    1.5205   
    11. B(C  11,C  10)                1.5564 -0.000009  0.0000    1.5564   
    12. B(C  12,C  11)                1.5069  0.000018 -0.0000    1.5069   
    13. B(C  13,C  12)                1.3453  0.000015 -0.0000    1.3453   
    14. B(C  14,C  13)                1.5117  0.000036 -0.0000    1.5117   
    15. B(C  15,C  13)                1.5234 -0.000033  0.0000    1.5235   
    16. B(C  16,C  15)                1.5566  0.000029 -0.0001    1.5566   
    17. B(C  17,C  16)                1.5069  0.000019  0.0000    1.5069   
    18. B(C  18,C  17)                1.3456  0.000023 -0.0000    1.3456   
    19. B(C  19,C  18)                1.5118  0.000023  0.0000    1.5118   
    20. B(C  20,C  18)                1.5231 -0.000027  0.0001    1.5232   
    21. B(C  21,C  20)                1.5568  0.000019 -0.0001    1.5567   
    22. B(C  22,C  21)                1.5069  0.000024 -0.0000    1.5069   
    23. B(C  23,C  22)                1.3457  0.000027 -0.0000    1.3456   
    24. B(C  24,C  23)                1.5118  0.000034  0.0000    1.5118   
    25. B(C  25,C  23)                1.5230 -0.000024  0.0000    1.5230   
    26. B(C  26,C  25)                1.5570  0.000039 -0.0000    1.5570   
    27. B(C  27,C  26)                1.5070  0.000014 -0.0000    1.5070   
    28. B(C  28,C  27)                1.3457  0.000044 -0.0000    1.3456   
    29. B(C  29,C  28)                1.5117  0.000032  0.0000    1.5117   
    30. B(C  30,C  28)                1.5231 -0.000036  0.0000    1.5231   
    31. B(C  31,C  30)                1.5566  0.000012 -0.0000    1.5566   
    32. B(C  32,C  31)                1.5070  0.000016  0.0000    1.5070   
    33. B(C  33,C  32)                1.3457  0.000016 -0.0000    1.3456   
    34. B(C  34,C  33)                1.5118  0.000023  0.0000    1.5118   
    35. B(C  35,C  33)                1.5229 -0.000019  0.0000    1.5229   
    36. B(C  36,C  35)                1.5571  0.000026 -0.0000    1.5570   
    37. B(C  37,C  36)                1.5071 -0.000015  0.0000    1.5072   
    38. B(C  38,C  37)                1.3456  0.000028 -0.0000    1.3456   
    39. B(C  39,C  38)                1.5119  0.000023  0.0000    1.5119   
    40. B(C  40,C  38)                1.5226 -0.000028  0.0000    1.5226   
    41. B(C  41,C  40)                1.5570  0.000006 -0.0000    1.5570   
    42. B(C  42,C  41)                1.5075 -0.000012  0.0000    1.5075   
    43. B(C  43,C  42)                1.3459 -0.000013  0.0000    1.3459   
    44. B(C  44,C  43)                1.5211  0.000008 -0.0000    1.5210   
    45. B(C  45,C  44)                1.5551 -0.000019  0.0000    1.5551   
    46. B(C  46,C  45)                1.5066  0.000009  0.0000    1.5067   
    47. B(C  47,C  46)                1.3448  0.000022  0.0000    1.3448   
    48. B(C  48,C  47)                1.5109  0.000013  0.0000    1.5109   
    49. B(C  49,C  47)                1.5126 -0.000009 -0.0000    1.5126   
    50. B(C  50,C  43)                1.5113 -0.000002  0.0000    1.5113   
    51. B(C  51,C   5)                1.3607  0.000084 -0.0000    1.3607   
    52. B(C  52,C  51)                1.4955 -0.000033 -0.0000    1.4955   
    53. B(C  52,C   1)                1.4865 -0.000027  0.0000    1.4865   
    54. B(O  53,C  52)                1.2318  0.000038  0.0000    1.2318   
    55. B(O  54,C   4)                1.2320 -0.000006  0.0000    1.2320   
    56. B(C  55,C  51)                1.5051  0.000033 -0.0000    1.5051   
    57. B(H  56,C  55)                1.0899 -0.000006  0.0000    1.0899   
    58. B(H  57,C   0)                1.0852 -0.000001 -0.0000    1.0852   
    59. B(H  58,C  55)                1.0967  0.000012 -0.0001    1.0967   
    60. B(H  59,C   3)                1.0851  0.000003 -0.0000    1.0851   
    61. B(H  60,C  55)                1.0964 -0.000010  0.0001    1.0964   
    62. B(H  61,C   6)                1.0962 -0.000020  0.0000    1.0962   
    63. B(H  62,C   6)                1.0912  0.000000 -0.0000    1.0912   
    64. B(H  63,C   7)                1.0910 -0.000003  0.0000    1.0910   
    65. B(H  64,C   9)                1.0954  0.000004 -0.0000    1.0954   
    66. B(H  65,C   9)                1.0983 -0.000003 -0.0000    1.0983   
    67. B(H  66,C   9)                1.0996  0.000007 -0.0000    1.0996   
    68. B(H  67,C  10)                1.0961 -0.000005 -0.0000    1.0961   
    69. B(H  68,C  10)                1.0977  0.000005 -0.0000    1.0977   
    70. B(H  69,C  11)                1.0998  0.000007 -0.0000    1.0998   
    71. B(H  70,C  11)                1.0955  0.000001  0.0000    1.0955   
    72. B(H  71,C  12)                1.0924  0.000004 -0.0000    1.0924   
    73. B(H  72,C  14)                1.0932 -0.000001 -0.0000    1.0932   
    74. B(H  73,C  14)                1.0978  0.000001 -0.0000    1.0978   
    75. B(H  74,C  14)                1.0997 -0.000001 -0.0000    1.0997   
    76. B(H  75,C  15)                1.0977  0.000001 -0.0000    1.0977   
    77. B(H  76,C  15)                1.0983  0.000002 -0.0000    1.0983   
    78. B(H  77,C  16)                1.1003  0.000004 -0.0000    1.1003   
    79. B(H  78,C  16)                1.0958 -0.000006  0.0000    1.0958   
    80. B(H  79,C  17)                1.0922  0.000002 -0.0000    1.0922   
    81. B(H  80,C  19)                1.0932 -0.000004  0.0000    1.0932   
    82. B(H  81,C  19)                1.0977  0.000005 -0.0000    1.0977   
    83. B(H  82,C  19)                1.0997  0.000003 -0.0000    1.0997   
    84. B(H  83,C  20)                1.0977  0.000000  0.0000    1.0977   
    85. B(H  84,C  20)                1.0984  0.000003 -0.0000    1.0984   
    86. B(H  85,C  21)                1.1003  0.000007  0.0000    1.1003   
    87. B(H  86,C  21)                1.0957 -0.000008  0.0000    1.0957   
    88. B(H  87,C  22)                1.0921  0.000001  0.0000    1.0921   
    89. B(H  88,C  24)                1.0931 -0.000006  0.0000    1.0931   
    90. B(H  89,C  24)                1.0976  0.000000 -0.0000    1.0976   
    91. B(H  90,C  24)                1.0997 -0.000001  0.0000    1.0997   
    92. B(H  91,C  25)                1.0977 -0.000001 -0.0000    1.0977   
    93. B(H  92,C  25)                1.0985  0.000007 -0.0000    1.0985   
    94. B(H  93,C  26)                1.1002  0.000009 -0.0000    1.1002   
    95. B(H  94,C  26)                1.0958 -0.000012  0.0000    1.0958   
    96. B(H  95,C  27)                1.0922 -0.000003 -0.0000    1.0922   
    97. B(H  96,C  29)                1.0932 -0.000006  0.0000    1.0932   
    98. B(H  97,C  29)                1.0978  0.000008 -0.0000    1.0978   
    99. B(H  98,C  29)                1.0997  0.000001  0.0000    1.0997   
   100. B(H  99,C  30)                1.0977  0.000004 -0.0000    1.0977   
   101. B(H 100,C  30)                1.0984  0.000005  0.0000    1.0984   
   102. B(H 101,C  31)                1.1002 -0.000000 -0.0000    1.1002   
   103. B(H 102,C  31)                1.0958 -0.000008  0.0000    1.0958   
   104. B(H 103,C  32)                1.0922  0.000005 -0.0000    1.0922   
   105. B(H 104,C  34)                1.0932 -0.000003 -0.0000    1.0931   
   106. B(H 105,C  34)                1.0976  0.000007 -0.0000    1.0976   
   107. B(H 106,C  34)                1.0998  0.000005 -0.0000    1.0998   
   108. B(H 107,C  35)                1.0976 -0.000006  0.0000    1.0976   
   109. B(H 108,C  35)                1.0985  0.000004 -0.0000    1.0985   
   110. B(H 109,C  36)                1.1001  0.000017 -0.0000    1.1001   
   111. B(H 110,C  36)                1.0958 -0.000007  0.0000    1.0958   
   112. B(H 111,C  37)                1.0921  0.000002  0.0000    1.0922   
   113. B(H 112,C  39)                1.0932 -0.000002 -0.0000    1.0932   
   114. B(H 113,C  39)                1.0975  0.000005 -0.0000    1.0975   
   115. B(H 114,C  39)                1.0998  0.000005 -0.0000    1.0998   
   116. B(H 115,C  40)                1.0977  0.000003 -0.0000    1.0977   
   117. B(H 116,C  40)                1.0986  0.000009 -0.0000    1.0986   
   118. B(H 117,C  41)                1.1000 -0.000000 -0.0000    1.1000   
   119. B(H 118,C  41)                1.0960  0.000004 -0.0000    1.0960   
   120. B(H 119,C  42)                1.0920  0.000007 -0.0000    1.0920   
   121. B(H 120,C  44)                1.0999  0.000005  0.0000    1.0999   
   122. B(H 121,C  44)                1.0972  0.000007 -0.0000    1.0972   
   123. B(H 122,C  45)                1.1018  0.000002 -0.0000    1.1018   
   124. B(H 123,C  45)                1.0953 -0.000002 -0.0000    1.0953   
   125. B(H 124,C  46)                1.0931  0.000004 -0.0000    1.0931   
   126. B(H 125,C  48)                1.0928 -0.000002 -0.0000    1.0928   
   127. B(H 126,C  48)                1.0993  0.000001  0.0000    1.0993   
   128. B(H 127,C  48)                1.0996  0.000005 -0.0000    1.0996   
   129. B(H 128,C  49)                1.0953  0.000002 -0.0000    1.0953   
   130. B(H 129,C  49)                1.0998  0.000004 -0.0000    1.0998   
   131. B(H 130,C  49)                1.0997  0.000003 -0.0000    1.0997   
   132. B(H 131,C  50)                1.0933  0.000007 -0.0000    1.0933   
   133. B(H 132,C  50)                1.0996  0.000000  0.0000    1.0996   
   134. B(H 133,C  50)                1.0972  0.000012 -0.0000    1.0972   
   135. B(C 134,C   3)                1.3956  0.000013 -0.0000    1.3956   
   136. B(C 135,C 134)                1.3999 -0.000001  0.0000    1.3999   
   137. B(C 135,C   0)                1.3955  0.000005  0.0000    1.3955   
   138. B(H 136,C 134)                1.0864  0.000003 -0.0000    1.0864   
   139. B(H 137,C 135)                1.0864  0.000003 -0.0000    1.0864   
   140. A(H  57,C   0,C 135)          120.97 -0.000013    0.00    120.98   
   141. A(C   1,C   0,C 135)          120.00  0.000003   -0.00    120.00   
   142. A(C   1,C   0,H  57)          119.03  0.000009   -0.00    119.03   
   143. A(C   0,C   1,C   2)          119.94  0.000005    0.00    119.94   
   144. A(C   2,C   1,C  52)          119.94  0.000010   -0.00    119.94   
   145. A(C   0,C   1,C  52)          120.12 -0.000015    0.00    120.13   
   146. A(C   1,C   2,C   4)          120.14  0.000011   -0.00    120.14   
   147. A(C   3,C   2,C   4)          120.03 -0.000005    0.00    120.03   
   148. A(C   1,C   2,C   3)          119.83 -0.000006   -0.00    119.83   
   149. A(H  59,C   3,C 134)          120.93  0.000007   -0.00    120.93   
   150. A(C   2,C   3,C 134)          120.02  0.000005    0.00    120.03   
   151. A(C   2,C   3,H  59)          119.05 -0.000013    0.00    119.05   
   152. A(C   2,C   4,O  54)          120.36  0.000012   -0.00    120.35   
   153. A(C   2,C   4,C   5)          119.10 -0.000009    0.01    119.10   
   154. A(C   5,C   4,O  54)          120.54 -0.000003   -0.00    120.54   
   155. A(C   4,C   5,C   6)          115.27  0.000005    0.01    115.28   
   156. A(C   4,C   5,C  51)          120.65 -0.000018   -0.00    120.65   
   157. A(C   6,C   5,C  51)          124.05  0.000013   -0.01    124.05   
   158. A(C   5,C   6,H  62)          108.52  0.000023    0.01    108.53   
   159. A(H  61,C   6,H  62)          107.14 -0.000001    0.00    107.14   
   160. A(C   7,C   6,H  61)          109.65  0.000026   -0.01    109.64   
   161. A(C   5,C   6,H  61)          109.40 -0.000017   -0.01    109.39   
   162. A(C   5,C   6,C   7)          111.36 -0.000021   -0.01    111.35   
   163. A(C   7,C   6,H  62)          110.67 -0.000010    0.01    110.68   
   164. A(C   6,C   7,C   8)          127.30 -0.000013    0.01    127.31   
   165. A(C   6,C   7,H  63)          114.57 -0.000008   -0.01    114.57   
   166. A(C   8,C   7,H  63)          118.13  0.000022   -0.01    118.12   
   167. A(C   7,C   8,C  10)          123.68 -0.000043    0.00    123.69   
   168. A(C   7,C   8,C   9)          120.30  0.000018   -0.01    120.29   
   169. A(C   9,C   8,C  10)          116.02  0.000025    0.00    116.02   
   170. A(C   8,C   9,H  65)          111.16  0.000006   -0.01    111.15   
   171. A(C   8,C   9,H  66)          110.59 -0.000023    0.00    110.59   
   172. A(H  64,C   9,H  65)          108.35 -0.000001    0.00    108.36   
   173. A(C   8,C   9,H  64)          112.00  0.000008   -0.00    112.00   
   174. A(H  64,C   9,H  66)          108.22  0.000003    0.00    108.22   
   175. A(H  65,C   9,H  66)          106.31  0.000007   -0.00    106.30   
   176. A(C   8,C  10,H  68)          109.01  0.000021   -0.00    109.01   
   177. A(C  11,C  10,H  68)          108.25 -0.000039    0.01    108.26   
   178. A(C   8,C  10,C  11)          115.04  0.000039   -0.01    115.03   
   179. A(C   8,C  10,H  67)          109.66 -0.000052    0.02    109.67   
   180. A(C  11,C  10,H  67)          107.81  0.000018   -0.01    107.80   
   181. A(H  67,C  10,H  68)          106.75  0.000010   -0.00    106.75   
   182. A(H  69,C  11,H  70)          106.42  0.000007    0.00    106.42   
   183. A(C  10,C  11,H  70)          107.69 -0.000038    0.00    107.69   
   184. A(C  10,C  11,C  12)          114.67  0.000050    0.02    114.69   
   185. A(C  12,C  11,H  70)          111.02 -0.000009   -0.01    111.01   
   186. A(C  10,C  11,H  69)          107.94 -0.000010   -0.01    107.92   
   187. A(C  12,C  11,H  69)          108.75 -0.000004   -0.00    108.75   
   188. A(C  13,C  12,H  71)          116.90  0.000031    0.00    116.91   
   189. A(C  11,C  12,C  13)          128.62  0.000020   -0.02    128.61   
   190. A(C  11,C  12,H  71)          114.47 -0.000050    0.01    114.49   
   191. A(C  14,C  13,C  15)          115.49 -0.000015    0.00    115.49   
   192. A(C  12,C  13,C  14)          124.76 -0.000016    0.01    124.76   
   193. A(C  12,C  13,C  15)          119.75  0.000031   -0.01    119.74   
   194. A(H  73,C  14,H  74)          106.21 -0.000002    0.00    106.21   
   195. A(C  13,C  14,H  72)          113.40  0.000001    0.00    113.41   
   196. A(H  72,C  14,H  74)          107.93 -0.000013    0.01    107.93   
   197. A(H  72,C  14,H  73)          108.00  0.000003    0.01    108.01   
   198. A(C  13,C  14,H  73)          110.74 -0.000009   -0.02    110.72   
   199. A(C  13,C  14,H  74)          110.25  0.000019    0.00    110.26   
   200. A(H  75,C  15,H  76)          106.83 -0.000003    0.00    106.84   
   201. A(C  16,C  15,H  75)          107.10  0.000012    0.00    107.10   
   202. A(C  13,C  15,H  76)          109.64  0.000016    0.01    109.65   
   203. A(C  13,C  15,C  16)          115.03 -0.000014   -0.00    115.03   
   204. A(C  16,C  15,H  76)          108.50 -0.000007    0.00    108.50   
   205. A(C  13,C  15,H  75)          109.41 -0.000005   -0.01    109.40   
   206. A(C  17,C  16,H  78)          110.97 -0.000014   -0.01    110.95   
   207. A(C  15,C  16,H  78)          107.76 -0.000006    0.01    107.77   
   208. A(C  15,C  16,C  17)          115.19  0.000043   -0.01    115.18   
   209. A(C  17,C  16,H  77)          108.68 -0.000010    0.01    108.69   
   210. A(C  15,C  16,H  77)          107.38 -0.000020   -0.00    107.38   
   211. A(H  77,C  16,H  78)          106.46  0.000005    0.00    106.47   
   212. A(C  18,C  17,H  79)          116.87  0.000022    0.00    116.87   
   213. A(C  16,C  17,H  79)          114.50 -0.000016    0.00    114.51   
   214. A(C  16,C  17,C  18)          128.63 -0.000006   -0.01    128.62   
   215. A(C  19,C  18,C  20)          115.58 -0.000005   -0.00    115.58   
   216. A(C  17,C  18,C  20)          119.72  0.000051   -0.01    119.72   
   217. A(C  17,C  18,C  19)          124.69 -0.000045    0.01    124.70   
   218. A(C  18,C  19,H  82)          110.25  0.000026    0.00    110.25   
   219. A(H  80,C  19,H  81)          108.00  0.000006    0.01    108.01   
   220. A(C  18,C  19,H  81)          110.81 -0.000006   -0.02    110.79   
   221. A(C  18,C  19,H  80)          113.36 -0.000011    0.00    113.36   
   222. A(H  80,C  19,H  82)          107.92 -0.000007    0.00    107.93   
   223. A(H  81,C  19,H  82)          106.19 -0.000008    0.00    106.20   
   224. A(C  18,C  20,C  21)          115.16  0.000015   -0.01    115.15   
   225. A(C  18,C  20,H  84)          109.67  0.000012    0.00    109.67   
   226. A(H  83,C  20,H  84)          106.84  0.000004   -0.00    106.83   
   227. A(C  21,C  20,H  84)          108.47 -0.000030    0.01    108.47   
   228. A(C  21,C  20,H  83)          107.04  0.000017    0.00    107.04   
   229. A(C  18,C  20,H  83)          109.33 -0.000019   -0.00    109.33   
   230. A(C  20,C  21,C  22)          115.27 -0.000000   -0.02    115.25   
   231. A(C  22,C  21,H  86)          110.89  0.000005    0.00    110.89   
   232. A(H  85,C  21,H  86)          106.45  0.000001    0.00    106.45   
   233. A(C  20,C  21,H  86)          107.69 -0.000005    0.01    107.71   
   234. A(C  22,C  21,H  85)          108.74  0.000003    0.00    108.75   
   235. A(C  20,C  21,H  85)          107.40 -0.000004   -0.00    107.39   
   236. A(C  21,C  22,C  23)          128.54  0.000006    0.01    128.55   
   237. A(C  23,C  22,H  87)          116.86  0.000016    0.01    116.86   
   238. A(C  21,C  22,H  87)          114.60 -0.000022   -0.01    114.58   
   239. A(C  24,C  23,C  25)          115.54  0.000018    0.00    115.54   
   240. A(C  22,C  23,C  25)          119.78  0.000032   -0.01    119.77   
   241. A(C  22,C  23,C  24)          124.67 -0.000050    0.01    124.68   
   242. A(H  88,C  24,H  89)          107.98 -0.000003    0.00    107.99   
   243. A(H  89,C  24,H  90)          106.19 -0.000018   -0.00    106.19   
   244. A(H  88,C  24,H  90)          107.94 -0.000004    0.01    107.95   
   245. A(C  23,C  24,H  90)          110.23  0.000020   -0.01    110.22   
   246. A(C  23,C  24,H  89)          110.82  0.000025   -0.00    110.82   
   247. A(C  23,C  24,H  88)          113.36 -0.000021    0.00    113.37   
   248. A(C  23,C  25,C  26)          115.22  0.000009    0.00    115.22   
   249. A(H  91,C  25,H  92)          106.85  0.000004    0.00    106.85   
   250. A(C  26,C  25,H  92)          108.44 -0.000006    0.00    108.44   
   251. A(C  23,C  25,H  92)          109.61 -0.000001    0.00    109.61   
   252. A(C  26,C  25,H  91)          107.02 -0.000008   -0.00    107.02   
   253. A(C  23,C  25,H  91)          109.36  0.000001   -0.01    109.35   
   254. A(C  25,C  26,C  27)          115.34  0.000041   -0.00    115.34   
   255. A(C  27,C  26,H  94)          110.85 -0.000019   -0.01    110.84   
   256. A(H  93,C  26,H  94)          106.46  0.000007    0.00    106.46   
   257. A(C  25,C  26,H  94)          107.65 -0.000002    0.01    107.66   
   258. A(C  27,C  26,H  93)          108.72 -0.000001    0.01    108.72   
   259. A(C  25,C  26,H  93)          107.41 -0.000028    0.00    107.41   
   260. A(C  28,C  27,H  95)          116.84  0.000011   -0.00    116.84   
   261. A(C  26,C  27,H  95)          114.63 -0.000001    0.00    114.63   
   262. A(C  26,C  27,C  28)          128.53 -0.000010   -0.00    128.52   
   263. A(C  29,C  28,C  30)          115.50 -0.000013    0.01    115.51   
   264. A(C  27,C  28,C  30)          119.79  0.000023   -0.01    119.78   
   265. A(C  27,C  28,C  29)          124.71 -0.000010    0.00    124.71   
   266. A(H  97,C  29,H  98)          106.20  0.000001    0.00    106.21   
   267. A(H  96,C  29,H  98)          107.96 -0.000003    0.00    107.96   
   268. A(C  28,C  29,H  98)          110.26  0.000015   -0.01    110.26   
   269. A(H  96,C  29,H  97)          107.99  0.000004    0.01    108.00   
   270. A(C  28,C  29,H  97)          110.74 -0.000013   -0.01    110.73   
   271. A(C  28,C  29,H  96)          113.39 -0.000003    0.00    113.39   
   272. A(H  99,C  30,H 100)          106.84  0.000007    0.00    106.85   
   273. A(C  31,C  30,H 100)          108.44 -0.000034    0.00    108.45   
   274. A(C  31,C  30,H  99)          107.08  0.000013   -0.00    107.08   
   275. A(C  28,C  30,H  99)          109.39 -0.000028   -0.01    109.38   
   276. A(C  28,C  30,H 100)          109.61 -0.000000    0.01    109.62   
   277. A(C  28,C  30,C  31)          115.14  0.000041   -0.00    115.13   
   278. A(H 101,C  31,H 102)          106.46 -0.000006    0.01    106.46   
   279. A(C  30,C  31,H 102)          107.71  0.000011    0.00    107.71   
   280. A(C  32,C  31,H 102)          110.91  0.000002   -0.01    110.90   
   281. A(C  32,C  31,H 101)          108.69  0.000029   -0.01    108.69   
   282. A(C  30,C  31,H 101)          107.43 -0.000002   -0.00    107.42   
   283. A(C  30,C  31,C  32)          115.24 -0.000033    0.01    115.25   
   284. A(C  33,C  32,H 103)          116.88  0.000032    0.00    116.88   
   285. A(C  31,C  32,H 103)          114.56 -0.000029    0.00    114.56   
   286. A(C  31,C  32,C  33)          128.56 -0.000004   -0.00    128.56   
   287. A(C  34,C  33,C  35)          115.54 -0.000017   -0.00    115.54   
   288. A(C  32,C  33,C  35)          119.80  0.000075   -0.01    119.79   
   289. A(C  32,C  33,C  34)          124.65 -0.000058    0.01    124.66   
   290. A(H 104,C  34,H 106)          107.94 -0.000007    0.00    107.94   
   291. A(H 104,C  34,H 105)          108.00 -0.000003    0.00    108.01   
   292. A(H 105,C  34,H 106)          106.19 -0.000019    0.00    106.20   
   293. A(C  33,C  34,H 106)          110.25  0.000021   -0.00    110.25   
   294. A(C  33,C  34,H 105)          110.80  0.000025   -0.02    110.79   
   295. A(C  33,C  34,H 104)          113.35 -0.000018    0.01    113.36   
   296. A(H 107,C  35,H 108)          106.85  0.000000    0.00    106.85   
   297. A(C  36,C  35,H 108)          108.41 -0.000007    0.00    108.41   
   298. A(C  33,C  35,H 108)          109.60 -0.000001    0.00    109.60   
   299. A(C  36,C  35,H 107)          107.03  0.000003   -0.00    107.03   
   300. A(C  33,C  35,H 107)          109.36  0.000020   -0.01    109.35   
   301. A(C  33,C  35,C  36)          115.25 -0.000014    0.01    115.26   
   302. A(C  37,C  36,H 110)          110.85 -0.000005   -0.01    110.84   
   303. A(H 109,C  36,H 110)          106.45  0.000006    0.00    106.46   
   304. A(C  35,C  36,H 110)          107.63  0.000003    0.00    107.63   
   305. A(C  37,C  36,H 109)          108.69 -0.000006    0.01    108.70   
   306. A(C  35,C  36,H 109)          107.45 -0.000018    0.00    107.45   
   307. A(C  35,C  36,C  37)          115.36  0.000019   -0.00    115.36   
   308. A(C  38,C  37,H 111)          116.87 -0.000002    0.00    116.88   
   309. A(C  36,C  37,H 111)          114.65 -0.000016   -0.00    114.65   
   310. A(C  36,C  37,C  38)          128.48  0.000018   -0.00    128.48   
   311. A(C  39,C  38,C  40)          115.45  0.000016    0.00    115.45   
   312. A(C  37,C  38,C  40)          119.86 -0.000002    0.00    119.86   
   313. A(C  37,C  38,C  39)          124.68 -0.000014   -0.00    124.68   
   314. A(H 112,C  39,H 114)          107.95 -0.000004    0.00    107.96   
   315. A(H 113,C  39,H 114)          106.21 -0.000009   -0.00    106.21   
   316. A(C  38,C  39,H 114)          110.24  0.000008   -0.00    110.24   
   317. A(H 112,C  39,H 113)          108.05 -0.000004    0.01    108.05   
   318. A(C  38,C  39,H 113)          110.71  0.000018   -0.00    110.71   
   319. A(C  38,C  39,H 112)          113.38 -0.000011   -0.00    113.38   
   320. A(C  38,C  40,H 116)          109.54 -0.000015    0.00    109.55   
   321. A(H 115,C  40,H 116)          106.84  0.000007    0.00    106.85   
   322. A(C  41,C  40,H 116)          108.41 -0.000014   -0.00    108.41   
   323. A(C  41,C  40,H 115)          107.13 -0.000004    0.00    107.13   
   324. A(C  38,C  40,H 115)          109.44 -0.000016   -0.00    109.44   
   325. A(C  38,C  40,C  41)          115.14  0.000040   -0.00    115.13   
   326. A(H 117,C  41,H 118)          106.45 -0.000000    0.01    106.46   
   327. A(C  42,C  41,H 118)          110.98 -0.000003   -0.00    110.97   
   328. A(C  40,C  41,H 118)          107.67  0.000002   -0.00    107.67   
   329. A(C  42,C  41,H 117)          108.60  0.000014   -0.01    108.59   
   330. A(C  40,C  41,H 117)          107.47 -0.000009    0.00    107.48   
   331. A(C  40,C  41,C  42)          115.26 -0.000003    0.00    115.26   
   332. A(C  43,C  42,H 119)          116.88 -0.000003   -0.00    116.88   
   333. A(C  41,C  42,H 119)          114.59 -0.000016    0.01    114.59   
   334. A(C  41,C  42,C  43)          128.53  0.000019   -0.00    128.53   
   335. A(C  44,C  43,C  50)          115.87 -0.000017    0.01    115.88   
   336. A(C  42,C  43,C  50)          124.52  0.000031   -0.00    124.52   
   337. A(C  42,C  43,C  44)          119.60 -0.000014   -0.00    119.60   
   338. A(H 120,C  44,H 121)          106.67 -0.000002    0.00    106.67   
   339. A(C  45,C  44,H 121)          107.22  0.000010    0.00    107.23   
   340. A(C  45,C  44,H 120)          108.57  0.000002   -0.01    108.56   
   341. A(C  43,C  44,H 120)          109.77  0.000008    0.00    109.77   
   342. A(C  43,C  44,C  45)          115.14 -0.000021    0.01    115.15   
   343. A(C  43,C  44,H 121)          109.12  0.000004   -0.01    109.11   
   344. A(H 122,C  45,H 123)          106.34 -0.000001   -0.00    106.34   
   345. A(C  46,C  45,H 123)          111.55  0.000009   -0.00    111.55   
   346. A(C  44,C  45,H 123)          108.63 -0.000004    0.01    108.64   
   347. A(C  46,C  45,H 122)          108.19  0.000007   -0.01    108.18   
   348. A(C  44,C  45,H 122)          106.65  0.000008   -0.01    106.64   
   349. A(C  44,C  45,C  46)          115.01 -0.000018    0.01    115.02   
   350. A(C  47,C  46,H 124)          117.03  0.000018   -0.00    117.03   
   351. A(C  45,C  46,H 124)          114.06  0.000009   -0.00    114.06   
   352. A(C  45,C  46,C  47)          128.90 -0.000027    0.01    128.90   
   353. A(C  48,C  47,C  49)          114.28  0.000012    0.01    114.28   
   354. A(C  46,C  47,C  49)          120.69  0.000014   -0.00    120.68   
   355. A(C  46,C  47,C  48)          125.03 -0.000026   -0.00    125.03   
   356. A(H 126,C  48,H 127)          106.26 -0.000000   -0.00    106.26   
   357. A(H 125,C  48,H 127)          107.93  0.000003    0.00    107.94   
   358. A(C  47,C  48,H 127)          110.52 -0.000004    0.01    110.53   
   359. A(H 125,C  48,H 126)          107.99 -0.000003    0.00    107.99   
   360. A(C  47,C  48,H 126)          110.45  0.000009   -0.00    110.44   
   361. A(C  47,C  48,H 125)          113.39 -0.000005   -0.01    113.38   
   362. A(H 129,C  49,H 130)          106.28  0.000006   -0.00    106.28   
   363. A(C  47,C  49,H 130)          111.03 -0.000007    0.01    111.04   
   364. A(H 128,C  49,H 129)          108.15  0.000001    0.00    108.15   
   365. A(C  47,C  49,H 129)          111.01 -0.000002   -0.00    111.01   
   366. A(C  47,C  49,H 128)          111.94  0.000001   -0.00    111.94   
   367. A(H 128,C  49,H 130)          108.20  0.000002    0.00    108.20   
   368. A(H 132,C  50,H 133)          106.40  0.000001   -0.00    106.39   
   369. A(H 131,C  50,H 133)          108.26 -0.000011    0.01    108.27   
   370. A(C  43,C  50,H 133)          110.79  0.000009   -0.00    110.78   
   371. A(H 131,C  50,H 132)          107.80  0.000004   -0.00    107.80   
   372. A(C  43,C  50,H 132)          110.14 -0.000011    0.00    110.14   
   373. A(C  43,C  50,H 131)          113.18  0.000009   -0.00    113.18   
   374. A(C  52,C  51,C  55)          114.20 -0.000012   -0.00    114.20   
   375. A(C   5,C  51,C  55)          124.78  0.000001    0.00    124.78   
   376. A(C   5,C  51,C  52)          121.02  0.000011   -0.00    121.02   
   377. A(C  51,C  52,O  53)          119.92 -0.000008   -0.00    119.92   
   378. A(C   1,C  52,O  53)          120.95  0.000014   -0.00    120.94   
   379. A(C   1,C  52,C  51)          119.14 -0.000006    0.00    119.14   
   380. A(H  58,C  55,H  60)          106.35 -0.000007   -0.00    106.35   
   381. A(H  56,C  55,H  60)          108.48  0.000010   -0.01    108.47   
   382. A(C  51,C  55,H  60)          110.05  0.000002   -0.00    110.05   
   383. A(H  56,C  55,H  58)          108.77 -0.000013    0.01    108.78   
   384. A(C  51,C  55,H  58)          110.26  0.000023   -0.01    110.25   
   385. A(C  51,C  55,H  56)          112.71 -0.000015    0.01    112.72   
   386. A(C 135,C 134,H 136)          120.02 -0.000002   -0.00    120.02   
   387. A(C   3,C 134,H 136)          119.86  0.000008   -0.00    119.86   
   388. A(C   3,C 134,C 135)          120.12 -0.000006    0.00    120.12   
   389. A(C 134,C 135,H 137)          120.03 -0.000004    0.00    120.03   
   390. A(C   0,C 135,H 137)          119.88  0.000006   -0.00    119.88   
   391. A(C   0,C 135,C 134)          120.09 -0.000001   -0.00    120.09   
   392. D(C  52,C   1,C   0,C 135)   -179.93 -0.000003   -0.00   -179.93   
   393. D(C   2,C   1,C   0,H  57)   -179.92  0.000000    0.00   -179.92   
   394. D(C  52,C   1,C   0,H  57)      0.09 -0.000003    0.00      0.09   
   395. D(C   2,C   1,C   0,C 135)      0.06 -0.000000   -0.00      0.06   
   396. D(C   3,C   2,C   1,C   0)     -0.01  0.000001    0.00     -0.01   
   397. D(C   4,C   2,C   1,C   0)    179.79 -0.000001    0.01    179.80   
   398. D(C   4,C   2,C   1,C  52)     -0.22  0.000002    0.01     -0.21   
   399. D(C   3,C   2,C   1,C  52)    179.98  0.000004    0.00    179.99   
   400. D(H  59,C   3,C   2,C   1)    179.96 -0.000001    0.00    179.96   
   401. D(C 134,C   3,C   2,C   4)   -179.86  0.000001   -0.01   -179.88   
   402. D(C 134,C   3,C   2,C   1)     -0.07 -0.000000   -0.00     -0.07   
   403. D(H  59,C   3,C   2,C   4)      0.16  0.000000   -0.01      0.15   
   404. D(C   5,C   4,C   2,C   1)      0.48  0.000008   -0.00      0.48   
   405. D(O  54,C   4,C   2,C   1)   -179.13 -0.000003    0.01   -179.11   
   406. D(O  54,C   4,C   2,C   3)      0.67 -0.000005    0.02      0.70   
   407. D(C   5,C   4,C   2,C   3)   -179.72  0.000007    0.01   -179.71   
   408. D(C   6,C   5,C   4,C   2)    178.31 -0.000004   -0.04    178.27   
   409. D(C  51,C   5,C   4,O  54)    179.67 -0.000000   -0.05    179.62   
   410. D(C  51,C   5,C   4,C   2)      0.07 -0.000012   -0.03      0.03   
   411. D(C   6,C   5,C   4,O  54)     -2.08  0.000008   -0.06     -2.14   
   412. D(H  62,C   6,C   5,C   4)     30.89 -0.000004   -0.10     30.79   
   413. D(H  61,C   6,C   5,C  51)    -34.36  0.000006   -0.11    -34.46   
   414. D(H  61,C   6,C   5,C   4)    147.47 -0.000002   -0.10    147.37   
   415. D(C   7,C   6,C   5,C   4)    -91.17  0.000006   -0.11    -91.28   
   416. D(C   7,C   6,C   5,C  51)     87.01  0.000014   -0.12     86.88   
   417. D(H  62,C   6,C   5,C  51)   -150.94  0.000004   -0.11   -151.05   
   418. D(H  63,C   7,C   6,H  61)     63.84 -0.000018   -0.05     63.79   
   419. D(C   8,C   7,C   6,H  62)      1.53 -0.000002   -0.06      1.47   
   420. D(C   8,C   7,C   6,H  61)   -116.45 -0.000010   -0.06   -116.51   
   421. D(H  63,C   7,C   6,C   5)    -57.38 -0.000001   -0.03    -57.41   
   422. D(C   8,C   7,C   6,C   5)    122.33  0.000007   -0.04    122.29   
   423. D(H  63,C   7,C   6,H  62)   -178.18 -0.000010   -0.04   -178.23   
   424. D(C  10,C   8,C   7,H  63)    179.93 -0.000010   -0.00    179.93   
   425. D(C  10,C   8,C   7,C   6)      0.22 -0.000018    0.02      0.24   
   426. D(C   9,C   8,C   7,C   6)   -179.41 -0.000017    0.02   -179.39   
   427. D(C   9,C   8,C   7,H  63)      0.29 -0.000008    0.00      0.30   
   428. D(H  66,C   9,C   8,C   7)    118.51 -0.000003   -0.01    118.51   
   429. D(H  66,C   9,C   8,C  10)    -61.15 -0.000001   -0.00    -61.15   
   430. D(H  65,C   9,C   8,C  10)     56.69 -0.000003   -0.00     56.68   
   431. D(H  65,C   9,C   8,C   7)   -123.65 -0.000005   -0.01   -123.66   
   432. D(H  64,C   9,C   8,C   7)     -2.28  0.000004   -0.01     -2.29   
   433. D(H  64,C   9,C   8,C  10)    178.05  0.000006   -0.01    178.05   
   434. D(H  68,C  10,C   8,C   9)     22.41 -0.000006    0.11     22.52   
   435. D(H  68,C  10,C   8,C   7)   -157.24 -0.000004    0.11   -157.13   
   436. D(H  67,C  10,C   8,C   9)    138.94 -0.000011    0.11    139.06   
   437. D(C  11,C  10,C   8,C   9)    -99.37  0.000001    0.11    -99.26   
   438. D(C  11,C  10,C   8,C   7)     80.99  0.000003    0.11     81.10   
   439. D(H  67,C  10,C   8,C   7)    -40.71 -0.000009    0.12    -40.59   
   440. D(H  70,C  11,C  10,H  68)     61.21 -0.000012    0.06     61.27   
   441. D(H  70,C  11,C  10,H  67)    -53.92 -0.000014    0.06    -53.86   
   442. D(H  69,C  11,C  10,H  68)    175.73 -0.000027    0.06    175.79   
   443. D(H  69,C  11,C  10,C   8)    -62.09 -0.000002    0.05    -62.03   
   444. D(H  70,C  11,C  10,C   8)   -176.61  0.000013    0.06   -176.55   
   445. D(C  12,C  11,C  10,H  68)    -62.90 -0.000006    0.05    -62.85   
   446. D(H  69,C  11,C  10,H  67)     60.60 -0.000029    0.06     60.66   
   447. D(C  12,C  11,C  10,H  67)   -178.03 -0.000007    0.06   -177.98   
   448. D(C  12,C  11,C  10,C   8)     59.28  0.000019    0.05     59.33   
   449. D(H  71,C  12,C  11,C  10)    -67.75 -0.000003   -0.14    -67.89   
   450. D(H  71,C  12,C  11,H  69)     53.17  0.000016   -0.15     53.02   
   451. D(C  13,C  12,C  11,H  70)     -9.90  0.000021   -0.16    -10.05   
   452. D(H  71,C  12,C  11,H  70)    169.93  0.000017   -0.15    169.78   
   453. D(C  13,C  12,C  11,C  10)    112.43  0.000001   -0.15    112.28   
   454. D(C  13,C  12,C  11,H  69)   -126.65  0.000020   -0.16   -126.81   
   455. D(C  15,C  13,C  12,H  71)      0.97 -0.000005   -0.01      0.96   
   456. D(C  15,C  13,C  12,C  11)   -179.20 -0.000009   -0.01   -179.21   
   457. D(C  14,C  13,C  12,H  71)   -178.36 -0.000004   -0.02   -178.39   
   458. D(C  14,C  13,C  12,C  11)      1.46 -0.000009   -0.02      1.44   
   459. D(H  74,C  14,C  13,C  15)    -62.89 -0.000002   -0.04    -62.93   
   460. D(H  74,C  14,C  13,C  12)    116.47 -0.000002   -0.03    116.44   
   461. D(H  73,C  14,C  13,C  15)     54.37  0.000002   -0.05     54.32   
   462. D(H  73,C  14,C  13,C  12)   -126.27  0.000002   -0.04   -126.31   
   463. D(H  72,C  14,C  13,C  12)     -4.67  0.000001   -0.04     -4.71   
   464. D(H  72,C  14,C  13,C  15)    175.97  0.000001   -0.06    175.91   
   465. D(H  75,C  15,C  13,C  12)    -36.04 -0.000003   -0.02    -36.06   
   466. D(H  76,C  15,C  13,C  12)   -152.89 -0.000006   -0.03   -152.92   
   467. D(H  76,C  15,C  13,C  14)     26.50 -0.000007   -0.01     26.49   
   468. D(H  75,C  15,C  13,C  14)    143.36 -0.000003   -0.01    143.35   
   469. D(C  16,C  15,C  13,C  12)     84.53 -0.000000   -0.03     84.50   
   470. D(C  16,C  15,C  13,C  14)    -96.07 -0.000001   -0.02    -96.09   
   471. D(H  78,C  16,C  15,H  76)     60.63 -0.000003    0.06     60.69   
   472. D(H  78,C  16,C  15,C  13)   -176.18  0.000003    0.07   -176.12   
   473. D(H  77,C  16,C  15,H  76)    174.96 -0.000010    0.07    175.03   
   474. D(H  77,C  16,C  15,H  75)     59.98 -0.000010    0.06     60.04   
   475. D(H  77,C  16,C  15,C  13)    -61.85 -0.000004    0.07    -61.77   
   476. D(C  17,C  16,C  15,H  76)    -63.83 -0.000010    0.07    -63.76   
   477. D(H  78,C  16,C  15,H  75)    -54.36 -0.000003    0.05    -54.30   
   478. D(C  17,C  16,C  15,H  75)   -178.81 -0.000010    0.06   -178.75   
   479. D(C  17,C  16,C  15,C  13)     59.36 -0.000004    0.07     59.43   
   480. D(H  79,C  17,C  16,H  78)    167.76 -0.000014    0.01    167.78   
   481. D(H  79,C  17,C  16,H  77)     51.02 -0.000006    0.01     51.04   
   482. D(H  79,C  17,C  16,C  15)    -69.48 -0.000001    0.02    -69.46   
   483. D(C  18,C  17,C  16,H  78)    -11.87 -0.000009    0.00    -11.87   
   484. D(C  18,C  17,C  16,C  15)    110.89  0.000004    0.01    110.90   
   485. D(C  18,C  17,C  16,H  77)   -128.61 -0.000001    0.00   -128.61   
   486. D(C  20,C  18,C  17,H  79)      0.87 -0.000005    0.00      0.87   
   487. D(C  20,C  18,C  17,C  16)   -179.51 -0.000011    0.01   -179.49   
   488. D(C  19,C  18,C  17,H  79)   -178.24 -0.000002   -0.01   -178.25   
   489. D(C  19,C  18,C  17,C  16)      1.39 -0.000007    0.00      1.39   
   490. D(H  82,C  19,C  18,C  20)    -62.90  0.000001   -0.05    -62.95   
   491. D(H  82,C  19,C  18,C  17)    116.24 -0.000002   -0.04    116.20   
   492. D(H  81,C  19,C  18,C  20)     54.37  0.000004   -0.06     54.31   
   493. D(H  81,C  19,C  18,C  17)   -126.49  0.000001   -0.05   -126.53   
   494. D(H  80,C  19,C  18,C  20)    175.99 -0.000000   -0.06    175.93   
   495. D(H  80,C  19,C  18,C  17)     -4.87 -0.000004   -0.05     -4.92   
   496. D(H  84,C  20,C  18,C  19)     27.36 -0.000004   -0.11     27.25   
   497. D(H  84,C  20,C  18,C  17)   -151.82 -0.000001   -0.12   -151.94   
   498. D(H  83,C  20,C  18,C  19)    144.19 -0.000004   -0.11    144.08   
   499. D(H  83,C  20,C  18,C  17)    -34.99 -0.000000   -0.12    -35.12   
   500. D(C  21,C  20,C  18,C  19)    -95.29  0.000015   -0.12    -95.41   
   501. D(C  21,C  20,C  18,C  17)     85.53  0.000019   -0.13     85.40   
   502. D(H  86,C  21,C  20,H  83)    -53.15 -0.000001   -0.09    -53.24   
   503. D(H  86,C  21,C  20,C  18)   -174.91  0.000000   -0.08   -175.00   
   504. D(H  85,C  21,C  20,H  84)    176.09 -0.000006   -0.08    176.01   
   505. D(H  85,C  21,C  20,C  18)    -60.62 -0.000003   -0.07    -60.69   
   506. D(C  22,C  21,C  20,H  84)    -62.56 -0.000005   -0.09    -62.65   
   507. D(C  22,C  21,C  20,H  83)   -177.50 -0.000004   -0.09   -177.59   
   508. D(C  22,C  21,C  20,C  18)     60.73 -0.000002   -0.08     60.65   
   509. D(H  86,C  21,C  20,H  84)     61.79 -0.000002   -0.09     61.71   
   510. D(H  85,C  21,C  20,H  83)     61.15 -0.000004   -0.08     61.07   
   511. D(H  87,C  22,C  21,H  86)    167.75 -0.000001    0.22    167.97   
   512. D(H  87,C  22,C  21,H  85)     51.03 -0.000007    0.22     51.25   
   513. D(H  87,C  22,C  21,C  20)    -69.58 -0.000004    0.23    -69.35   
   514. D(C  23,C  22,C  21,H  86)    -11.85 -0.000011    0.24    -11.61   
   515. D(C  23,C  22,C  21,C  20)    110.82 -0.000014    0.24    111.06   
   516. D(C  23,C  22,C  21,H  85)   -128.57 -0.000017    0.23   -128.33   
   517. D(C  24,C  23,C  22,H  87)   -178.15 -0.000008    0.01   -178.14   
   518. D(C  24,C  23,C  22,C  21)      1.44  0.000002   -0.00      1.44   
   519. D(C  25,C  23,C  22,H  87)      0.90 -0.000009    0.01      0.91   
   520. D(C  25,C  23,C  22,C  21)   -179.51  0.000001   -0.00   -179.51   
   521. D(H  90,C  24,C  23,C  25)    -62.79 -0.000004   -0.02    -62.81   
   522. D(H  90,C  24,C  23,C  22)    116.29 -0.000005   -0.02    116.28   
   523. D(H  89,C  24,C  23,C  25)     54.48  0.000001   -0.03     54.45   
   524. D(H  89,C  24,C  23,C  22)   -126.43  0.000000   -0.03   -126.46   
   525. D(H  88,C  24,C  23,C  25)    176.09  0.000000   -0.02    176.07   
   526. D(H  88,C  24,C  23,C  22)     -4.82 -0.000000   -0.02     -4.84   
   527. D(H  92,C  25,C  23,C  24)     27.87 -0.000006    0.04     27.91   
   528. D(H  92,C  25,C  23,C  22)   -151.27 -0.000005    0.04   -151.23   
   529. D(H  91,C  25,C  23,C  24)    144.70 -0.000001    0.04    144.74   
   530. D(H  91,C  25,C  23,C  22)    -34.44  0.000001    0.04    -34.40   
   531. D(C  26,C  25,C  23,C  24)    -94.74 -0.000004    0.03    -94.71   
   532. D(C  26,C  25,C  23,C  22)     86.12 -0.000003    0.03     86.15   
   533. D(H  94,C  26,C  25,H  92)     61.22  0.000005   -0.03     61.20   
   534. D(H  94,C  26,C  25,H  91)    -53.71  0.000007   -0.03    -53.74   
   535. D(H  94,C  26,C  25,C  23)   -175.54  0.000005   -0.02   -175.56   
   536. D(H  93,C  26,C  25,H  92)    175.52 -0.000003   -0.02    175.50   
   537. D(H  93,C  26,C  25,H  91)     60.59 -0.000001   -0.03     60.56   
   538. D(H  93,C  26,C  25,C  23)    -61.24 -0.000002   -0.02    -61.26   
   539. D(C  27,C  26,C  25,H  92)    -63.11  0.000002   -0.02    -63.12   
   540. D(C  27,C  26,C  25,H  91)   -178.04  0.000004   -0.02   -178.06   
   541. D(C  27,C  26,C  25,C  23)     60.13  0.000003   -0.01     60.12   
   542. D(H  95,C  27,C  26,H  94)    166.65 -0.000003   -0.02    166.63   
   543. D(H  95,C  27,C  26,H  93)     49.96 -0.000000   -0.02     49.94   
   544. D(H  95,C  27,C  26,C  25)    -70.71  0.000009   -0.02    -70.73   
   545. D(C  28,C  27,C  26,H  94)    -12.96  0.000001   -0.02    -12.99   
   546. D(C  28,C  27,C  26,H  93)   -129.65  0.000004   -0.02   -129.68   
   547. D(C  28,C  27,C  26,C  25)    109.68  0.000014   -0.03    109.65   
   548. D(C  30,C  28,C  27,H  95)      0.91 -0.000009    0.01      0.92   
   549. D(C  30,C  28,C  27,C  26)   -179.48 -0.000013    0.02   -179.47   
   550. D(C  29,C  28,C  27,H  95)   -178.35 -0.000007    0.01   -178.34   
   551. D(C  29,C  28,C  27,C  26)      1.25 -0.000011    0.02      1.27   
   552. D(H  98,C  29,C  28,C  30)    -62.75  0.000005   -0.13    -62.88   
   553. D(H  98,C  29,C  28,C  27)    116.55  0.000004   -0.13    116.42   
   554. D(H  97,C  29,C  28,C  30)     54.49  0.000008   -0.13     54.36   
   555. D(H  97,C  29,C  28,C  27)   -126.21  0.000006   -0.13   -126.34   
   556. D(H  96,C  29,C  28,C  30)    176.06  0.000001   -0.12    175.94   
   557. D(H  96,C  29,C  28,C  27)     -4.64 -0.000000   -0.13     -4.77   
   558. D(H 100,C  30,C  28,C  29)     27.01 -0.000005    0.05     27.06   
   559. D(H 100,C  30,C  28,C  27)   -152.33 -0.000003    0.06   -152.27   
   560. D(H  99,C  30,C  28,C  29)    143.84 -0.000013    0.06    143.90   
   561. D(H  99,C  30,C  28,C  27)    -35.49 -0.000011    0.06    -35.43   
   562. D(C  31,C  30,C  28,C  29)    -95.56  0.000011    0.05    -95.51   
   563. D(C  31,C  30,C  28,C  27)     85.11  0.000012    0.05     85.16   
   564. D(H 102,C  31,C  30,H 100)     60.89 -0.000010    0.06     60.96   
   565. D(H 102,C  31,C  30,H  99)    -54.07 -0.000008    0.06    -54.01   
   566. D(H 102,C  31,C  30,C  28)   -175.92 -0.000008    0.07   -175.85   
   567. D(H 101,C  31,C  30,H 100)    175.22 -0.000013    0.07    175.29   
   568. D(H 101,C  31,C  30,H  99)     60.26 -0.000010    0.06     60.32   
   569. D(H 101,C  31,C  30,C  28)    -61.60 -0.000010    0.08    -61.51   
   570. D(C  32,C  31,C  30,H 100)    -63.49  0.000001    0.07    -63.42   
   571. D(C  32,C  31,C  30,H  99)   -178.45  0.000004    0.06   -178.39   
   572. D(C  32,C  31,C  30,C  28)     59.70  0.000004    0.08     59.77   
   573. D(H 103,C  32,C  31,H 102)    167.25  0.000010   -0.04    167.21   
   574. D(H 103,C  32,C  31,H 101)     50.55 -0.000002   -0.04     50.51   
   575. D(H 103,C  32,C  31,C  30)    -70.06  0.000001   -0.04    -70.09   
   576. D(C  33,C  32,C  31,H 102)    -12.31  0.000007   -0.04    -12.35   
   577. D(C  33,C  32,C  31,H 101)   -129.01 -0.000004   -0.04   -129.05   
   578. D(C  33,C  32,C  31,C  30)    110.38 -0.000001   -0.04    110.35   
   579. D(C  35,C  33,C  32,H 103)      0.81 -0.000004    0.01      0.82   
   580. D(C  35,C  33,C  32,C  31)   -179.64 -0.000002    0.01   -179.63   
   581. D(C  34,C  33,C  32,H 103)   -178.27 -0.000003   -0.01   -178.27   
   582. D(C  34,C  33,C  32,C  31)      1.29 -0.000001   -0.01      1.28   
   583. D(H 106,C  34,C  33,C  35)    -62.93 -0.000007    0.03    -62.90   
   584. D(H 106,C  34,C  33,C  32)    116.19 -0.000007    0.04    116.23   
   585. D(H 105,C  34,C  33,C  35)     54.34 -0.000003    0.02     54.36   
   586. D(H 105,C  34,C  33,C  32)   -126.54 -0.000002    0.04   -126.51   
   587. D(H 104,C  34,C  33,C  35)    175.95 -0.000001    0.02    175.97   
   588. D(H 104,C  34,C  33,C  32)     -4.93 -0.000001    0.03     -4.90   
   589. D(H 108,C  35,C  33,C  34)     28.27 -0.000010    0.02     28.30   
   590. D(H 108,C  35,C  33,C  32)   -150.89 -0.000010    0.01   -150.88   
   591. D(H 107,C  35,C  33,C  34)    145.09  0.000000    0.02    145.12   
   592. D(H 107,C  35,C  33,C  32)    -34.07  0.000001    0.01    -34.06   
   593. D(C  36,C  35,C  33,C  34)    -94.31  0.000010    0.01    -94.29   
   594. D(C  36,C  35,C  33,C  32)     86.53  0.000010    0.00     86.53   
   595. D(H 110,C  36,C  35,H 108)     61.21  0.000003   -0.06     61.15   
   596. D(H 110,C  36,C  35,H 107)    -53.71  0.000005   -0.06    -53.78   
   597. D(H 110,C  36,C  35,C  33)   -175.57 -0.000013   -0.05   -175.63   
   598. D(H 109,C  36,C  35,H 108)    175.50  0.000003   -0.05    175.45   
   599. D(H 109,C  36,C  35,H 107)     60.58  0.000005   -0.06     60.52   
   600. D(H 109,C  36,C  35,C  33)    -61.28 -0.000013   -0.05    -61.33   
   601. D(C  37,C  36,C  35,H 108)    -63.12 -0.000006   -0.04    -63.16   
   602. D(C  37,C  36,C  35,H 107)   -178.04 -0.000004   -0.05   -178.09   
   603. D(C  37,C  36,C  35,C  33)     60.10 -0.000023   -0.04     60.06   
   604. D(H 111,C  37,C  36,H 110)    165.86 -0.000000   -0.04    165.82   
   605. D(H 111,C  37,C  36,H 109)     49.19 -0.000001   -0.04     49.15   
   606. D(H 111,C  37,C  36,C  35)    -71.51  0.000014   -0.05    -71.56   
   607. D(C  38,C  37,C  36,H 110)    -13.86 -0.000008   -0.03    -13.89   
   608. D(C  38,C  37,C  36,H 109)   -130.53 -0.000009   -0.03   -130.56   
   609. D(C  38,C  37,C  36,C  35)    108.77  0.000007   -0.04    108.73   
   610. D(C  40,C  38,C  37,H 111)      0.83 -0.000011    0.01      0.84   
   611. D(C  40,C  38,C  37,C  36)   -179.46 -0.000003    0.00   -179.45   
   612. D(C  39,C  38,C  37,H 111)   -178.38 -0.000013    0.02   -178.37   
   613. D(C  39,C  38,C  37,C  36)      1.33 -0.000005    0.00      1.34   
   614. D(H 114,C  39,C  38,C  40)    -63.65 -0.000009    0.07    -63.59   
   615. D(H 114,C  39,C  38,C  37)    115.59 -0.000007    0.06    115.65   
   616. D(H 113,C  39,C  38,C  40)     53.58 -0.000004    0.06     53.64   
   617. D(H 113,C  39,C  38,C  37)   -127.18 -0.000002    0.06   -127.12   
   618. D(H 112,C  39,C  38,C  40)    175.19 -0.000003    0.07    175.26   
   619. D(H 112,C  39,C  38,C  37)     -5.56 -0.000001    0.06     -5.50   
   620. D(H 116,C  40,C  38,C  39)     28.66 -0.000001    0.02     28.69   
   621. D(H 116,C  40,C  38,C  37)   -150.62 -0.000003    0.03   -150.59   
   622. D(H 115,C  40,C  38,C  39)    145.50 -0.000011    0.03    145.52   
   623. D(H 115,C  40,C  38,C  37)    -33.79 -0.000012    0.03    -33.76   
   624. D(C  41,C  40,C  38,C  39)    -93.80 -0.000000    0.03    -93.77   
   625. D(C  41,C  40,C  38,C  37)     86.92 -0.000002    0.03     86.95   
   626. D(H 118,C  41,C  40,H 116)     60.12  0.000000    0.01     60.13   
   627. D(H 118,C  41,C  40,H 115)    -54.85  0.000001    0.00    -54.84   
   628. D(H 118,C  41,C  40,C  38)   -176.81 -0.000002    0.01   -176.80   
   629. D(H 117,C  41,C  40,H 116)    174.45 -0.000004    0.01    174.46   
   630. D(H 117,C  41,C  40,H 115)     59.48 -0.000003    0.01     59.49   
   631. D(H 117,C  41,C  40,C  38)    -62.48 -0.000006    0.01    -62.47   
   632. D(C  42,C  41,C  40,H 116)    -64.34  0.000005    0.01    -64.33   
   633. D(C  42,C  41,C  40,H 115)   -179.31  0.000006    0.01   -179.30   
   634. D(C  42,C  41,C  40,C  38)     58.73  0.000003    0.01     58.74   
   635. D(H 119,C  42,C  41,H 118)    164.39  0.000008   -0.07    164.32   
   636. D(H 119,C  42,C  41,H 117)     47.71  0.000002   -0.07     47.64   
   637. D(H 119,C  42,C  41,C  40)    -72.90  0.000006   -0.07    -72.97   
   638. D(C  43,C  42,C  41,H 118)    -15.33  0.000014   -0.08    -15.41   
   639. D(C  43,C  42,C  41,H 117)   -132.01  0.000008   -0.08   -132.10   
   640. D(C  43,C  42,C  41,C  40)    107.38  0.000011   -0.08    107.30   
   641. D(C  50,C  43,C  42,H 119)    178.43  0.000003   -0.01    178.41   
   642. D(C  50,C  43,C  42,C  41)     -1.86 -0.000003   -0.00     -1.86   
   643. D(C  44,C  43,C  42,H 119)     -1.24 -0.000005    0.02     -1.22   
   644. D(C  44,C  43,C  42,C  41)    178.48 -0.000012    0.03    178.51   
   645. D(C  45,C  44,C  43,C  50)     86.06  0.000002   -0.12     85.94   
   646. D(C  45,C  44,C  43,C  42)    -94.24  0.000010   -0.15    -94.39   
   647. D(H 121,C  44,C  43,C  50)   -153.35  0.000004   -0.12   -153.47   
   648. D(H 121,C  44,C  43,C  42)     26.34  0.000012   -0.15     26.20   
   649. D(H 120,C  44,C  43,C  50)    -36.79  0.000008   -0.12    -36.91   
   650. D(H 120,C  44,C  43,C  42)    142.91  0.000016   -0.15    142.76   
   651. D(H 123,C  45,C  44,H 121)    -65.81  0.000003   -0.13    -65.94   
   652. D(H 123,C  45,C  44,H 120)    179.30 -0.000001   -0.13    179.16   
   653. D(H 123,C  45,C  44,C  43)     55.81  0.000002   -0.13     55.68   
   654. D(H 122,C  45,C  44,H 121)     48.45  0.000004   -0.13     48.31   
   655. D(H 122,C  45,C  44,H 120)    -66.45  0.000001   -0.13    -66.58   
   656. D(H 122,C  45,C  44,C  43)    170.06  0.000003   -0.14    169.93   
   657. D(C  46,C  45,C  44,H 121)    168.39  0.000008   -0.14    168.24   
   658. D(C  46,C  45,C  44,H 120)     53.49  0.000004   -0.14     53.34   
   659. D(C  46,C  45,C  44,C  43)    -70.00  0.000007   -0.15    -70.14   
   660. D(H 124,C  46,C  45,H 123)   -179.84  0.000000   -0.02   -179.86   
   661. D(H 124,C  46,C  45,H 122)     63.53 -0.000008   -0.01     63.52   
   662. D(H 124,C  46,C  45,C  44)    -55.56 -0.000013   -0.00    -55.56   
   663. D(C  47,C  46,C  45,H 123)      1.53 -0.000002   -0.02      1.52   
   664. D(C  47,C  46,C  45,H 122)   -115.10 -0.000010   -0.01   -115.11   
   665. D(C  47,C  46,C  45,C  44)    125.81 -0.000014    0.00    125.82   
   666. D(C  49,C  47,C  46,H 124)     -0.16 -0.000000   -0.01     -0.17   
   667. D(C  49,C  47,C  46,C  45)    178.43  0.000001   -0.01    178.42   
   668. D(C  48,C  47,C  46,H 124)   -179.78 -0.000003   -0.01   -179.78   
   669. D(C  48,C  47,C  46,C  45)     -1.18 -0.000001   -0.01     -1.20   
   670. D(H 127,C  48,C  47,C  49)    -60.57 -0.000005    0.07    -60.50   
   671. D(H 127,C  48,C  47,C  46)    119.06 -0.000003    0.07    119.14   
   672. D(H 126,C  48,C  47,C  49)     56.72 -0.000002    0.07     56.80   
   673. D(H 126,C  48,C  47,C  46)   -123.64  0.000000    0.07   -123.57   
   674. D(H 125,C  48,C  47,C  49)    178.08 -0.000002    0.07    178.15   
   675. D(H 125,C  48,C  47,C  46)     -2.28  0.000000    0.07     -2.21   
   676. D(H 130,C  49,C  47,C  48)    -59.05 -0.000001    0.03    -59.01   
   677. D(H 130,C  49,C  47,C  46)    121.30 -0.000003    0.03    121.33   
   678. D(H 129,C  49,C  47,C  48)     58.95  0.000000    0.03     58.98   
   679. D(H 129,C  49,C  47,C  46)   -120.70 -0.000002    0.03   -120.67   
   680. D(H 128,C  49,C  47,C  48)    179.91  0.000001    0.03    179.94   
   681. D(H 128,C  49,C  47,C  46)      0.25 -0.000001    0.03      0.28   
   682. D(H 133,C  50,C  43,C  44)    -56.70 -0.000001    0.15    -56.54   
   683. D(H 133,C  50,C  43,C  42)    123.62 -0.000009    0.18    123.81   
   684. D(H 132,C  50,C  43,C  44)     60.74 -0.000002    0.15     60.89   
   685. D(H 132,C  50,C  43,C  42)   -118.93 -0.000010    0.18   -118.76   
   686. D(H 131,C  50,C  43,C  44)   -178.51  0.000001    0.14   -178.36   
   687. D(H 131,C  50,C  43,C  42)      1.82 -0.000007    0.17      1.99   
   688. D(C  55,C  51,C   5,C   6)      1.12 -0.000005    0.03      1.15   
   689. D(C  55,C  51,C   5,C   4)    179.20  0.000004    0.02    179.22   
   690. D(C  52,C  51,C   5,C   6)   -178.94 -0.000004    0.07   -178.86   
   691. D(C  52,C  51,C   5,C   4)     -0.85  0.000004    0.06     -0.79   
   692. D(O  53,C  52,C  51,C  55)      0.94 -0.000007    0.01      0.96   
   693. D(O  53,C  52,C  51,C   5)   -179.01 -0.000008   -0.03   -179.03   
   694. D(C   1,C  52,C  51,C  55)   -178.94  0.000008   -0.01   -178.95   
   695. D(C   1,C  52,C  51,C   5)      1.11  0.000007   -0.05      1.06   
   696. D(O  53,C  52,C   1,C   2)    179.57  0.000004   -0.01    179.56   
   697. D(O  53,C  52,C   1,C   0)     -0.44  0.000007   -0.01     -0.45   
   698. D(C  51,C  52,C   1,C   2)     -0.55 -0.000010    0.01     -0.53   
   699. D(C  51,C  52,C   1,C   0)    179.44 -0.000007    0.01    179.46   
   700. D(H  60,C  55,C  51,C  52)     57.56 -0.000023    0.40     57.96   
   701. D(H  60,C  55,C  51,C   5)   -122.49 -0.000022    0.44   -122.05   
   702. D(H  58,C  55,C  51,C  52)    -59.45 -0.000029    0.40    -59.04   
   703. D(H  58,C  55,C  51,C   5)    120.50 -0.000028    0.45    120.95   
   704. D(H  56,C  55,C  51,C  52)    178.80 -0.000019    0.39    179.19   
   705. D(H  56,C  55,C  51,C   5)     -1.25 -0.000018    0.43     -0.82   
   706. D(H 136,C 134,C   3,H  59)      0.04 -0.000000   -0.00      0.03   
   707. D(H 136,C 134,C   3,C   2)   -179.94 -0.000001    0.00   -179.94   
   708. D(C 135,C 134,C   3,H  59)   -179.94 -0.000000   -0.00   -179.94   
   709. D(C 135,C 134,C   3,C   2)      0.09 -0.000001   -0.00      0.09   
   710. D(H 137,C 135,C 134,H 136)     -0.00  0.000000    0.00     -0.00   
   711. D(H 137,C 135,C 134,C   3)    179.97  0.000000    0.00    179.97   
   712. D(C   0,C 135,C 134,H 136)    179.99  0.000001    0.00    179.99   
   713. D(C   0,C 135,C 134,C   3)     -0.03  0.000001    0.00     -0.03   
   714. D(H 137,C 135,C   0,H  57)     -0.06  0.000000   -0.00     -0.07   
   715. D(H 137,C 135,C   0,C   1)    179.96  0.000000   -0.00    179.95   
   716. D(C 134,C 135,C   0,H  57)    179.94 -0.000001   -0.00    179.94   
   717. D(C 134,C 135,C   0,C   1)     -0.04 -0.000001   -0.00     -0.04   
    ----------------------------------------------------------------------------

Time needed for optimization step       :     1.78 sec

         *************************************************************
         *                GEOMETRY OPTIMIZATION CYCLE  16            *
         *************************************************************
---------------------------------
CARTESIAN COORDINATES (ANGSTROEM)
---------------------------------
  C     16.533123    2.944844    0.521560
  C     15.460136    2.057605    0.382557
  C     14.334411    2.430979   -0.371581
  C     14.291121    3.690006   -0.980963
  C     13.192399    1.488985   -0.526014
  C     13.257810    0.150035    0.140092
  C     12.030634   -0.723964   -0.040290
  C     11.031000   -0.510764    1.080722
  C      9.748554   -0.124873    0.966259
  C      8.892405    0.052383    2.200039
  C      9.070668    0.165485   -0.363431
  C      8.569319   -1.089837   -1.135009
  C      7.565449   -1.928860   -0.387398
  C      6.263007   -2.123350   -0.662586
  C      5.534626   -1.531280   -1.847520
  C      5.421822   -3.008003    0.248842
  C      4.834357   -2.293560    1.500802
  C      3.931727   -1.123377    1.206607
  C      2.602764   -1.020826    1.390627
  C      1.729812   -2.104003    1.982389
  C      1.884587    0.266787    1.008034
  C      1.452884    0.365210   -0.484388
  C      0.492874   -0.700029   -0.947411
  C     -0.800644   -0.569723   -1.294579
  C     -1.558752    0.738129   -1.313350
  C     -1.594882   -1.795376   -1.726569
  C     -2.245013   -2.606934   -0.567754
  C     -3.231545   -1.844790    0.278989
  C     -4.568175   -1.987030    0.341341
  C     -5.363198   -3.004276   -0.445099
  C     -5.381618   -1.092875    1.268018
  C     -5.783001    0.287350    0.670560
  C     -6.621811    0.227141   -0.579950
  C     -7.916260    0.558848   -0.738359
  C     -8.804267    1.104580    0.356736
  C     -8.573784    0.410164   -2.103898
  C     -9.163935   -0.998388   -2.407259
  C    -10.239359   -1.465273   -1.460149
  C    -11.558431   -1.597145   -1.690727
  C    -12.233080   -1.313789   -3.013737
  C    -12.478219   -2.079205   -0.577177
  C    -13.023222   -0.962089    0.360451
  C    -13.813509    0.123770   -0.324294
  C    -15.141184    0.341891   -0.291646
  C    -15.725944    1.530630   -1.038983
  C    -15.919682    2.816849   -0.186589
  C    -17.013379    2.737781    0.846644
  C    -16.945085    2.974836    2.168587
  C    -15.690792    3.362288    2.916649
  C    -18.180095    2.872695    3.035932
  C    -16.134154   -0.528448    0.443495
  C     14.344230   -0.205219    0.878308
  C     15.508472    0.720895    1.031135
  O     16.489167    0.371446    1.689445
  O     12.210741    1.805863   -1.199662
  C     14.500426   -1.516838    1.599846
  H     13.633236   -2.166843    1.484125
  H     17.395425    2.640842    1.106037
  H     15.389486   -2.046328    1.236716
  H     13.416132    3.964888   -1.560814
  H     14.661930   -1.340286    2.669846
  H     12.334525   -1.776885   -0.067704
  H     11.580173   -0.493945   -1.007183
  H     11.425583   -0.693897    2.081249
  H      9.434313   -0.206346    3.116183
  H      7.987341   -0.567527    2.146744
  H      8.548923    1.093396    2.286177
  H      9.761482    0.708045   -1.019060
  H      8.212874    0.828072   -0.190192
  H      9.443999   -1.712931   -1.372256
  H      8.161549   -0.750589   -2.093539
  H      7.967274   -2.441354    0.489604
  H      6.149849   -0.847183   -2.437877
  H      4.639469   -0.986393   -1.520601
  H      5.180943   -2.330395   -2.515110
  H      6.033753   -3.843927    0.611743
  H      4.592950   -3.445617   -0.323698
  H      5.682722   -1.940943    2.106269
  H      4.314986   -3.047356    2.103078
  H      4.442003   -0.249849    0.794886
  H      2.267502   -3.035475    2.178088
  H      0.886998   -2.331977    1.317059
  H      1.288765   -1.762197    2.930048
  H      2.541241    1.122879    1.210026
  H      0.993324    0.394092    1.637312
  H      2.366114    0.308025   -1.095398
  H      1.034154    1.364961   -0.644931
  H      0.921878   -1.702463   -1.009382
  H     -0.977122    1.581877   -0.932926
  H     -2.478329    0.664687   -0.718552
  H     -1.875109    0.979458   -2.338591
  H     -0.934676   -2.483715   -2.269881
  H     -2.386170   -1.494156   -2.426383
  H     -1.430961   -2.968833    0.077856
  H     -2.712407   -3.495904   -1.005919
  H     -2.785775   -1.085195    0.924885
  H     -4.756187   -3.578883   -1.149711
  H     -6.167786   -2.516020   -1.010190
  H     -5.854005   -3.713778    0.236930
  H     -4.804996   -0.893720    2.180604
  H     -6.296067   -1.616935    1.577242
  H     -4.853761    0.831883    0.445838
  H     -6.293296    0.855160    1.456619
  H     -6.091213   -0.128643   -1.465808
  H     -8.318592    1.131148    1.335709
  H     -9.720828    0.507700    0.448755
  H     -9.127198    2.126721    0.110935
  H     -7.836441    0.625439   -2.888000
  H     -9.376549    1.152638   -2.209146
  H     -8.332092   -1.717735   -2.378612
  H     -9.530865   -0.989090   -3.439797
  H     -9.883534   -1.731262   -0.462436
  H    -11.558098   -0.892557   -3.763408
  H    -13.070860   -0.617454   -2.880893
  H    -12.664166   -2.237573   -3.426539
  H    -11.941047   -2.798191    0.054825
  H    -13.333115   -2.614466   -1.012460
  H    -12.159716   -0.502960    0.863942
  H    -13.618135   -1.445902    1.143524
  H    -13.213607    0.817598   -0.916930
  H    -16.694966    1.253150   -1.479275
  H    -15.063673    1.790952   -1.874136
  H    -16.169396    3.627109   -0.890206
  H    -14.958617    3.085860    0.264632
  H    -17.991831    2.469164    0.440111
  H    -14.801805    3.400539    2.282261
  H    -15.495414    2.651917    3.732544
  H    -15.812406    4.347791    3.389037
  H    -19.065494    2.591247    2.455782
  H    -18.389276    3.828499    3.538197
  H    -18.041568    2.128891    3.833967
  H    -15.664302   -1.352005    0.987822
  H    -16.855067   -0.961679   -0.264821
  H    -16.719410    0.065532    1.156554
  C     15.363098    4.572163   -0.838221
  C     16.484295    4.199586   -0.087282
  H     15.326225    5.549305   -1.311638
  H     17.318193    4.887242    0.022546

----------------------------
CARTESIAN COORDINATES (A.U.)
----------------------------
  NO LB      ZA    FRAG     MASS         X           Y           Z
   0 C     6.0000    0    12.011   31.243075    5.564949    0.985605
   1 C     6.0000    0    12.011   29.215423    3.888311    0.722928
   2 C     6.0000    0    12.011   27.088110    4.593885   -0.702187
   3 C     6.0000    0    12.011   27.006305    6.973100   -1.853751
   4 C     6.0000    0    12.011   24.930021    2.813774   -0.994023
   5 C     6.0000    0    12.011   25.053629    0.283526    0.264735
   6 C     6.0000    0    12.011   22.734604   -1.368094   -0.076136
   7 C     6.0000    0    12.011   20.845569   -0.965203    2.042268
   8 C     6.0000    0    12.011   18.422097   -0.235975    1.825966
   9 C     6.0000    0    12.011   16.804210    0.098990    4.157471
  10 C     6.0000    0    12.011   17.141078    0.312721   -0.686785
  11 C     6.0000    0    12.011   16.193666   -2.059494   -2.144856
  12 C     6.0000    0    12.011   14.296626   -3.645016   -0.732076
  13 C     6.0000    0    12.011   11.835369   -4.012549   -1.252106
  14 C     6.0000    0    12.011   10.458927   -2.893701   -3.491307
  15 C     6.0000    0    12.011   10.245759   -5.684302    0.470244
  16 C     6.0000    0    12.011    9.135612   -4.334200    2.836105
  17 C     6.0000    0    12.011    7.429888   -2.122875    2.280158
  18 C     6.0000    0    12.011    4.918512   -1.929082    2.627905
  19 C     6.0000    0    12.011    3.268871   -3.975989    3.746172
  20 C     6.0000    0    12.011    3.561353    0.504155    1.904908
  21 C     6.0000    0    12.011    2.745554    0.690146   -0.915361
  22 C     6.0000    0    12.011    0.931396   -1.322863   -1.790347
  23 C     6.0000    0    12.011   -1.512997   -1.076621   -2.446399
  24 C     6.0000    0    12.011   -2.945615    1.394862   -2.481871
  25 C     6.0000    0    12.011   -3.013891   -3.392769   -3.262742
  26 C     6.0000    0    12.011   -4.242459   -4.926390   -1.072899
  27 C     6.0000    0    12.011   -6.106735   -3.486147    0.527212
  28 C     6.0000    0    12.011   -8.632599   -3.754943    0.645041
  29 C     6.0000    0    12.011  -10.134975   -5.677259   -0.841115
  30 C     6.0000    0    12.011  -10.169785   -2.065234    2.396208
  31 C     6.0000    0    12.011  -10.928289    0.543014    1.267174
  32 C     6.0000    0    12.011  -12.513410    0.429235   -1.095947
  33 C     6.0000    0    12.011  -14.959564    1.056069   -1.395296
  34 C     6.0000    0    12.011  -16.637653    2.087354    0.674133
  35 C     6.0000    0    12.011  -16.202103    0.775097   -3.975791
  36 C     6.0000    0    12.011  -17.317327   -1.886680   -4.549059
  37 C     6.0000    0    12.011  -19.349585   -2.768964   -2.759282
  38 C     6.0000    0    12.011  -21.842270   -3.018167   -3.195011
  39 C     6.0000    0    12.011  -23.117170   -2.482702   -5.695138
  40 C     6.0000    0    12.011  -23.580416   -3.929129   -1.090706
  41 C     6.0000    0    12.011  -24.610323   -1.818085    0.681153
  42 C     6.0000    0    12.011  -26.103748    0.233892   -0.612828
  43 C     6.0000    0    12.011  -28.612692    0.646081   -0.551131
  44 C     6.0000    0    12.011  -29.717728    2.892472   -1.963393
  45 C     6.0000    0    12.011  -30.083839    5.323073   -0.352602
  46 C     6.0000    0    12.011  -32.150627    5.173656    1.599925
  47 C     6.0000    0    12.011  -32.021570    5.621625    4.098035
  48 C     6.0000    0    12.011  -29.651299    6.353803    5.511667
  49 C     6.0000    0    12.011  -34.355401    5.428606    5.737080
  50 C     6.0000    0    12.011  -30.489133   -0.998623    0.838085
  51 C     6.0000    0    12.011   27.106666   -0.387807    1.659762
  52 C     6.0000    0    12.011   29.306765    1.362295    1.948563
  53 O     8.0000    0    15.999   31.160010    0.701931    3.192588
  54 O     8.0000    0    15.999   23.074957    3.412586   -2.267033
  55 C     6.0000    0    12.011   27.401834   -2.866408    3.023271
  56 H     1.0000    0     1.008   25.763083   -4.094740    2.804590
  57 H     1.0000    0     1.008   32.872589    4.990467    2.090106
  58 H     1.0000    0     1.008   29.081914   -3.866999    2.337054
  59 H     1.0000    0     1.008   25.352815    7.492552   -2.949511
  60 H     1.0000    0     1.008   27.707032   -2.532774    5.045277
  61 H     1.0000    0     1.008   23.308875   -3.357825   -0.127942
  62 H     1.0000    0     1.008   21.883356   -0.933421   -1.903300
  63 H     1.0000    0     1.008   21.591222   -1.311276    3.932991
  64 H     1.0000    0     1.008   17.828268   -0.389938    5.888732
  65 H     1.0000    0     1.008   15.093887   -1.072470    4.056757
  66 H     1.0000    0     1.008   16.155123    2.066219    4.320249
  67 H     1.0000    0     1.008   18.446529    1.338011   -1.925745
  68 H     1.0000    0     1.008   15.520082    1.564830   -0.359411
  69 H     1.0000    0     1.008   17.846572   -3.236970   -2.593188
  70 H     1.0000    0     1.008   15.423093   -1.418407   -3.956215
  71 H     1.0000    0     1.008   15.055966   -4.613491    0.925217
  72 H     1.0000    0     1.008   11.621531   -1.600945   -4.606919
  73 H     1.0000    0     1.008    8.767325   -1.864012   -2.873519
  74 H     1.0000    0     1.008    9.790564   -4.403809   -4.752870
  75 H     1.0000    0     1.008   11.402141   -7.263970    1.156027
  76 H     1.0000    0     1.008    8.679418   -6.511272   -0.611701
  77 H     1.0000    0     1.008   10.738789   -3.667851    3.980271
  78 H     1.0000    0     1.008    8.154141   -5.758669    3.974242
  79 H     1.0000    0     1.008    8.394168   -0.472147    1.502116
  80 H     1.0000    0     1.008    4.284957   -5.736217    4.115991
  81 H     1.0000    0     1.008    1.676184   -4.406797    2.488881
  82 H     1.0000    0     1.008    2.435413   -3.330069    5.536989
  83 H     1.0000    0     1.008    4.802250    2.121934    2.286619
  84 H     1.0000    0     1.008    1.877111    0.744726    3.094071
  85 H     1.0000    0     1.008    4.471308    0.582083   -2.070002
  86 H     1.0000    0     1.008    1.954268    2.579402   -1.218742
  87 H     1.0000    0     1.008    1.742097   -3.217189   -1.907456
  88 H     1.0000    0     1.008   -1.846493    2.989315   -1.762974
  89 H     1.0000    0     1.008   -4.683364    1.256076   -1.357867
  90 H     1.0000    0     1.008   -3.543442    1.850907   -4.419297
  91 H     1.0000    0     1.008   -1.766281   -4.693540   -4.289453
  92 H     1.0000    0     1.008   -4.509208   -2.823545   -4.585199
  93 H     1.0000    0     1.008   -2.704125   -5.610282    0.147126
  94 H     1.0000    0     1.008   -5.125707   -6.606302   -1.900912
  95 H     1.0000    0     1.008   -5.264352   -2.050721    1.747779
  96 H     1.0000    0     1.008   -8.987890   -6.763109   -2.172639
  97 H     1.0000    0     1.008  -11.655426   -4.754588   -1.908983
  98 H     1.0000    0     1.008  -11.062466   -7.018024    0.447732
  99 H     1.0000    0     1.008   -9.080127   -1.688885    4.120744
 100 H     1.0000    0     1.008  -11.897842   -3.055565    2.980556
 101 H     1.0000    0     1.008   -9.172279    1.572031    0.842511
 102 H     1.0000    0     1.008  -11.892607    1.616019    2.752612
 103 H     1.0000    0     1.008  -11.510724   -0.243100   -2.769976
 104 H     1.0000    0     1.008  -15.719861    2.137560    2.524125
 105 H     1.0000    0     1.008  -18.369703    0.959414    0.848024
 106 H     1.0000    0     1.008  -17.247905    4.018920    0.209636
 107 H     1.0000    0     1.008  -14.808727    1.181908   -5.457528
 108 H     1.0000    0     1.008  -17.719109    2.178169   -4.174680
 109 H     1.0000    0     1.008  -15.745372   -3.246049   -4.494925
 110 H     1.0000    0     1.008  -18.010724   -1.869109   -6.500274
 111 H     1.0000    0     1.008  -18.677172   -3.271611   -0.873877
 112 H     1.0000    0     1.008  -21.841640   -1.686688   -7.111810
 113 H     1.0000    0     1.008  -24.700346   -1.166818   -5.444098
 114 H     1.0000    0     1.008  -23.931806   -4.228401   -6.475221
 115 H     1.0000    0     1.008  -22.565309   -5.287814    0.103604
 116 H     1.0000    0     1.008  -25.195936   -4.940624   -1.913272
 117 H     1.0000    0     1.008  -22.978534   -0.950457    1.632613
 118 H     1.0000    0     1.008  -25.734545   -2.732358    2.160947
 119 H     1.0000    0     1.008  -24.970098    1.545037   -1.732748
 120 H     1.0000    0     1.008  -31.548913    2.368110   -2.795424
 121 H     1.0000    0     1.008  -28.466216    3.384408   -3.541603
 122 H     1.0000    0     1.008  -30.555729    6.854242   -1.682245
 123 H     1.0000    0     1.008  -28.267689    5.831430    0.500082
 124 H     1.0000    0     1.008  -33.999634    4.666044    0.831689
 125 H     1.0000    0     1.008  -27.971358    6.426087    4.312849
 126 H     1.0000    0     1.008  -29.282089    5.011396    7.053487
 127 H     1.0000    0     1.008  -29.881116    8.216135    6.404353
 128 H     1.0000    0     1.008  -36.028562    4.896747    4.640755
 129 H     1.0000    0     1.008  -34.750695    7.234815    6.686223
 130 H     1.0000    0     1.008  -34.093622    4.023021    7.245148
 131 H     1.0000    0     1.008  -29.601241   -2.554919    1.866713
 132 H     1.0000    0     1.008  -31.851461   -1.817309   -0.500439
 133 H     1.0000    0     1.008  -31.595105    0.123837    2.185569
 134 C     6.0000    0    12.011   29.032048    8.640135   -1.584007
 135 C     6.0000    0    12.011   31.150803    7.936067   -0.164939
 136 H     1.0000    0     1.008   28.962368   10.486666   -2.478636
 137 H     1.0000    0     1.008   32.726642    9.235548    0.042606

--------------------------------
INTERNAL COORDINATES (ANGSTROEM)
--------------------------------
 C      0   0   0     0.000000000000     0.00000000     0.00000000
 C      1   0   0     1.399220153244     0.00000000     0.00000000
 C      2   1   0     1.405485573082   119.93787726     0.00000000
 C      3   2   1     1.399417021482   119.83018945     0.00000000
 C      3   2   1     1.488419582274   120.13808431   179.80241037
 C      5   3   2     1.496917589012   119.10407922     0.47865860
 C      6   5   3     1.517356948608   115.27586116   178.26639292
 C      7   6   5     1.517033192415   111.35394606   268.71772290
 C      8   7   6     1.344128292933   127.30962371   122.28754168
 C      9   8   7     1.512158221800   120.28938539   180.60743551
 C      9   8   7     1.520497663371   123.68780419     0.23745013
 C     11   9   8     1.556443774845   115.03126566    81.09595644
 C     12  11   9     1.506862831253   114.69054889    59.32960811
 C     13  12  11     1.345328357359   128.60669249   112.28119370
 C     14  13  12     1.511672676439   124.76379080     1.43786481
 C     14  13  12     1.523451955399   119.74419484   180.78687828
 C     16  14  13     1.556582068451   115.02708544    84.50151178
 C     17  16  14     1.506857154052   115.18075366    59.43391204
 C     18  17  16     1.345556594200   128.61711170   110.89499699
 C     19  18  17     1.511786782121   124.69695946     1.38989864
 C     19  18  17     1.523189303876   119.71967606   180.50817000
 C     21  19  18     1.556720030120   115.15090129    85.39630452
 C     22  21  19     1.506898934325   115.24912442    60.64832886
 C     23  22  21     1.345619589778   128.55236197   111.06234423
 C     24  23  22     1.511806425335   124.68182071     1.43977175
 C     24  23  22     1.523041410593   119.77131008   180.49054317
 C     26  24  23     1.556967020812   115.22106325    86.15301786
 C     27  26  24     1.507011223925   115.33594217    60.12216579
 C     28  27  26     1.345622252225   128.52310860   109.65449261
 C     29  28  27     1.511733561827   124.70915620     1.26963958
 C     29  28  27     1.523133529799   119.77709978   180.53457731
 C     31  29  28     1.556626595999   115.13285651    85.15942269
 C     32  31  29     1.506984243165   115.25161763    59.77173157
 C     33  32  31     1.345630196058   128.55613452   110.34624896
 C     34  33  32     1.511824418715   124.66274619     1.27891186
 C     34  33  32     1.522872751322   119.79077895   180.37077294
 C     36  34  33     1.557023709940   115.25694000    86.53452060
 C     37  36  34     1.507161512235   115.35684406    60.06098745
 C     38  37  36     1.345550852532   128.47520911   108.72956116
 C     39  38  37     1.511885311914   124.68299119     1.33549649
 C     39  38  37     1.522624280805   119.86099819   180.54616771
 C     41  39  38     1.556959652346   115.13284478    86.94607078
 C     42  41  39     1.507487655960   115.26363283    58.74301266
 C     43  42  41     1.345869852707   128.52628399   107.29818134
 C     44  43  42     1.521038332436   119.60332028   178.50621269
 C     45  44  43     1.555142381356   115.14891923   265.60600174
 C     46  45  44     1.506650480900   115.01874803   289.85616444
 C     47  46  45     1.344764885773   128.90464775   125.81828705
 C     48  47  46     1.510948941358   125.03341384   358.80419247
 C     48  47  46     1.512604207796   120.68458972   178.42119887
 C     44  43  42     1.511262122526   124.51556190   358.14150190
 C      6   5   3     1.360690107839   120.65312758     0.03260137
 C      2   1   3     1.486534108219   120.12631888   180.00797424
 O     53   2   1     1.231767001521   120.94209536   359.54883383
 O      5   3   2     1.232016258402   120.35139163   180.88807883
 C     52   6   5     1.505110905635   124.78257830   179.21827404
 H     56  52   6     1.089915516056   112.72095069   359.17608903
 H      1   2   3     1.085170660578   119.02712062   180.07862186
 H     56  52   6     1.096654356439   110.25180097   120.94594915
 H      4   3   2     1.085077563331   119.04921257   179.95870787
 H     56  52   6     1.096427559166   110.04751481   237.94704746
 H      7   6   5     1.096240441501   109.39111340   147.37046260
 H      7   6   5     1.091195026203   108.52907388    30.78566129
 H      8   7   6     1.091003820494   114.56720794   302.58939388
 H     10   9   8     1.095410488333   111.99975301   357.70715927
 H     10   9   8     1.098302946097   111.14980366   236.34101779
 H     10   9   8     1.099594402599   110.59426003   118.50510945
 H     11   9   8     1.096105037501   109.67134699   319.41065952
 H     11   9   8     1.097654107063   109.00557676   202.87446335
 H     12  11   9     1.099817297192   107.92052506   297.96707188
 H     12  11   9     1.095510992246   107.69090304   183.44534313
 H     13  12  11     1.092357895998   114.48742068   292.11134633
 H     15  14  13     1.093164983560   113.40600604   355.28567298
 H     15  14  13     1.097763621769   110.72481900   233.68940394
 H     15  14  13     1.099705781372   110.25558333   116.44156015
 H     16  14  13     1.097691304329   109.40173701   323.94082382
 H     16  14  13     1.098333707201   109.64525810   207.08429421
 H     17  16  14     1.100295923810   107.37869730   298.22550341
 H     17  16  14     1.095761293191   107.77127750   183.88137596
 H     18  17  16     1.092220970679   114.50813836   290.54098499
 H     20  19  18     1.093183032632   113.36329997   355.08265998
 H     20  19  18     1.097711342858   110.78719811   233.46578005
 H     20  19  18     1.099732730353   110.25455848   116.20229733
 H     21  19  18     1.097674312686   109.33017616   324.88339524
 H     21  19  18     1.098429040816   109.67260856   208.05509670
 H     22  21  19     1.100269121968   107.39342127   299.30839616
 H     22  21  19     1.095723982737   107.70570756   185.00426432
 H     23  22  21     1.092135151841   114.58421127   290.64798250
 H     25  24  23     1.093127187614   113.36574162   355.15612935
 H     25  24  23     1.097633332884   110.82418965   233.53851535
 H     25  24  23     1.099746005511   110.22222767   116.27652472
 H     26  24  23     1.097666142908   109.35290194   325.60058780
 H     26  24  23     1.098457976365   109.61392320   208.77045875
 H     27  26  24     1.100210223385   107.41229050   298.74191566
 H     27  26  24     1.095771673860   107.65984384   184.44071620
 H     28  27  26     1.092189161883   114.63400507   289.27201411
 H     30  29  28     1.093212768041   113.38940379   355.23212813
 H     30  29  28     1.097763604883   110.72947928   233.65738254
 H     30  29  28     1.099748882023   110.25505545   116.41662227
 H     31  29  28     1.097710307367   109.37596091   324.57271218
 H     31  29  28     1.098396593291   109.62177456   207.72862801
 H     32  31  29     1.100228649345   107.42480107   298.48511148
 H     32  31  29     1.095764150805   107.71068664   184.15359292
 H     33  32  31     1.092182237080   114.56047335   289.90850949
 H     35  34  33     1.093148802325   113.35992100   355.10116797
 H     35  34  33     1.097641852564   110.78764857   233.49068922
 H     35  34  33     1.099761125573   110.24761997   116.22927643
 H     36  34  33     1.097648701849   109.35129980   325.94488413
 H     36  34  33     1.098533760423   109.59913892   209.12443526
 H     37  36  34     1.100110823120   107.44935165   298.66974328
 H     37  36  34     1.095837228748   107.62683837   184.37465333
 H     38  37  36     1.092151422621   114.64777977   288.43675211
 H     40  39  38     1.093180271267   113.37788014   354.50215199
 H     40  39  38     1.097454741604   110.70992750   232.87865027
 H     40  39  38     1.099826512115   110.23848098   115.65468083
 H     41  39  38     1.097688322075   109.44044939   326.24361512
 H     41  39  38     1.098554447983   109.54678119   209.40721554
 H     42  41  39     1.099974645478   107.47827148   297.53292935
 H     42  41  39     1.095992391334   107.67105150   183.19792983
 H     43  42  41     1.092015067825   114.59346175   287.03228562
 H     45  44  43     1.099933998187   109.76784341   142.76062246
 H     45  44  43     1.097201170496   109.10857150    26.19748425
 H     46  45  44     1.101795582001   106.64463529   169.92823336
 H     46  45  44     1.095269096081   108.64072445    55.67644269
 H     47  46  45     1.093065652546   114.05655677   304.44159339
 H     49  48  47     1.092798163734   113.38312362   357.78926921
 H     49  48  47     1.099311397837   110.44370117   236.43491275
 H     49  48  47     1.099617218353   110.52998598   119.13636465
 H     50  48  47     1.095316396534   111.94006172     0.28270151
 H     50  48  47     1.099812991370   111.00645647   239.32855445
 H     50  48  47     1.099678885697   111.03543841   121.33061145
 H     51  44  43     1.093297024014   113.18069864     1.98880367
 H     51  44  43     1.099598127228   110.14049105   241.24303420
 H     51  44  43     1.097172784694   110.78399290   123.80935958
 C      4   3   2     1.395604358077   120.02550091   359.93210296
 C      1   2   3     1.395510154076   119.99726867     0.05999883
 H    135   4   3     1.086411521598   119.85995573   180.06100133
 H    136   1   2     1.086424926759   119.87726881   179.95386981

---------------------------
INTERNAL COORDINATES (A.U.)
---------------------------
 C      0   0   0     0.000000000000     0.00000000     0.00000000
 C      1   0   0     2.644142890695     0.00000000     0.00000000
 C      2   1   0     2.655982818303   119.93787726     0.00000000
 C      3   2   1     2.644514917750   119.83018945     0.00000000
 C      3   2   1     2.812705382863   120.13808431   179.80241037
 C      5   3   2     2.828764288282   119.10407922     0.47865860
 C      6   5   3     2.867389080271   115.27586116   178.26639292
 C      7   6   5     2.866777269732   111.35394606   268.71772290
 C      8   7   6     2.540034362499   127.30962371   122.28754168
 C      9   8   7     2.857564910359   120.28938539   180.60743551
 C      9   8   7     2.873324171038   123.68780419     0.23745013
 C     11   9   8     2.941252477304   115.03126566    81.09595644
 C     12  11   9     2.847558072454   114.69054889    59.32960811
 C     13  12  11     2.542302155606   128.60669249   112.28119370
 C     14  13  12     2.856647362602   124.76379080     1.43786481
 C     14  13  12     2.878906973891   119.74419484   180.78687828
 C     16  14  13     2.941513814346   115.02708544    84.50151178
 C     17  16  14     2.847547344098   115.18075366    59.43391204
 C     18  17  16     2.542733460730   128.61711170   110.89499699
 C     19  18  17     2.856862991091   124.69695946     1.38989864
 C     19  18  17     2.878410634443   119.71967606   180.50817000
 C     21  19  18     2.941774524116   115.15090129    85.39630452
 C     22  21  19     2.847626297373   115.24912442    60.64832886
 C     23  22  21     2.542852505120   128.55236197   111.06234423
 C     24  23  22     2.856900111386   124.68182071     1.43977175
 C     24  23  22     2.878131156642   119.77131008   180.49054317
 C     26  24  23     2.942241268882   115.22106325    86.15301786
 C     27  26  24     2.847838493964   115.33594217    60.12216579
 C     28  27  26     2.542857536415   128.52310860   109.65449261
 C     29  28  27     2.856762419310   124.70915620     1.26963958
 C     29  28  27     2.878305236713   119.77709978   180.53457731
 C     31  29  28     2.941597959215   115.13285651    85.15942269
 C     32  31  29     2.847787507717   115.25161763    59.77173157
 C     33  32  31     2.542872548085   128.55613452   110.34624896
 C     34  33  32     2.856934113945   124.66274619     1.27891186
 C     34  33  32     2.877812436810   119.79077895   180.37077294
 C     36  34  33     2.942348395808   115.25694000    86.53452060
 C     37  36  34     2.848122497711   115.35684406    60.06098745
 C     38  37  36     2.542722610549   128.47520911   108.72956116
 C     39  38  37     2.857049185416   124.68299119     1.33549649
 C     39  38  37     2.877342895580   119.86099819   180.54616771
 C     41  39  38     2.942227344500   115.13284478    86.94607078
 C     42  41  39     2.848738820031   115.26363283    58.74301266
 C     43  42  41     2.543325433518   128.52628399   107.29818134
 C     44  43  42     2.874345887500   119.60332028   178.50621269
 C     45  44  43     2.938793200016   115.14891923   265.60600174
 C     46  45  44     2.847156788441   115.01874803   289.85616444
 C     47  46  45     2.541237348625   128.90464775   125.81828705
 C     48  47  46     2.855279701504   125.03341384   358.80419247
 C     48  47  46     2.858407701752   120.68458972   178.42119887
 C     44  43  42     2.855871528142   124.51556190   358.14150190
 C      6   5   3     2.571331656952   120.65312758     0.03260137
 C      2   1   3     2.809142353267   120.12631888   180.00797424
 O     53   2   1     2.327702293677   120.94209536   359.54883383
 O      5   3   2     2.328173320918   120.35139163   180.88807883
 C     52   6   5     2.844247412828   124.78257830   179.21827404
 H     56  52   6     2.059641834458   112.72095069   359.17608903
 H      1   2   3     2.050675357059   119.02712062   180.07862186
 H     56  52   6     2.072376397242   110.25180097   120.94594915
 H      4   3   2     2.050499428758   119.04921257   179.95870787
 H     56  52   6     2.071947812508   110.04751481   237.94704746
 H      7   6   5     2.071594211366   109.39111340   147.37046260
 H      7   6   5     2.062059758220   108.52907388    30.78566129
 H      8   7   6     2.061698431795   114.56720794   302.58939388
 H     10   9   8     2.070025827174   111.99975301   357.70715927
 H     10   9   8     2.075491780203   111.14980366   236.34101779
 H     10   9   8     2.077932279305   110.59426003   118.50510945
 H     11   9   8     2.071338334888   109.67134699   319.41065952
 H     11   9   8     2.074265652123   109.00557676   202.87446335
 H     12  11   9     2.078353489043   107.92052506   297.96707188
 H     12  11   9     2.070215752045   107.69090304   183.44534313
 H     13  12  11     2.064257263662   114.48742068   292.11134633
 H     15  14  13     2.065782438121   113.40600604   355.28567298
 H     15  14  13     2.074472604924   110.72481900   233.68940394
 H     15  14  13     2.078142754684   110.25558333   116.44156015
 H     16  14  13     2.074335944769   109.40173701   323.94082382
 H     16  14  13     2.075549910264   109.64525810   207.08429421
 H     17  16  14     2.079257962271   107.37869730   298.22550341
 H     17  16  14     2.070688752283   107.77127750   183.88137596
 H     18  17  16     2.063998512309   114.50813836   290.54098499
 H     20  19  18     2.065816545923   113.36329997   355.08265998
 H     20  19  18     2.074373812101   110.78719811   233.46578005
 H     20  19  18     2.078193680876   110.25455848   116.20229733
 H     21  19  18     2.074303835218   109.33017616   324.88339524
 H     21  19  18     2.075730064688   109.67260856   208.05509670
 H     22  21  19     2.079207314129   107.39342127   299.30839616
 H     22  21  19     2.070618245743   107.70570756   185.00426432
 H     23  22  21     2.063836338208   114.58421127   290.64798250
 H     25  24  23     2.065711014134   113.36574162   355.15612935
 H     25  24  23     2.074226394614   110.82418965   233.53851535
 H     25  24  23     2.078218767291   110.22222767   116.27652472
 H     26  24  23     2.074288396573   109.35290194   325.60058780
 H     26  24  23     2.075784744950   109.61392320   208.77045875
 H     27  26  24     2.079096011939   107.41229050   298.74191566
 H     27  26  24     2.070708368904   107.65984384   184.44071620
 H     28  27  26     2.063938402396   114.63400507   289.27201411
 H     30  29  28     2.065872737704   113.38940379   355.23212813
 H     30  29  28     2.074472573015   110.72947928   233.65738254
 H     30  29  28     2.078224203109   110.25505545   116.41662227
 H     31  29  28     2.074371855307   109.37596091   324.57271218
 H     31  29  28     2.075668747753   109.62177456   207.72862801
 H     32  31  29     2.079130831956   107.42480107   298.48511148
 H     32  31  29     2.070694152391   107.71068664   184.15359292
 H     33  32  31     2.063925316414   114.56047335   289.90850949
 H     35  34  33     2.065751860018   113.35992100   355.10116797
 H     35  34  33     2.074242494476   110.78764857   233.49068922
 H     35  34  33     2.078247340067   110.24761997   116.22927643
 H     36  34  33     2.074255437749   109.35129980   325.94488413
 H     36  34  33     2.075927956066   109.59913892   209.12443526
 H     37  36  34     2.078908172659   107.44935165   298.66974328
 H     37  36  34     2.070832249688   107.62683837   184.37465333
 H     38  37  36     2.063867085527   114.64777977   288.43675211
 H     40  39  38     2.065811327699   113.37788014   354.50215199
 H     40  39  38     2.073888906005   110.70992750   232.87865027
 H     40  39  38     2.078370902722   110.23848098   115.65468083
 H     41  39  38     2.074330309125   109.44044939   326.24361512
 H     41  39  38     2.075967049888   109.54678119   209.40721554
 H     42  41  39     2.078650834211   107.47827148   297.53292935
 H     42  41  39     2.071125464482   107.67105150   183.19792983
 H     43  42  41     2.063609412305   114.59346175   287.03228562
 H     45  44  43     2.078574021962   109.76784341   142.76062246
 H     45  44  43     2.073409726056   109.10857150    26.19748425
 H     46  45  44     2.082091905547   106.64463529   169.92823336
 H     46  45  44     2.069758634541   108.64072445    55.67644269
 H     47  46  45     2.065594729708   114.05655677   304.44159339
 H     49  48  47     2.065089249110   113.38312362   357.78926921
 H     49  48  47     2.077397477811   110.44370117   236.43491275
 H     49  48  47     2.077975394832   110.52998598   119.13636465
 H     50  48  47     2.069848019443   111.94006172     0.28270151
 H     50  48  47     2.078345352218   111.00645647   239.32855445
 H     50  48  47     2.078091929224   111.03543841   121.33061145
 H     51  44  43     2.066031958418   113.18069864     1.98880367
 H     51  44  43     2.077939317833   110.14049105   241.24303420
 H     51  44  43     2.073356084664   110.78399290   123.80935958
 C      4   3   2     2.637310028072   120.02550091   359.93210296
 C      1   2   3     2.637132008309   119.99726867     0.05999883
 H    135   4   3     2.053020244557   119.85995573   180.06100133
 H    136   1   2     2.053045576640   119.87726881   179.95386981


           ************************************************************
           *        Program running with 8 parallel MPI-processes     *
           *              working on a common directory               *
           ************************************************************
------------------------------------------------------------------------------
                   ___                                                        
                  /   \      - P O W E R E D   B Y -                         
                 /     \                                                     
                 |  |  |   _    _      __       _____    __    __             
                 |  |  |  | |  | |    /  \     |  _  \  |  |  /  |          
                  \  \/   | |  | |   /    \    | | | |  |  | /  /          
                 / \  \   | |__| |  /  /\  \   | |_| |  |  |/  /          
                |  |  |   |  __  | /  /__\  \  |    /   |      \           
                |  |  |   | |  | | |   __   |  |    \   |  |\   \          
                \     /   | |  | | |  |  |  |  | |\  \  |  | \   \       
                 \___/    |_|  |_| |__|  |__|  |_| \__\ |__|  \__/        
                                                                              
                      - O R C A' S   B I G   F R I E N D -                    
                                      &                                       
                       - I N T E G R A L  F E E D E R -                       
                                                                              
 v1 FN, 2020, v2 2021                                                         
------------------------------------------------------------------------------


Reading SHARK input file MK9_0e_0H_B3LYP_631Gd_opt.SHARKINP.tmp ... ok
----------------------
SHARK INTEGRAL PACKAGE
----------------------

Number of atoms                             ...    138
Number of basis functions                   ...    972
Number of shells                            ...    508
Maximum angular momentum                    ...      2
Integral batch strategy                     ... SHARK/LIBINT Hybrid
RI-J (if used) integral strategy            ... SPLIT-RIJ (Revised 2003 algorithm where possible)
Printlevel                                  ...      1
Contraction scheme used                     ... SEGMENTED contraction
Coulomb Range Separation                    ... NOT USED
Exchange Range Separation                   ... NOT USED
Finite Nucleus Model                        ... NOT USED
Auxiliary Coulomb fitting basis             ... AVAILABLE
   # of basis functions in Aux-J            ...   3722
   # of shells in Aux-J                     ...   1270
   Maximum angular momentum in Aux-J        ...      4
Auxiliary J/K fitting basis                 ... NOT available
Auxiliary Correlation fitting basis         ... NOT available
Auxiliary 'external' fitting basis          ... NOT available
Integral threshold                          ...     2.500000e-11
Primitive cut-off                           ...     2.500000e-12
Primitive pair pre-selection threshold      ...     2.500000e-12

Calculating pre-screening integrals         ... done (  0.2 sec) Dimension = 508
Organizing shell pair data                  ... done (  0.3 sec)
Shell pair information
Total number of shell pairs                 ...    129286
Shell pairs after pre-screening             ...     36353
Total number of primitive shell pairs       ...    710103
Primitive shell pairs kept                  ...    105456
          la=0 lb=0:  15336 shell pairs
          la=1 lb=0:  11871 shell pairs
          la=1 lb=1:   2377 shell pairs
          la=2 lb=0:   4545 shell pairs
          la=2 lb=1:   1873 shell pairs
          la=2 lb=2:    351 shell pairs

Calculating one electron integrals          ... done (  0.2 sec)
Calculating RI/J V-Matrix + Cholesky decomp.... done (  0.7 sec)
Calculating Nuclear repulsion               ... done (  0.0 sec) ENN=   6593.822929559325 Eh

SHARK setup successfully completed in   2.0 seconds

Maximum memory used throughout the entire GTOINT-calculation: 95.6 MB
[1717950017.166427] [eu-a2p-170:111877:0]          mpool.c:38   UCX  WARN  object 0x2a0ec40 was not returned to mpool ucp_requests
[1717950017.166452] [eu-a2p-170:111877:0]          mpool.c:38   UCX  WARN  object 0x2a0ee00 was not returned to mpool ucp_requests
[1717950017.166458] [eu-a2p-170:111877:0]          mpool.c:38   UCX  WARN  object 0x2a0efc0 was not returned to mpool ucp_requests
[1717950017.166463] [eu-a2p-170:111877:0]          mpool.c:38   UCX  WARN  object 0x2a0f180 was not returned to mpool ucp_requests
[1717950017.166467] [eu-a2p-170:111877:0]          mpool.c:38   UCX  WARN  object 0x2a0f340 was not returned to mpool ucp_requests
[1717950017.166471] [eu-a2p-170:111877:0]          mpool.c:38   UCX  WARN  object 0x2a0f500 was not returned to mpool ucp_requests
[1717950017.166475] [eu-a2p-170:111877:0]          mpool.c:38   UCX  WARN  object 0x2a0f6c0 was not returned to mpool ucp_requests
[1717950017.166479] [eu-a2p-170:111877:0]          mpool.c:38   UCX  WARN  object 0x2a0f880 was not returned to mpool ucp_requests
[1717950017.166484] [eu-a2p-170:111877:0]          mpool.c:38   UCX  WARN  object 0x2a0fa40 was not returned to mpool ucp_requests
[1717950017.166488] [eu-a2p-170:111877:0]          mpool.c:38   UCX  WARN  object 0x2a0fc00 was not returned to mpool ucp_requests
[1717950017.166492] [eu-a2p-170:111877:0]          mpool.c:38   UCX  WARN  object 0x2a0fdc0 was not returned to mpool ucp_requests
[1717950017.166496] [eu-a2p-170:111877:0]          mpool.c:38   UCX  WARN  object 0x2a0ff80 was not returned to mpool ucp_requests
[1717950017.166500] [eu-a2p-170:111877:0]          mpool.c:38   UCX  WARN  object 0x2a10140 was not returned to mpool ucp_requests
[1717950017.166505] [eu-a2p-170:111877:0]          mpool.c:38   UCX  WARN  object 0x2a10300 was not returned to mpool ucp_requests
[1717950017.166509] [eu-a2p-170:111877:0]          mpool.c:38   UCX  WARN  object 0x2a104c0 was not returned to mpool ucp_requests
[1717950017.166513] [eu-a2p-170:111877:0]          mpool.c:38   UCX  WARN  object 0x2a10680 was not returned to mpool ucp_requests
[1717950017.166517] [eu-a2p-170:111877:0]          mpool.c:38   UCX  WARN  object 0x2a10840 was not returned to mpool ucp_requests
[1717950017.166521] [eu-a2p-170:111877:0]          mpool.c:38   UCX  WARN  object 0x2a10a00 was not returned to mpool ucp_requests
[1717950017.166525] [eu-a2p-170:111877:0]          mpool.c:38   UCX  WARN  object 0x2a10bc0 was not returned to mpool ucp_requests
[1717950017.166530] [eu-a2p-170:111877:0]          mpool.c:38   UCX  WARN  object 0x2a10d80 was not returned to mpool ucp_requests
[1717950017.166535] [eu-a2p-170:111877:0]          mpool.c:38   UCX  WARN  object 0x2a10f40 was not returned to mpool ucp_requests
[1717950017.166539] [eu-a2p-170:111877:0]          mpool.c:38   UCX  WARN  object 0x2a11100 was not returned to mpool ucp_requests
[1717950017.166543] [eu-a2p-170:111877:0]          mpool.c:38   UCX  WARN  object 0x2a112c0 was not returned to mpool ucp_requests
[1717950017.166547] [eu-a2p-170:111877:0]          mpool.c:38   UCX  WARN  object 0x2a11480 was not returned to mpool ucp_requests
[1717950017.166551] [eu-a2p-170:111877:0]          mpool.c:38   UCX  WARN  object 0x2a11640 was not returned to mpool ucp_requests
[1717950017.166555] [eu-a2p-170:111877:0]          mpool.c:38   UCX  WARN  object 0x2a11800 was not returned to mpool ucp_requests
[1717950017.166559] [eu-a2p-170:111877:0]          mpool.c:38   UCX  WARN  object 0x2a119c0 was not returned to mpool ucp_requests
[1717950017.166563] [eu-a2p-170:111877:0]          mpool.c:38   UCX  WARN  object 0x2a11b80 was not returned to mpool ucp_requests
[1717950017.166567] [eu-a2p-170:111877:0]          mpool.c:38   UCX  WARN  object 0x2a11d40 was not returned to mpool ucp_requests
[1717950017.175728] [eu-a2p-170:111874:0]          mpool.c:38   UCX  WARN  object 0x3458c40 was not returned to mpool ucp_requests
[1717950017.175757] [eu-a2p-170:111874:0]          mpool.c:38   UCX  WARN  object 0x3458e00 was not returned to mpool ucp_requests
[1717950017.175763] [eu-a2p-170:111874:0]          mpool.c:38   UCX  WARN  object 0x3458fc0 was not returned to mpool ucp_requests
[1717950017.175768] [eu-a2p-170:111874:0]          mpool.c:38   UCX  WARN  object 0x3459180 was not returned to mpool ucp_requests
[1717950017.175779] [eu-a2p-170:111874:0]          mpool.c:38   UCX  WARN  object 0x3459340 was not returned to mpool ucp_requests
[1717950017.175784] [eu-a2p-170:111874:0]          mpool.c:38   UCX  WARN  object 0x3459500 was not returned to mpool ucp_requests
[1717950017.175788] [eu-a2p-170:111874:0]          mpool.c:38   UCX  WARN  object 0x34596c0 was not returned to mpool ucp_requests
[1717950017.175793] [eu-a2p-170:111874:0]          mpool.c:38   UCX  WARN  object 0x3459880 was not returned to mpool ucp_requests
[1717950017.175797] [eu-a2p-170:111874:0]          mpool.c:38   UCX  WARN  object 0x3459a40 was not returned to mpool ucp_requests
[1717950017.175802] [eu-a2p-170:111874:0]          mpool.c:38   UCX  WARN  object 0x3459c00 was not returned to mpool ucp_requests
[1717950017.175806] [eu-a2p-170:111874:0]          mpool.c:38   UCX  WARN  object 0x3459dc0 was not returned to mpool ucp_requests
[1717950017.175810] [eu-a2p-170:111874:0]          mpool.c:38   UCX  WARN  object 0x3459f80 was not returned to mpool ucp_requests
[1717950017.175815] [eu-a2p-170:111874:0]          mpool.c:38   UCX  WARN  object 0x345a140 was not returned to mpool ucp_requests
[1717950017.175819] [eu-a2p-170:111874:0]          mpool.c:38   UCX  WARN  object 0x345a300 was not returned to mpool ucp_requests
[1717950017.175823] [eu-a2p-170:111874:0]          mpool.c:38   UCX  WARN  object 0x345a4c0 was not returned to mpool ucp_requests
[1717950017.175828] [eu-a2p-170:111874:0]          mpool.c:38   UCX  WARN  object 0x345a680 was not returned to mpool ucp_requests
[1717950017.175832] [eu-a2p-170:111874:0]          mpool.c:38   UCX  WARN  object 0x345a840 was not returned to mpool ucp_requests
[1717950017.175836] [eu-a2p-170:111874:0]          mpool.c:38   UCX  WARN  object 0x345aa00 was not returned to mpool ucp_requests
[1717950017.175841] [eu-a2p-170:111874:0]          mpool.c:38   UCX  WARN  object 0x345abc0 was not returned to mpool ucp_requests
[1717950017.175846] [eu-a2p-170:111874:0]          mpool.c:38   UCX  WARN  object 0x345ad80 was not returned to mpool ucp_requests
[1717950017.175850] [eu-a2p-170:111874:0]          mpool.c:38   UCX  WARN  object 0x345af40 was not returned to mpool ucp_requests
[1717950017.175855] [eu-a2p-170:111874:0]          mpool.c:38   UCX  WARN  object 0x345b100 was not returned to mpool ucp_requests
[1717950017.175859] [eu-a2p-170:111874:0]          mpool.c:38   UCX  WARN  object 0x345b2c0 was not returned to mpool ucp_requests
[1717950017.175864] [eu-a2p-170:111874:0]          mpool.c:38   UCX  WARN  object 0x345b480 was not returned to mpool ucp_requests
[1717950017.175868] [eu-a2p-170:111874:0]          mpool.c:38   UCX  WARN  object 0x345b640 was not returned to mpool ucp_requests
[1717950017.175872] [eu-a2p-170:111874:0]          mpool.c:38   UCX  WARN  object 0x345b800 was not returned to mpool ucp_requests
[1717950017.175877] [eu-a2p-170:111874:0]          mpool.c:38   UCX  WARN  object 0x345b9c0 was not returned to mpool ucp_requests
[1717950017.175881] [eu-a2p-170:111874:0]          mpool.c:38   UCX  WARN  object 0x345bb80 was not returned to mpool ucp_requests
[1717950017.175886] [eu-a2p-170:111874:0]          mpool.c:38   UCX  WARN  object 0x345bd40 was not returned to mpool ucp_requests
[1717950017.178381] [eu-a2p-170:111876:0]          mpool.c:38   UCX  WARN  object 0x3756c40 was not returned to mpool ucp_requests
[1717950017.178404] [eu-a2p-170:111876:0]          mpool.c:38   UCX  WARN  object 0x3756e00 was not returned to mpool ucp_requests
[1717950017.178409] [eu-a2p-170:111876:0]          mpool.c:38   UCX  WARN  object 0x3756fc0 was not returned to mpool ucp_requests
[1717950017.178414] [eu-a2p-170:111876:0]          mpool.c:38   UCX  WARN  object 0x3757180 was not returned to mpool ucp_requests
[1717950017.178418] [eu-a2p-170:111876:0]          mpool.c:38   UCX  WARN  object 0x3757340 was not returned to mpool ucp_requests
[1717950017.178423] [eu-a2p-170:111876:0]          mpool.c:38   UCX  WARN  object 0x3757500 was not returned to mpool ucp_requests
[1717950017.178427] [eu-a2p-170:111876:0]          mpool.c:38   UCX  WARN  object 0x37576c0 was not returned to mpool ucp_requests
[1717950017.178431] [eu-a2p-170:111876:0]          mpool.c:38   UCX  WARN  object 0x3757880 was not returned to mpool ucp_requests
[1717950017.178435] [eu-a2p-170:111876:0]          mpool.c:38   UCX  WARN  object 0x3757a40 was not returned to mpool ucp_requests
[1717950017.178439] [eu-a2p-170:111876:0]          mpool.c:38   UCX  WARN  object 0x3757c00 was not returned to mpool ucp_requests
[1717950017.178443] [eu-a2p-170:111876:0]          mpool.c:38   UCX  WARN  object 0x3757dc0 was not returned to mpool ucp_requests
[1717950017.178447] [eu-a2p-170:111876:0]          mpool.c:38   UCX  WARN  object 0x3757f80 was not returned to mpool ucp_requests
[1717950017.178451] [eu-a2p-170:111876:0]          mpool.c:38   UCX  WARN  object 0x3758140 was not returned to mpool ucp_requests
[1717950017.178455] [eu-a2p-170:111876:0]          mpool.c:38   UCX  WARN  object 0x3758300 was not returned to mpool ucp_requests
[1717950017.178459] [eu-a2p-170:111876:0]          mpool.c:38   UCX  WARN  object 0x37584c0 was not returned to mpool ucp_requests
[1717950017.178464] [eu-a2p-170:111876:0]          mpool.c:38   UCX  WARN  object 0x3758680 was not returned to mpool ucp_requests
[1717950017.178468] [eu-a2p-170:111876:0]          mpool.c:38   UCX  WARN  object 0x3758840 was not returned to mpool ucp_requests
[1717950017.178472] [eu-a2p-170:111876:0]          mpool.c:38   UCX  WARN  object 0x3758a00 was not returned to mpool ucp_requests
[1717950017.178476] [eu-a2p-170:111876:0]          mpool.c:38   UCX  WARN  object 0x3758bc0 was not returned to mpool ucp_requests
[1717950017.178481] [eu-a2p-170:111876:0]          mpool.c:38   UCX  WARN  object 0x3758d80 was not returned to mpool ucp_requests
[1717950017.178485] [eu-a2p-170:111876:0]          mpool.c:38   UCX  WARN  object 0x3758f40 was not returned to mpool ucp_requests
[1717950017.178489] [eu-a2p-170:111876:0]          mpool.c:38   UCX  WARN  object 0x3759100 was not returned to mpool ucp_requests
[1717950017.178493] [eu-a2p-170:111876:0]          mpool.c:38   UCX  WARN  object 0x37592c0 was not returned to mpool ucp_requests
[1717950017.178497] [eu-a2p-170:111876:0]          mpool.c:38   UCX  WARN  object 0x3759480 was not returned to mpool ucp_requests
[1717950017.178501] [eu-a2p-170:111876:0]          mpool.c:38   UCX  WARN  object 0x3759640 was not returned to mpool ucp_requests
[1717950017.178505] [eu-a2p-170:111876:0]          mpool.c:38   UCX  WARN  object 0x3759800 was not returned to mpool ucp_requests
[1717950017.178509] [eu-a2p-170:111876:0]          mpool.c:38   UCX  WARN  object 0x37599c0 was not returned to mpool ucp_requests
[1717950017.178513] [eu-a2p-170:111876:0]          mpool.c:38   UCX  WARN  object 0x3759b80 was not returned to mpool ucp_requests
[1717950017.178517] [eu-a2p-170:111876:0]          mpool.c:38   UCX  WARN  object 0x3759d40 was not returned to mpool ucp_requests
[1717950017.187012] [eu-a2p-170:111873:0]          mpool.c:38   UCX  WARN  object 0x39bac40 was not returned to mpool ucp_requests
[1717950017.187042] [eu-a2p-170:111873:0]          mpool.c:38   UCX  WARN  object 0x39bae00 was not returned to mpool ucp_requests
[1717950017.187048] [eu-a2p-170:111873:0]          mpool.c:38   UCX  WARN  object 0x39bafc0 was not returned to mpool ucp_requests
[1717950017.187053] [eu-a2p-170:111873:0]          mpool.c:38   UCX  WARN  object 0x39bb180 was not returned to mpool ucp_requests
[1717950017.187058] [eu-a2p-170:111873:0]          mpool.c:38   UCX  WARN  object 0x39bb340 was not returned to mpool ucp_requests
[1717950017.187062] [eu-a2p-170:111873:0]          mpool.c:38   UCX  WARN  object 0x39bb500 was not returned to mpool ucp_requests
[1717950017.187066] [eu-a2p-170:111873:0]          mpool.c:38   UCX  WARN  object 0x39bb6c0 was not returned to mpool ucp_requests
[1717950017.187071] [eu-a2p-170:111873:0]          mpool.c:38   UCX  WARN  object 0x39bb880 was not returned to mpool ucp_requests
[1717950017.187075] [eu-a2p-170:111873:0]          mpool.c:38   UCX  WARN  object 0x39bba40 was not returned to mpool ucp_requests
[1717950017.187080] [eu-a2p-170:111873:0]          mpool.c:38   UCX  WARN  object 0x39bbc00 was not returned to mpool ucp_requests
[1717950017.187084] [eu-a2p-170:111873:0]          mpool.c:38   UCX  WARN  object 0x39bbdc0 was not returned to mpool ucp_requests
[1717950017.187088] [eu-a2p-170:111873:0]          mpool.c:38   UCX  WARN  object 0x39bbf80 was not returned to mpool ucp_requests
[1717950017.187093] [eu-a2p-170:111873:0]          mpool.c:38   UCX  WARN  object 0x39bc140 was not returned to mpool ucp_requests
[1717950017.187097] [eu-a2p-170:111873:0]          mpool.c:38   UCX  WARN  object 0x39bc300 was not returned to mpool ucp_requests
[1717950017.187101] [eu-a2p-170:111873:0]          mpool.c:38   UCX  WARN  object 0x39bc4c0 was not returned to mpool ucp_requests
[1717950017.187106] [eu-a2p-170:111873:0]          mpool.c:38   UCX  WARN  object 0x39bc680 was not returned to mpool ucp_requests
[1717950017.187110] [eu-a2p-170:111873:0]          mpool.c:38   UCX  WARN  object 0x39bc840 was not returned to mpool ucp_requests
[1717950017.187115] [eu-a2p-170:111873:0]          mpool.c:38   UCX  WARN  object 0x39bca00 was not returned to mpool ucp_requests
[1717950017.187119] [eu-a2p-170:111873:0]          mpool.c:38   UCX  WARN  object 0x39bcbc0 was not returned to mpool ucp_requests
[1717950017.187123] [eu-a2p-170:111873:0]          mpool.c:38   UCX  WARN  object 0x39bcd80 was not returned to mpool ucp_requests
[1717950017.187128] [eu-a2p-170:111873:0]          mpool.c:38   UCX  WARN  object 0x39bcf40 was not returned to mpool ucp_requests
[1717950017.187132] [eu-a2p-170:111873:0]          mpool.c:38   UCX  WARN  object 0x39bd100 was not returned to mpool ucp_requests
[1717950017.187136] [eu-a2p-170:111873:0]          mpool.c:38   UCX  WARN  object 0x39bd2c0 was not returned to mpool ucp_requests
[1717950017.187141] [eu-a2p-170:111873:0]          mpool.c:38   UCX  WARN  object 0x39bd480 was not returned to mpool ucp_requests
[1717950017.187145] [eu-a2p-170:111873:0]          mpool.c:38   UCX  WARN  object 0x39bd640 was not returned to mpool ucp_requests
[1717950017.187149] [eu-a2p-170:111873:0]          mpool.c:38   UCX  WARN  object 0x39bd800 was not returned to mpool ucp_requests
[1717950017.187154] [eu-a2p-170:111873:0]          mpool.c:38   UCX  WARN  object 0x39bd9c0 was not returned to mpool ucp_requests
[1717950017.187158] [eu-a2p-170:111873:0]          mpool.c:38   UCX  WARN  object 0x39bdb80 was not returned to mpool ucp_requests
[1717950017.187163] [eu-a2p-170:111873:0]          mpool.c:38   UCX  WARN  object 0x39bdd40 was not returned to mpool ucp_requests
[1717950017.187620] [eu-a2p-170:111875:0]          mpool.c:38   UCX  WARN  object 0x4432480 was not returned to mpool ucp_requests
[1717950017.187643] [eu-a2p-170:111875:0]          mpool.c:38   UCX  WARN  object 0x4432640 was not returned to mpool ucp_requests
[1717950017.187650] [eu-a2p-170:111875:0]          mpool.c:38   UCX  WARN  object 0x4432800 was not returned to mpool ucp_requests
[1717950017.187654] [eu-a2p-170:111875:0]          mpool.c:38   UCX  WARN  object 0x44329c0 was not returned to mpool ucp_requests
[1717950017.187659] [eu-a2p-170:111875:0]          mpool.c:38   UCX  WARN  object 0x4432b80 was not returned to mpool ucp_requests
[1717950017.187663] [eu-a2p-170:111875:0]          mpool.c:38   UCX  WARN  object 0x4432d40 was not returned to mpool ucp_requests
[1717950017.187667] [eu-a2p-170:111875:0]          mpool.c:38   UCX  WARN  object 0x4432f00 was not returned to mpool ucp_requests
[1717950017.187672] [eu-a2p-170:111875:0]          mpool.c:38   UCX  WARN  object 0x44330c0 was not returned to mpool ucp_requests
[1717950017.187676] [eu-a2p-170:111875:0]          mpool.c:38   UCX  WARN  object 0x4433280 was not returned to mpool ucp_requests
[1717950017.187680] [eu-a2p-170:111875:0]          mpool.c:38   UCX  WARN  object 0x4433440 was not returned to mpool ucp_requests
[1717950017.187685] [eu-a2p-170:111875:0]          mpool.c:38   UCX  WARN  object 0x4433600 was not returned to mpool ucp_requests
[1717950017.187689] [eu-a2p-170:111875:0]          mpool.c:38   UCX  WARN  object 0x44337c0 was not returned to mpool ucp_requests
[1717950017.187694] [eu-a2p-170:111875:0]          mpool.c:38   UCX  WARN  object 0x4433980 was not returned to mpool ucp_requests
[1717950017.187698] [eu-a2p-170:111875:0]          mpool.c:38   UCX  WARN  object 0x4433b40 was not returned to mpool ucp_requests
[1717950017.187703] [eu-a2p-170:111875:0]          mpool.c:38   UCX  WARN  object 0x4433d00 was not returned to mpool ucp_requests
[1717950017.187707] [eu-a2p-170:111875:0]          mpool.c:38   UCX  WARN  object 0x4433ec0 was not returned to mpool ucp_requests
[1717950017.187711] [eu-a2p-170:111875:0]          mpool.c:38   UCX  WARN  object 0x4434080 was not returned to mpool ucp_requests
[1717950017.187716] [eu-a2p-170:111875:0]          mpool.c:38   UCX  WARN  object 0x4434240 was not returned to mpool ucp_requests
[1717950017.187720] [eu-a2p-170:111875:0]          mpool.c:38   UCX  WARN  object 0x4434400 was not returned to mpool ucp_requests
[1717950017.187725] [eu-a2p-170:111875:0]          mpool.c:38   UCX  WARN  object 0x44345c0 was not returned to mpool ucp_requests
[1717950017.187729] [eu-a2p-170:111875:0]          mpool.c:38   UCX  WARN  object 0x4434780 was not returned to mpool ucp_requests
[1717950017.187733] [eu-a2p-170:111875:0]          mpool.c:38   UCX  WARN  object 0x4434940 was not returned to mpool ucp_requests
[1717950017.187738] [eu-a2p-170:111875:0]          mpool.c:38   UCX  WARN  object 0x4434b00 was not returned to mpool ucp_requests
[1717950017.187742] [eu-a2p-170:111875:0]          mpool.c:38   UCX  WARN  object 0x4434cc0 was not returned to mpool ucp_requests
[1717950017.187747] [eu-a2p-170:111875:0]          mpool.c:38   UCX  WARN  object 0x4434e80 was not returned to mpool ucp_requests
[1717950017.187751] [eu-a2p-170:111875:0]          mpool.c:38   UCX  WARN  object 0x4435040 was not returned to mpool ucp_requests
[1717950017.187755] [eu-a2p-170:111875:0]          mpool.c:38   UCX  WARN  object 0x4435200 was not returned to mpool ucp_requests
[1717950017.187760] [eu-a2p-170:111875:0]          mpool.c:38   UCX  WARN  object 0x44353c0 was not returned to mpool ucp_requests
[1717950017.187764] [eu-a2p-170:111875:0]          mpool.c:38   UCX  WARN  object 0x4435580 was not returned to mpool ucp_requests
[1717950017.188824] [eu-a2p-170:111871:0]          mpool.c:38   UCX  WARN  object 0x2e44dc0 was not returned to mpool ucp_requests
[1717950017.188847] [eu-a2p-170:111871:0]          mpool.c:38   UCX  WARN  object 0x2e44f80 was not returned to mpool ucp_requests
[1717950017.188854] [eu-a2p-170:111871:0]          mpool.c:38   UCX  WARN  object 0x2e45140 was not returned to mpool ucp_requests
[1717950017.188859] [eu-a2p-170:111871:0]          mpool.c:38   UCX  WARN  object 0x2e45300 was not returned to mpool ucp_requests
[1717950017.188863] [eu-a2p-170:111871:0]          mpool.c:38   UCX  WARN  object 0x2e454c0 was not returned to mpool ucp_requests
[1717950017.188868] [eu-a2p-170:111871:0]          mpool.c:38   UCX  WARN  object 0x2e45680 was not returned to mpool ucp_requests
[1717950017.188872] [eu-a2p-170:111871:0]          mpool.c:38   UCX  WARN  object 0x2e45840 was not returned to mpool ucp_requests
[1717950017.188877] [eu-a2p-170:111871:0]          mpool.c:38   UCX  WARN  object 0x2e45a00 was not returned to mpool ucp_requests
[1717950017.188881] [eu-a2p-170:111871:0]          mpool.c:38   UCX  WARN  object 0x2e45bc0 was not returned to mpool ucp_requests
[1717950017.188886] [eu-a2p-170:111871:0]          mpool.c:38   UCX  WARN  object 0x2e45d80 was not returned to mpool ucp_requests
[1717950017.188890] [eu-a2p-170:111871:0]          mpool.c:38   UCX  WARN  object 0x2e45f40 was not returned to mpool ucp_requests
[1717950017.188895] [eu-a2p-170:111871:0]          mpool.c:38   UCX  WARN  object 0x2e46100 was not returned to mpool ucp_requests
[1717950017.188899] [eu-a2p-170:111871:0]          mpool.c:38   UCX  WARN  object 0x2e462c0 was not returned to mpool ucp_requests
[1717950017.188904] [eu-a2p-170:111871:0]          mpool.c:38   UCX  WARN  object 0x2e46480 was not returned to mpool ucp_requests
[1717950017.188908] [eu-a2p-170:111871:0]          mpool.c:38   UCX  WARN  object 0x2e46640 was not returned to mpool ucp_requests
[1717950017.188912] [eu-a2p-170:111871:0]          mpool.c:38   UCX  WARN  object 0x2e469c0 was not returned to mpool ucp_requests
[1717950017.188917] [eu-a2p-170:111871:0]          mpool.c:38   UCX  WARN  object 0x2e46b80 was not returned to mpool ucp_requests
[1717950017.188921] [eu-a2p-170:111871:0]          mpool.c:38   UCX  WARN  object 0x2e46d40 was not returned to mpool ucp_requests
[1717950017.189543] [eu-a2p-170:111872:0]          mpool.c:38   UCX  WARN  object 0x342d2c0 was not returned to mpool ucp_requests
[1717950017.189567] [eu-a2p-170:111872:0]          mpool.c:38   UCX  WARN  object 0x342d480 was not returned to mpool ucp_requests
[1717950017.189573] [eu-a2p-170:111872:0]          mpool.c:38   UCX  WARN  object 0x342d640 was not returned to mpool ucp_requests
[1717950017.189578] [eu-a2p-170:111872:0]          mpool.c:38   UCX  WARN  object 0x342d800 was not returned to mpool ucp_requests
[1717950017.189582] [eu-a2p-170:111872:0]          mpool.c:38   UCX  WARN  object 0x342d9c0 was not returned to mpool ucp_requests
[1717950017.189587] [eu-a2p-170:111872:0]          mpool.c:38   UCX  WARN  object 0x342db80 was not returned to mpool ucp_requests
[1717950017.189591] [eu-a2p-170:111872:0]          mpool.c:38   UCX  WARN  object 0x342dd40 was not returned to mpool ucp_requests
[1717950017.189595] [eu-a2p-170:111872:0]          mpool.c:38   UCX  WARN  object 0x342df00 was not returned to mpool ucp_requests
[1717950017.189600] [eu-a2p-170:111872:0]          mpool.c:38   UCX  WARN  object 0x342e0c0 was not returned to mpool ucp_requests
[1717950017.189604] [eu-a2p-170:111872:0]          mpool.c:38   UCX  WARN  object 0x342e280 was not returned to mpool ucp_requests
[1717950017.189608] [eu-a2p-170:111872:0]          mpool.c:38   UCX  WARN  object 0x342e440 was not returned to mpool ucp_requests
[1717950017.189613] [eu-a2p-170:111872:0]          mpool.c:38   UCX  WARN  object 0x342e600 was not returned to mpool ucp_requests
[1717950017.189617] [eu-a2p-170:111872:0]          mpool.c:38   UCX  WARN  object 0x342e7c0 was not returned to mpool ucp_requests
[1717950017.189621] [eu-a2p-170:111872:0]          mpool.c:38   UCX  WARN  object 0x342e980 was not returned to mpool ucp_requests
[1717950017.189626] [eu-a2p-170:111872:0]          mpool.c:38   UCX  WARN  object 0x342eb40 was not returned to mpool ucp_requests
[1717950017.189630] [eu-a2p-170:111872:0]          mpool.c:38   UCX  WARN  object 0x342ed00 was not returned to mpool ucp_requests
[1717950017.189634] [eu-a2p-170:111872:0]          mpool.c:38   UCX  WARN  object 0x342eec0 was not returned to mpool ucp_requests
[1717950017.189639] [eu-a2p-170:111872:0]          mpool.c:38   UCX  WARN  object 0x342f080 was not returned to mpool ucp_requests
[1717950017.189643] [eu-a2p-170:111872:0]          mpool.c:38   UCX  WARN  object 0x342f240 was not returned to mpool ucp_requests
[1717950017.189647] [eu-a2p-170:111872:0]          mpool.c:38   UCX  WARN  object 0x342f400 was not returned to mpool ucp_requests
[1717950017.189652] [eu-a2p-170:111872:0]          mpool.c:38   UCX  WARN  object 0x342f5c0 was not returned to mpool ucp_requests
[1717950017.189657] [eu-a2p-170:111872:0]          mpool.c:38   UCX  WARN  object 0x342f780 was not returned to mpool ucp_requests
[1717950017.189661] [eu-a2p-170:111872:0]          mpool.c:38   UCX  WARN  object 0x342f940 was not returned to mpool ucp_requests
[1717950017.189665] [eu-a2p-170:111872:0]          mpool.c:38   UCX  WARN  object 0x342fb00 was not returned to mpool ucp_requests
[1717950017.189670] [eu-a2p-170:111872:0]          mpool.c:38   UCX  WARN  object 0x342fcc0 was not returned to mpool ucp_requests
[1717950017.189674] [eu-a2p-170:111872:0]          mpool.c:38   UCX  WARN  object 0x342fe80 was not returned to mpool ucp_requests
[1717950017.189678] [eu-a2p-170:111872:0]          mpool.c:38   UCX  WARN  object 0x3430040 was not returned to mpool ucp_requests
[1717950017.189683] [eu-a2p-170:111872:0]          mpool.c:38   UCX  WARN  object 0x3430200 was not returned to mpool ucp_requests
[1717950017.189687] [eu-a2p-170:111872:0]          mpool.c:38   UCX  WARN  object 0x34303c0 was not returned to mpool ucp_requests


           ************************************************************
           *        Program running with 8 parallel MPI-processes     *
           *              working on a common directory               *
           ************************************************************

Diagonalization of the overlap matrix:
Smallest eigenvalue                        ... 3.208e-04
Time for diagonalization                   ...    0.257 sec
Threshold for overlap eigenvalues          ... 1.000e-08
Number of eigenvalues below threshold      ... 0
Time for construction of square roots      ...    0.188 sec
Total time needed                          ...    0.545 sec

-------------------
DFT GRID GENERATION
-------------------

General Integration Accuracy     IntAcc      ... 4.959
Radial Grid Type                 RadialGrid  ... OptM3 with GC (2021)
Angular Grid (max. ang.)         AngularGrid ... 6 (Lebedev-590)
Angular grid pruning method      GridPruning ... 4 (adaptive)
Weight generation scheme         WeightScheme... Becke
Basis function cutoff            BFCut       ... 1.0000e-11
Integration weight cutoff        WCut        ... 1.0000e-14
Angular grids for H and He will be reduced by one unit
Partially contracted basis set               ... off
Rotationally invariant grid construction     ... off

Total number of grid points                  ...  1491873
Total number of batches                      ...    23384
Average number of points per batch           ...       63
Average number of grid points per atom       ...    10811
Time for grid setup =   31.234 sec

--------------------
COSX GRID GENERATION
--------------------

GRIDX 1
-------
General Integration Accuracy     IntAcc      ... 4.020
Radial Grid Type                 RadialGrid  ... OptM3 with GC (2021)
Angular Grid (max. ang.)         AngularGrid ... 2 (Lebedev-110)
Angular grid pruning method      GridPruning ... 4 (adaptive)
Weight generation scheme         WeightScheme... Becke
Basis function cutoff            BFCut       ... 1.0000e-11
Integration weight cutoff        WCut        ... 1.0000e-14
Angular grids for H and He will be reduced by one unit
Partially contracted basis set               ... on
Rotationally invariant grid construction     ... off

Total number of grid points                  ...   158256
Total number of batches                      ...     2539
Average number of points per batch           ...       62
Average number of grid points per atom       ...     1147
UseSFitting                                  ... on

GRIDX 2
-------
General Integration Accuracy     IntAcc      ... 4.338
Radial Grid Type                 RadialGrid  ... OptM3 with GC (2021)
Angular Grid (max. ang.)         AngularGrid ... 3 (Lebedev-194)
Angular grid pruning method      GridPruning ... 4 (adaptive)
Weight generation scheme         WeightScheme... Becke
Basis function cutoff            BFCut       ... 1.0000e-11
Integration weight cutoff        WCut        ... 1.0000e-14
Angular grids for H and He will be reduced by one unit
Partially contracted basis set               ... on
Rotationally invariant grid construction     ... off

Total number of grid points                  ...   342543
Total number of batches                      ...     5425
Average number of points per batch           ...       63
Average number of grid points per atom       ...     2482
UseSFitting                                  ... on

GRIDX 3
-------
General Integration Accuracy     IntAcc      ... 4.871
Radial Grid Type                 RadialGrid  ... OptM3 with GC (2021)
Angular Grid (max. ang.)         AngularGrid ... 4 (Lebedev-302)
Angular grid pruning method      GridPruning ... 4 (adaptive)
Weight generation scheme         WeightScheme... Becke
Basis function cutoff            BFCut       ... 1.0000e-11
Integration weight cutoff        WCut        ... 1.0000e-14
Angular grids for H and He will be reduced by one unit
Partially contracted basis set               ... on
Rotationally invariant grid construction     ... off

Total number of grid points                  ...   658799
Total number of batches                      ...    10359
Average number of points per batch           ...       63
Average number of grid points per atom       ...     4774
UseSFitting                                  ... on

Time for X-Grid setup             =   21.637 sec


--------------------
CPCM SOLVATION MODEL
--------------------
CPCM parameters:
  Epsilon                                         ...      80.4000
  Refrac                                          ...       1.3300
  Rsolv                                           ...       1.3000
  Surface type                                    ... GAUSSIAN VDW
  Epsilon function type                           ...         CPCM
Radii:
 Radius for C  used is    3.8550 Bohr (=   2.0400 Ang.)
 Radius for O  used is    3.4469 Bohr (=   1.8240 Ang.)
 Radius for H  used is    2.4944 Bohr (=   1.3200 Ang.)
Calculating surface                               ...        done! (  0.0s)
GEPOL surface points                              ...         7294
GEPOL Volume                                      ...    7338.0779
GEPOL Surface-area                                ...    3740.3458
Calculating surface distance matrix               ...        done! (  0.3s)
Performing Cholesky decomposition & store         ...        done! (  2.7s)
Overall time for CPCM initialization              ...                 3.0s
--------------
SCF ITERATIONS
--------------
ITER       Energy         Delta-E        Max-DP      RMS-DP      [F,P]     Damp
               ***  Starting incremental Fock matrix formation  ***
                      *** Initiating the SOSCF procedure ***
                      *** Re-Reading the Fockian *** 
                      *** Removing any level shift *** 
ITER      Energy       Delta-E        Grad      Rot      Max-DP    RMS-DP
  0  -2330.86870461 -2330.8687046053  0.000530  0.000530  0.001548  0.000014
               *** Restarting incremental Fock matrix formation ***
  1  -2330.86883959  -0.0001349826  0.000140  0.000263  0.000797  0.000008
  2  -2330.86885343  -0.0000138418  0.000022  0.000144  0.000176  0.000002
  3  -2330.86885347  -0.0000000443  0.000058  0.000146  0.000143  0.000001
  4  -2330.86885363  -0.0000001594  0.000020  0.000062  0.000067  0.000000
  5  -2330.86885365  -0.0000000154  0.000012  0.000027  0.000038  0.000000
  6  -2330.86885368  -0.0000000271  0.000005  0.000009  0.000021  0.000000
  7  -2330.86885368  -0.0000000012  0.000003  0.000005  0.000009  0.000000
                  ***Gradient check signals convergence***
              ***Rediagonalizing the Fockian in SOSCF/NRSCF***

               *****************************************************
               *                     SUCCESS                       *
               *           SCF CONVERGED AFTER   8 CYCLES          *
               *****************************************************

Old exchange energy                            =    -67.085467600 Eh
New exchange energy                            =    -67.085487513 Eh
Exchange energy change after final integration =     -0.000019913 Eh
Total energy after final integration           =  -2330.868873580 Eh
Final COS-X integration done in                =    74.475 sec
Total Energy       :        -2330.86887358 Eh          -63426.16657 eV
  Last Energy change         ...    1.0361e-08  Tolerance :   1.0000e-08
  Last MAX-Density change    ...    6.6613e-15  Tolerance :   1.0000e-07
             **** THE GBW FILE WAS UPDATED (MK9_0e_0H_B3LYP_631Gd_opt.gbw) ****
             **** DENSITY MK9_0e_0H_B3LYP_631Gd_opt.scfp WAS UPDATED ****
             **** ENERGY FILE WAS UPDATED (MK9_0e_0H_B3LYP_631Gd_opt.en.tmp) ****
             **** THE GBW FILE WAS UPDATED (MK9_0e_0H_B3LYP_631Gd_opt.gbw) ****
             **** DENSITY MK9_0e_0H_B3LYP_631Gd_opt.scfp WAS UPDATED ****
Total SCF time: 0 days 0 hours 6 min 59 sec 

Maximum memory used throughout the entire SCF-calculation: 1084.1 MB

-------------------------   --------------------
FINAL SINGLE POINT ENERGY     -2330.868873579745
-------------------------   --------------------


           ************************************************************
           *        Program running with 8 parallel MPI-processes     *
           *              working on a common directory               *
           ************************************************************
------------------------------------------------------------------------------
                         ORCA SCF GRADIENT CALCULATION
------------------------------------------------------------------------------

 ... reading COSX grid (gridx3)
Gradient of the Kohn-Sham DFT energy:
Kohn-Sham wavefunction type      ... RKS
Hartree-Fock exchange scaling    ...    0.200
Number of operators              ...    1
Number of atoms                  ...  138
Basis set dimensions             ...  972
Integral neglect threshold       ... 2.5e-11
Integral primitive cutoff        ... 2.5e-12
SHARK Integral package           ... ON

Nuc. rep. gradient       (SHARK) ... done (  0.0 sec)
HCore & Overlap gradient (SHARK) ... done (  2.2 sec)
RI-J gradient            (SHARK) ... done (  9.2 sec)
COSX-gradient                    ... done (103.4 sec)
Exchange-correlation gradient    ... done

------------------
CARTESIAN GRADIENT
------------------

   1   C   :    0.000003842   -0.000010476    0.000006509
   2   C   :   -0.000007604   -0.000015440   -0.000001796
   3   C   :   -0.000010227    0.000002285   -0.000015573
   4   C   :    0.000012209    0.000001546    0.000008630
   5   C   :    0.000030993   -0.000032069    0.000029847
   6   C   :   -0.000053652    0.000027193   -0.000039109
   7   C   :   -0.000004821   -0.000014416   -0.000047188
   8   C   :   -0.000008182    0.000029538    0.000010896
   9   C   :   -0.000041658   -0.000005023    0.000017895
  10   C   :    0.000017875   -0.000017922    0.000025685
  11   C   :   -0.000003216    0.000016448   -0.000037035
  12   C   :    0.000001634   -0.000049974    0.000064812
  13   C   :   -0.000058104   -0.000008333   -0.000006940
  14   C   :    0.000029371   -0.000030008    0.000031522
  15   C   :   -0.000021107    0.000018938   -0.000049408
  16   C   :    0.000009793   -0.000003114   -0.000038393
  17   C   :   -0.000004984   -0.000019885   -0.000013227
  18   C   :   -0.000030437    0.000024111    0.000014783
  19   C   :    0.000011293    0.000045823   -0.000054243
  20   C   :   -0.000016471   -0.000044506    0.000046436
  21   C   :    0.000008384   -0.000030660    0.000023752
  22   C   :   -0.000003526   -0.000000886    0.000003756
  23   C   :   -0.000041466    0.000007140   -0.000036114
  24   C   :   -0.000005167   -0.000071263   -0.000008706
  25   C   :   -0.000000396    0.000037093    0.000017935
  26   C   :    0.000045983    0.000032519   -0.000009827
  27   C   :   -0.000014139   -0.000018507    0.000008574
  28   C   :   -0.000004399    0.000015421    0.000000159
  29   C   :   -0.000004926    0.000025253    0.000049626
  30   C   :   -0.000022240   -0.000053440   -0.000027165
  31   C   :    0.000022303   -0.000014830   -0.000033073
  32   C   :    0.000015227    0.000026628    0.000010209
  33   C   :   -0.000061878    0.000010105   -0.000003393
  34   C   :    0.000018387   -0.000019335   -0.000058990
  35   C   :   -0.000010247    0.000009355    0.000030097
  36   C   :    0.000047128    0.000012986    0.000024678
  37   C   :   -0.000016692    0.000002771   -0.000016635
  38   C   :    0.000003629   -0.000002523   -0.000021860
  39   C   :   -0.000030158   -0.000028851    0.000040617
  40   C   :    0.000000436    0.000022539   -0.000016515
  41   C   :    0.000032492    0.000023131    0.000013607
  42   C   :    0.000003462    0.000011926    0.000005893
  43   C   :   -0.000011687   -0.000002712    0.000004488
  44   C   :    0.000014761   -0.000020636    0.000025040
  45   C   :    0.000005185    0.000022266   -0.000013240
  46   C   :    0.000019019   -0.000009813   -0.000008454
  47   C   :   -0.000012347   -0.000001689   -0.000016603
  48   C   :   -0.000020803   -0.000006191    0.000038171
  49   C   :    0.000023413    0.000003969    0.000002443
  50   C   :   -0.000000714   -0.000008667   -0.000004819
  51   C   :    0.000005915   -0.000010215    0.000003749
  52   C   :    0.000073979    0.000022624    0.000001765
  53   C   :   -0.000094414    0.000042135    0.000009641
  54   O   :    0.000047464   -0.000028967    0.000015027
  55   O   :   -0.000004008   -0.000000420   -0.000020112
  56   C   :    0.000000043   -0.000006214    0.000035023
  57   H   :   -0.000006852    0.000001158    0.000003018
  58   H   :    0.000000110    0.000003598   -0.000003793
  59   H   :   -0.000010677   -0.000025519   -0.000016957
  60   H   :   -0.000006138   -0.000007236   -0.000001397
  61   H   :    0.000025187    0.000000393   -0.000018024
  62   H   :    0.000030875    0.000014164    0.000010508
  63   H   :   -0.000014565   -0.000016774    0.000011318
  64   H   :    0.000010344   -0.000009119   -0.000007226
  65   H   :    0.000002615    0.000005547   -0.000004443
  66   H   :   -0.000001345   -0.000002119   -0.000017183
  67   H   :    0.000001122    0.000007571   -0.000005543
  68   H   :    0.000023687   -0.000007916    0.000021379
  69   H   :   -0.000005118   -0.000005457   -0.000032419
  70   H   :    0.000001216    0.000010957   -0.000018832
  71   H   :   -0.000020140    0.000027024    0.000009070
  72   H   :    0.000026484    0.000029381    0.000013864
  73   H   :    0.000000047   -0.000005636   -0.000004832
  74   H   :    0.000004493   -0.000010819    0.000026586
  75   H   :    0.000003964    0.000004944   -0.000006750
  76   H   :    0.000015200    0.000008568   -0.000009007
  77   H   :   -0.000007460   -0.000008762    0.000017625
  78   H   :    0.000013940   -0.000004618   -0.000014067
  79   H   :   -0.000017833    0.000023240    0.000013487
  80   H   :    0.000019273   -0.000008763    0.000003319
  81   H   :    0.000009403    0.000006205    0.000000101
  82   H   :    0.000002429    0.000024026   -0.000015184
  83   H   :   -0.000005748   -0.000014168   -0.000001370
  84   H   :    0.000017311   -0.000016416    0.000006935
  85   H   :   -0.000009661    0.000018383   -0.000015782
  86   H   :    0.000009318    0.000006277    0.000007651
  87   H   :   -0.000010559   -0.000006987   -0.000009265
  88   H   :    0.000026645    0.000008578    0.000016856
  89   H   :    0.000003092   -0.000009038    0.000005848
  90   H   :   -0.000005675    0.000010582   -0.000011934
  91   H   :   -0.000010060   -0.000005123   -0.000000764
  92   H   :    0.000001250   -0.000002802    0.000010808
  93   H   :   -0.000009576    0.000003484    0.000005890
  94   H   :    0.000014402   -0.000000716   -0.000013046
  95   H   :   -0.000015076    0.000002704    0.000013996
  96   H   :   -0.000000205    0.000003190   -0.000006565
  97   H   :    0.000000400    0.000001011    0.000002034
  98   H   :    0.000007443    0.000018860    0.000006544
  99   H   :    0.000001495    0.000000018    0.000000350
 100   H   :    0.000023403   -0.000024176   -0.000008511
 101   H   :   -0.000016899    0.000020875   -0.000000747
 102   H   :    0.000003744   -0.000006263    0.000013705
 103   H   :   -0.000015461   -0.000007768   -0.000012693
 104   H   :    0.000024138   -0.000013453    0.000015294
 105   H   :    0.000000153    0.000001051   -0.000004732
 106   H   :   -0.000006305    0.000002003   -0.000009721
 107   H   :   -0.000005837    0.000000489    0.000009883
 108   H   :   -0.000000377   -0.000012607    0.000003174
 109   H   :   -0.000010723   -0.000005765    0.000005026
 110   H   :    0.000014362    0.000007041    0.000000114
 111   H   :   -0.000025335   -0.000009042    0.000012930
 112   H   :    0.000009307    0.000005260    0.000003230
 113   H   :    0.000005674   -0.000005003    0.000006846
 114   H   :   -0.000007536   -0.000010229   -0.000002345
 115   H   :   -0.000004834   -0.000004228   -0.000005443
 116   H   :    0.000005147   -0.000006376   -0.000011073
 117   H   :   -0.000010579    0.000008425   -0.000005585
 118   H   :   -0.000000225    0.000000816    0.000001222
 119   H   :   -0.000011626   -0.000009329   -0.000010840
 120   H   :    0.000000550   -0.000002630   -0.000010164
 121   H   :   -0.000008922    0.000009095    0.000007601
 122   H   :   -0.000001050   -0.000016017   -0.000006315
 123   H   :   -0.000004343   -0.000007162   -0.000004348
 124   H   :   -0.000008780    0.000006590    0.000003710
 125   H   :   -0.000001632    0.000011816   -0.000004497
 126   H   :   -0.000010990   -0.000006033   -0.000003764
 127   H   :    0.000001887    0.000002044    0.000001570
 128   H   :    0.000001978   -0.000000058    0.000004778
 129   H   :    0.000002708    0.000000716   -0.000005459
 130   H   :    0.000001388    0.000003425    0.000000373
 131   H   :   -0.000000617   -0.000000401    0.000001834
 132   H   :    0.000001919   -0.000000081    0.000000329
 133   H   :   -0.000007048    0.000005229   -0.000002159
 134   H   :   -0.000004923    0.000004502   -0.000005384
 135   C   :   -0.000001897    0.000006847   -0.000006361
 136   C   :    0.000005299    0.000006530   -0.000002132
 137   H   :    0.000004432    0.000000311   -0.000001736
 138   H   :   -0.000002186    0.000003151   -0.000002222

Difference to translation invariance:
           :   -0.0000624321   -0.0000617699   -0.0000389670

Difference to rotation invariance:
           :   -0.0001249250    0.0015615452    0.0001523162

Norm of the cartesian gradient     ...    0.0003854963
RMS gradient                       ...    0.0000189461
MAX gradient                       ...    0.0000944139

-------
TIMINGS
-------

Total SCF gradient time            ...      167.155 sec

One electron gradient       ....       2.197 sec  (  1.3%)
RI-J Coulomb gradient       ....       9.168 sec  (  5.5%)
COSX gradient               ....     103.405 sec  ( 61.9%)
XC gradient                 ....      39.319 sec  ( 23.5%)
CPCM gradient               ....       5.160 sec  (  3.1%)
   A-Matrix (El+Nuc)        ....       1.977 sec  (  1.2%)
   Potential                ....       3.183 sec  (  1.9%)

Maximum memory used throughout the entire SCFGRAD-calculation: 306.6 MB
------------------------------------------------------------------------------
                         ORCA GEOMETRY RELAXATION STEP
------------------------------------------------------------------------------

Reading the OPT-File                    .... done
Getting information on internals        .... done
Copying old internal coords+grads       .... done
Making the new internal coordinates     .... (new redundants).... done
Validating the new internal coordinates .... (new redundants).... done
Calculating the B-matrix                .... done
Calculating the G,G- and P matrices     .... done
Transforming gradient to internals      .... done
Projecting the internal gradient        .... done
Number of atoms                         .... 138
Number of internal coordinates          .... 717
Current Energy                          .... -2330.868873580 Eh
Current gradient norm                   ....     0.000385496 Eh/bohr
Maximum allowed component of the step   ....  0.300
Current trust radius                    ....  0.300
Updating the Hessian (BFGS)             .... done
Forming the augmented Hessian           .... done
Diagonalizing the augmented Hessian     .... done
Last element of RFO vector              ....  0.999695935
Lowest eigenvalues of augmented Hessian:
 -0.000001790  0.001067670  0.001834755  0.004325440  0.006153099
Length of the computed step             ....  0.024665906
The final length of the internal step   ....  0.024665906
Converting the step to cartesian space:
 Initial RMS(Int)=    0.0009211652
Transforming coordinates:
 Iter   0:  RMS(Cart)=    0.0079445333 RMS(Int)=    0.0009211685
 Iter   1:  RMS(Cart)=    0.0000159286 RMS(Int)=    0.0000059207
 Iter   2:  RMS(Cart)=    0.0000000847 RMS(Int)=    0.0000000378
done
Storing new coordinates                 .... done

                                .--------------------.
          ----------------------|Geometry convergence|-------------------------
          Item                value                   Tolerance       Converged
          ---------------------------------------------------------------------
          Energy change      -0.0000009268            0.0000002000      NO
          RMS gradient        0.0000124721            0.0000080000      NO
          MAX gradient        0.0000629408            0.0000300000      NO
          RMS step            0.0009211652            0.0001000000      NO
          MAX step            0.0074494891            0.0002000000      NO
          ........................................................
          Max(Bonds)      0.0001      Max(Angles)    0.02
          Max(Dihed)        0.43      Max(Improp)    0.00
          ---------------------------------------------------------------------

The optimization has not yet converged - more geometry cycles are needed


    ---------------------------------------------------------------------------
                         Redundant Internal Coordinates
                            (Angstroem and degrees)

        Definition                    Value    dE/dq     Step     New-Value
    ----------------------------------------------------------------------------
     1. B(C   1,C   0)                1.3992  0.000010  0.0000    1.3992   
     2. B(C   2,C   1)                1.4055 -0.000000  0.0000    1.4055   
     3. B(C   3,C   2)                1.3994  0.000000 -0.0000    1.3994   
     4. B(C   4,C   2)                1.4884  0.000006 -0.0000    1.4884   
     5. B(C   5,C   4)                1.4969 -0.000024  0.0000    1.4969   
     6. B(C   6,C   5)                1.5174  0.000013 -0.0000    1.5173   
     7. B(C   7,C   6)                1.5170  0.000032 -0.0001    1.5170   
     8. B(C   8,C   7)                1.3441  0.000027 -0.0000    1.3441   
     9. B(C   9,C   8)                1.5122 -0.000011  0.0000    1.5122   
    10. B(C  10,C   8)                1.5205  0.000015 -0.0000    1.5205   
    11. B(C  11,C  10)                1.5564 -0.000009  0.0000    1.5565   
    12. B(C  12,C  11)                1.5069 -0.000009 -0.0000    1.5069   
    13. B(C  13,C  12)                1.3453 -0.000010 -0.0000    1.3453   
    14. B(C  14,C  13)                1.5117  0.000034 -0.0000    1.5116   
    15. B(C  15,C  13)                1.5235 -0.000023  0.0001    1.5235   
    16. B(C  16,C  15)                1.5566  0.000011 -0.0001    1.5565   
    17. B(C  17,C  16)                1.5069  0.000013 -0.0000    1.5068   
    18. B(C  18,C  17)                1.3456 -0.000000 -0.0000    1.3455   
    19. B(C  19,C  18)                1.5118  0.000037 -0.0000    1.5118   
    20. B(C  20,C  18)                1.5232 -0.000022  0.0001    1.5233   
    21. B(C  21,C  20)                1.5567  0.000008 -0.0001    1.5567   
    22. B(C  22,C  21)                1.5069  0.000010 -0.0000    1.5069   
    23. B(C  23,C  22)                1.3456 -0.000001 -0.0000    1.3456   
    24. B(C  24,C  23)                1.5118  0.000036 -0.0000    1.5118   
    25. B(C  25,C  23)                1.5230 -0.000026  0.0001    1.5231   
    26. B(C  26,C  25)                1.5570  0.000020 -0.0001    1.5569   
    27. B(C  27,C  26)                1.5070  0.000006 -0.0000    1.5070   
    28. B(C  28,C  27)                1.3456  0.000013 -0.0000    1.3456   
    29. B(C  29,C  28)                1.5117  0.000037 -0.0000    1.5117   
    30. B(C  30,C  28)                1.5231 -0.000029  0.0000    1.5232   
    31. B(C  31,C  30)                1.5566  0.000007 -0.0000    1.5566   
    32. B(C  32,C  31)                1.5070  0.000018 -0.0000    1.5070   
    33. B(C  33,C  32)                1.3456 -0.000006 -0.0000    1.3456   
    34. B(C  34,C  33)                1.5118  0.000036 -0.0000    1.5118   
    35. B(C  35,C  33)                1.5229 -0.000022  0.0001    1.5229   
    36. B(C  36,C  35)                1.5570  0.000012 -0.0001    1.5570   
    37. B(C  37,C  36)                1.5072 -0.000002  0.0000    1.5072   
    38. B(C  38,C  37)                1.3456  0.000016 -0.0000    1.3455   
    39. B(C  39,C  38)                1.5119  0.000020 -0.0000    1.5119   
    40. B(C  40,C  38)                1.5226 -0.000022  0.0000    1.5227   
    41. B(C  41,C  40)                1.5570 -0.000005 -0.0000    1.5570   
    42. B(C  42,C  41)                1.5075 -0.000007  0.0000    1.5075   
    43. B(C  43,C  42)                1.3459 -0.000006  0.0000    1.3459   
    44. B(C  44,C  43)                1.5210  0.000017 -0.0000    1.5210   
    45. B(C  45,C  44)                1.5551 -0.000005  0.0000    1.5552   
    46. B(C  46,C  45)                1.5067  0.000016 -0.0000    1.5066   
    47. B(C  47,C  46)                1.3448  0.000030 -0.0000    1.3448   
    48. B(C  48,C  47)                1.5109  0.000017 -0.0000    1.5109   
    49. B(C  49,C  47)                1.5126 -0.000008  0.0000    1.5126   
    50. B(C  50,C  43)                1.5113 -0.000002  0.0000    1.5113   
    51. B(C  51,C   5)                1.3607  0.000053 -0.0000    1.3606   
    52. B(C  52,C  51)                1.4955 -0.000032  0.0000    1.4955   
    53. B(C  52,C   1)                1.4865 -0.000013  0.0000    1.4866   
    54. B(O  53,C  52)                1.2318  0.000055 -0.0000    1.2317   
    55. B(O  54,C   4)                1.2320  0.000013  0.0000    1.2320   
    56. B(C  55,C  51)                1.5051  0.000030 -0.0000    1.5051   
    57. B(H  56,C  55)                1.0899  0.000004  0.0000    1.0899   
    58. B(H  57,C   0)                1.0852 -0.000002  0.0000    1.0852   
    59. B(H  58,C  55)                1.0967  0.000009 -0.0001    1.0966   
    60. B(H  59,C   3)                1.0851  0.000003 -0.0000    1.0851   
    61. B(H  60,C  55)                1.0964 -0.000013  0.0001    1.0965   
    62. B(H  61,C   6)                1.0962 -0.000006  0.0000    1.0963   
    63. B(H  62,C   6)                1.0912 -0.000008 -0.0000    1.0912   
    64. B(H  63,C   7)                1.0910 -0.000000  0.0000    1.0910   
    65. B(H  64,C   9)                1.0954 -0.000003 -0.0000    1.0954   
    66. B(H  65,C   9)                1.0983  0.000003  0.0000    1.0983   
    67. B(H  66,C   9)                1.0996  0.000007 -0.0000    1.0996   
    68. B(H  67,C  10)                1.0961 -0.000002  0.0000    1.0961   
    69. B(H  68,C  10)                1.0977 -0.000004 -0.0000    1.0977   
    70. B(H  69,C  11)                1.0998 -0.000001 -0.0000    1.0998   
    71. B(H  70,C  11)                1.0955  0.000007  0.0000    1.0955   
    72. B(H  71,C  12)                1.0924  0.000008 -0.0000    1.0923   
    73. B(H  72,C  14)                1.0932 -0.000000  0.0000    1.0932   
    74. B(H  73,C  14)                1.0978 -0.000001 -0.0000    1.0978   
    75. B(H  74,C  14)                1.0997 -0.000002  0.0000    1.0997   
    76. B(H  75,C  15)                1.0977 -0.000001  0.0000    1.0977   
    77. B(H  76,C  15)                1.0983 -0.000001 -0.0000    1.0983   
    78. B(H  77,C  16)                1.1003  0.000002 -0.0000    1.1003   
    79. B(H  78,C  16)                1.0958 -0.000000  0.0000    1.0958   
    80. B(H  79,C  17)                1.0922  0.000001 -0.0000    1.0922   
    81. B(H  80,C  19)                1.0932 -0.000001  0.0000    1.0932   
    82. B(H  81,C  19)                1.0977  0.000002  0.0000    1.0977   
    83. B(H  82,C  19)                1.0997 -0.000003 -0.0000    1.0997   
    84. B(H  83,C  20)                1.0977 -0.000001  0.0000    1.0977   
    85. B(H  84,C  20)                1.0984  0.000001 -0.0000    1.0984   
    86. B(H  85,C  21)                1.1003  0.000003  0.0000    1.1003   
    87. B(H  86,C  21)                1.0957 -0.000001  0.0000    1.0957   
    88. B(H  87,C  22)                1.0921  0.000001 -0.0000    1.0921   
    89. B(H  88,C  24)                1.0931 -0.000002  0.0000    1.0931   
    90. B(H  89,C  24)                1.0976 -0.000003 -0.0000    1.0976   
    91. B(H  90,C  24)                1.0997  0.000002  0.0000    1.0997   
    92. B(H  91,C  25)                1.0977 -0.000003  0.0000    1.0977   
    93. B(H  92,C  25)                1.0985  0.000004 -0.0000    1.0985   
    94. B(H  93,C  26)                1.1002  0.000003 -0.0000    1.1002   
    95. B(H  94,C  26)                1.0958 -0.000002  0.0000    1.0958   
    96. B(H  95,C  27)                1.0922 -0.000001  0.0000    1.0922   
    97. B(H  96,C  29)                1.0932 -0.000001  0.0000    1.0932   
    98. B(H  97,C  29)                1.0978 -0.000000 -0.0000    1.0977   
    99. B(H  98,C  29)                1.0997 -0.000001  0.0000    1.0998   
   100. B(H  99,C  30)                1.0977  0.000001 -0.0000    1.0977   
   101. B(H 100,C  30)                1.0984  0.000003 -0.0000    1.0984   
   102. B(H 101,C  31)                1.1002 -0.000002  0.0000    1.1002   
   103. B(H 102,C  31)                1.0958 -0.000006  0.0000    1.0958   
   104. B(H 103,C  32)                1.0922  0.000004 -0.0000    1.0922   
   105. B(H 104,C  34)                1.0931 -0.000004  0.0000    1.0932   
   106. B(H 105,C  34)                1.0976  0.000003 -0.0000    1.0976   
   107. B(H 106,C  34)                1.0998  0.000000 -0.0000    1.0998   
   108. B(H 107,C  35)                1.0976 -0.000004  0.0000    1.0977   
   109. B(H 108,C  35)                1.0985  0.000003 -0.0000    1.0985   
   110. B(H 109,C  36)                1.1001  0.000006 -0.0000    1.1001   
   111. B(H 110,C  36)                1.0958 -0.000004  0.0000    1.0958   
   112. B(H 111,C  37)                1.0922  0.000004 -0.0000    1.0922   
   113. B(H 112,C  39)                1.0932 -0.000002 -0.0000    1.0932   
   114. B(H 113,C  39)                1.0975 -0.000001  0.0000    1.0975   
   115. B(H 114,C  39)                1.0998  0.000007 -0.0000    1.0998   
   116. B(H 115,C  40)                1.0977 -0.000000 -0.0000    1.0977   
   117. B(H 116,C  40)                1.0986  0.000006 -0.0000    1.0985   
   118. B(H 117,C  41)                1.1000  0.000001 -0.0000    1.1000   
   119. B(H 118,C  41)                1.0960  0.000002 -0.0000    1.0960   
   120. B(H 119,C  42)                1.0920  0.000005 -0.0000    1.0920   
   121. B(H 120,C  44)                1.0999  0.000002  0.0000    1.0999   
   122. B(H 121,C  44)                1.0972  0.000001 -0.0000    1.0972   
   123. B(H 122,C  45)                1.1018 -0.000001  0.0000    1.1018   
   124. B(H 123,C  45)                1.0953 -0.000004  0.0000    1.0953   
   125. B(H 124,C  46)                1.0931 -0.000000  0.0000    1.0931   
   126. B(H 125,C  48)                1.0928 -0.000007  0.0000    1.0928   
   127. B(H 126,C  48)                1.0993 -0.000000  0.0000    1.0993   
   128. B(H 127,C  48)                1.0996  0.000002 -0.0000    1.0996   
   129. B(H 128,C  49)                1.0953  0.000000 -0.0000    1.0953   
   130. B(H 129,C  49)                1.0998  0.000003 -0.0000    1.0998   
   131. B(H 130,C  49)                1.0997  0.000001 -0.0000    1.0997   
   132. B(H 131,C  50)                1.0933  0.000001 -0.0000    1.0933   
   133. B(H 132,C  50)                1.0996  0.000004  0.0000    1.0996   
   134. B(H 133,C  50)                1.0972  0.000001 -0.0000    1.0972   
   135. B(C 134,C   3)                1.3956  0.000008 -0.0000    1.3956   
   136. B(C 135,C 134)                1.3999  0.000001 -0.0000    1.3999   
   137. B(C 135,C   0)                1.3955  0.000010 -0.0000    1.3955   
   138. B(H 136,C 134)                1.0864  0.000001 -0.0000    1.0864   
   139. B(H 137,C 135)                1.0864  0.000001 -0.0000    1.0864   
   140. A(H  57,C   0,C 135)          120.98 -0.000005    0.00    120.98   
   141. A(C   1,C   0,C 135)          120.00  0.000001   -0.00    120.00   
   142. A(C   1,C   0,H  57)          119.03  0.000004   -0.00    119.02   
   143. A(C   0,C   1,C   2)          119.94  0.000002   -0.00    119.94   
   144. A(C   2,C   1,C  52)          119.94  0.000000   -0.00    119.93   
   145. A(C   0,C   1,C  52)          120.13 -0.000002    0.00    120.13   
   146. A(C   1,C   2,C   4)          120.14 -0.000002   -0.00    120.14   
   147. A(C   3,C   2,C   4)          120.03  0.000008    0.00    120.03   
   148. A(C   1,C   2,C   3)          119.83 -0.000006    0.00    119.83   
   149. A(H  59,C   3,C 134)          120.93  0.000004   -0.00    120.92   
   150. A(C   2,C   3,C 134)          120.03  0.000009   -0.00    120.02   
   151. A(C   2,C   3,H  59)          119.05 -0.000013    0.00    119.05   
   152. A(C   2,C   4,O  54)          120.35 -0.000007   -0.00    120.35   
   153. A(C   2,C   4,C   5)          119.10  0.000009    0.00    119.11   
   154. A(C   5,C   4,O  54)          120.54 -0.000002   -0.00    120.54   
   155. A(C   4,C   5,C   6)          115.28  0.000038   -0.00    115.27   
   156. A(C   4,C   5,C  51)          120.65 -0.000018    0.00    120.66   
   157. A(C   6,C   5,C  51)          124.05 -0.000020    0.00    124.05   
   158. A(C   5,C   6,H  62)          108.53  0.000028   -0.00    108.52   
   159. A(H  61,C   6,H  62)          107.14  0.000004   -0.00    107.14   
   160. A(C   7,C   6,H  61)          109.64  0.000016   -0.00    109.64   
   161. A(C   5,C   6,H  61)          109.39 -0.000031    0.01    109.40   
   162. A(C   5,C   6,C   7)          111.35 -0.000008    0.00    111.35   
   163. A(C   7,C   6,H  62)          110.68 -0.000009    0.00    110.68   
   164. A(C   6,C   7,C   8)          127.31  0.000025    0.00    127.31   
   165. A(C   6,C   7,H  63)          114.57 -0.000027    0.00    114.57   
   166. A(C   8,C   7,H  63)          118.12  0.000002   -0.01    118.12   
   167. A(C   7,C   8,C  10)          123.69 -0.000019    0.01    123.69   
   168. A(C   7,C   8,C   9)          120.29 -0.000008   -0.00    120.29   
   169. A(C   9,C   8,C  10)          116.02  0.000027   -0.00    116.02   
   170. A(C   8,C   9,H  65)          111.15 -0.000019   -0.00    111.15   
   171. A(C   8,C   9,H  66)          110.59 -0.000007    0.01    110.60   
   172. A(H  64,C   9,H  65)          108.36  0.000014   -0.00    108.36   
   173. A(C   8,C   9,H  64)          112.00  0.000003   -0.00    112.00   
   174. A(H  64,C   9,H  66)          108.22  0.000003    0.00    108.22   
   175. A(H  65,C   9,H  66)          106.30  0.000009   -0.00    106.30   
   176. A(C   8,C  10,H  68)          109.01  0.000024   -0.01    109.00   
   177. A(C  11,C  10,H  68)          108.26 -0.000028    0.01    108.27   
   178. A(C   8,C  10,C  11)          115.03  0.000013   -0.01    115.02   
   179. A(C   8,C  10,H  67)          109.67 -0.000031    0.02    109.69   
   180. A(C  11,C  10,H  67)          107.80  0.000017   -0.01    107.79   
   181. A(H  67,C  10,H  68)          106.75  0.000004   -0.00    106.74   
   182. A(H  69,C  11,H  70)          106.42  0.000013    0.00    106.43   
   183. A(C  10,C  11,H  70)          107.69 -0.000032    0.01    107.70   
   184. A(C  10,C  11,C  12)          114.69  0.000063   -0.00    114.69   
   185. A(C  12,C  11,H  70)          111.01 -0.000019    0.00    111.01   
   186. A(C  10,C  11,H  69)          107.92 -0.000021   -0.01    107.91   
   187. A(C  12,C  11,H  69)          108.75 -0.000006   -0.01    108.74   
   188. A(C  13,C  12,H  71)          116.91  0.000040   -0.01    116.90   
   189. A(C  11,C  12,C  13)          128.61 -0.000011   -0.01    128.60   
   190. A(C  11,C  12,H  71)          114.49 -0.000029    0.02    114.50   
   191. A(C  14,C  13,C  15)          115.49 -0.000011    0.00    115.49   
   192. A(C  12,C  13,C  14)          124.76  0.000004    0.00    124.77   
   193. A(C  12,C  13,C  15)          119.74  0.000007   -0.01    119.74   
   194. A(H  73,C  14,H  74)          106.21  0.000013   -0.00    106.21   
   195. A(C  13,C  14,H  72)          113.41  0.000008   -0.00    113.41   
   196. A(H  72,C  14,H  74)          107.93 -0.000008    0.01    107.94   
   197. A(H  72,C  14,H  73)          108.01  0.000018    0.00    108.01   
   198. A(C  13,C  14,H  73)          110.72 -0.000044   -0.00    110.72   
   199. A(C  13,C  14,H  74)          110.26  0.000014   -0.00    110.25   
   200. A(H  75,C  15,H  76)          106.84 -0.000000    0.00    106.84   
   201. A(C  16,C  15,H  75)          107.10  0.000011   -0.00    107.10   
   202. A(C  13,C  15,H  76)          109.65  0.000019   -0.00    109.64   
   203. A(C  13,C  15,C  16)          115.03 -0.000011    0.00    115.03   
   204. A(C  16,C  15,H  76)          108.50 -0.000007    0.00    108.51   
   205. A(C  13,C  15,H  75)          109.40 -0.000011   -0.00    109.40   
   206. A(C  17,C  16,H  78)          110.95 -0.000032   -0.00    110.95   
   207. A(C  15,C  16,H  78)          107.77  0.000012    0.00    107.77   
   208. A(C  15,C  16,C  17)          115.18  0.000043   -0.01    115.17   
   209. A(C  17,C  16,H  77)          108.69 -0.000005    0.01    108.70   
   210. A(C  15,C  16,H  77)          107.38 -0.000028    0.00    107.38   
   211. A(H  77,C  16,H  78)          106.47  0.000008    0.00    106.47   
   212. A(C  18,C  17,H  79)          116.87  0.000030   -0.00    116.87   
   213. A(C  16,C  17,H  79)          114.51 -0.000014    0.01    114.51   
   214. A(C  16,C  17,C  18)          128.62 -0.000016   -0.00    128.61   
   215. A(C  19,C  18,C  20)          115.58  0.000007   -0.00    115.57   
   216. A(C  17,C  18,C  20)          119.72  0.000017   -0.01    119.71   
   217. A(C  17,C  18,C  19)          124.70 -0.000024    0.01    124.71   
   218. A(C  18,C  19,H  82)          110.25  0.000030   -0.01    110.25   
   219. A(H  80,C  19,H  81)          108.01  0.000024    0.00    108.01   
   220. A(C  18,C  19,H  81)          110.79 -0.000041   -0.01    110.78   
   221. A(C  18,C  19,H  80)          113.36 -0.000011    0.00    113.37   
   222. A(H  80,C  19,H  82)          107.93 -0.000004    0.00    107.93   
   223. A(H  81,C  19,H  82)          106.20  0.000003    0.00    106.20   
   224. A(C  18,C  20,C  21)          115.15  0.000013   -0.01    115.14   
   225. A(C  18,C  20,H  84)          109.67  0.000017   -0.00    109.67   
   226. A(H  83,C  20,H  84)          106.83  0.000004   -0.00    106.83   
   227. A(C  21,C  20,H  84)          108.47 -0.000024    0.01    108.48   
   228. A(C  21,C  20,H  83)          107.04  0.000012   -0.00    107.04   
   229. A(C  18,C  20,H  83)          109.33 -0.000023    0.01    109.34   
   230. A(C  20,C  21,C  22)          115.25  0.000010   -0.01    115.24   
   231. A(C  22,C  21,H  86)          110.89 -0.000012   -0.00    110.89   
   232. A(H  85,C  21,H  86)          106.45  0.000002    0.00    106.45   
   233. A(C  20,C  21,H  86)          107.71  0.000008    0.01    107.71   
   234. A(C  22,C  21,H  85)          108.75  0.000006    0.00    108.75   
   235. A(C  20,C  21,H  85)          107.39 -0.000013    0.00    107.39   
   236. A(C  21,C  22,C  23)          128.55  0.000003    0.00    128.56   
   237. A(C  23,C  22,H  87)          116.86  0.000032   -0.00    116.86   
   238. A(C  21,C  22,H  87)          114.58 -0.000035   -0.00    114.58   
   239. A(C  24,C  23,C  25)          115.54  0.000020   -0.00    115.54   
   240. A(C  22,C  23,C  25)          119.77  0.000018   -0.01    119.76   
   241. A(C  22,C  23,C  24)          124.68 -0.000038    0.01    124.70   
   242. A(H  88,C  24,H  89)          107.99 -0.000002    0.00    107.99   
   243. A(H  89,C  24,H  90)          106.19 -0.000014    0.00    106.20   
   244. A(H  88,C  24,H  90)          107.95  0.000010    0.00    107.95   
   245. A(C  23,C  24,H  90)          110.22 -0.000001   -0.01    110.21   
   246. A(C  23,C  24,H  89)          110.82  0.000021   -0.01    110.82   
   247. A(C  23,C  24,H  88)          113.37 -0.000015    0.01    113.37   
   248. A(C  23,C  25,C  26)          115.22  0.000027   -0.00    115.22   
   249. A(H  91,C  25,H  92)          106.85  0.000010   -0.00    106.85   
   250. A(C  26,C  25,H  92)          108.44 -0.000014    0.01    108.44   
   251. A(C  23,C  25,H  92)          109.61 -0.000005    0.00    109.62   
   252. A(C  26,C  25,H  91)          107.02 -0.000010    0.00    107.02   
   253. A(C  23,C  25,H  91)          109.35 -0.000009   -0.00    109.35   
   254. A(C  25,C  26,C  27)          115.34  0.000020   -0.01    115.33   
   255. A(C  27,C  26,H  94)          110.84 -0.000027    0.00    110.84   
   256. A(H  93,C  26,H  94)          106.46  0.000004   -0.00    106.46   
   257. A(C  25,C  26,H  94)          107.66  0.000013    0.00    107.66   
   258. A(C  27,C  26,H  93)          108.72  0.000015    0.00    108.72   
   259. A(C  25,C  26,H  93)          107.41 -0.000024    0.01    107.42   
   260. A(C  28,C  27,H  95)          116.84  0.000012   -0.00    116.84   
   261. A(C  26,C  27,H  95)          114.63  0.000009    0.00    114.63   
   262. A(C  26,C  27,C  28)          128.52 -0.000021    0.00    128.52   
   263. A(C  29,C  28,C  30)          115.51  0.000004    0.00    115.51   
   264. A(C  27,C  28,C  30)          119.78 -0.000002   -0.01    119.77   
   265. A(C  27,C  28,C  29)          124.71 -0.000002    0.00    124.71   
   266. A(H  97,C  29,H  98)          106.21  0.000012    0.00    106.21   
   267. A(H  96,C  29,H  98)          107.96  0.000001   -0.00    107.96   
   268. A(C  28,C  29,H  98)          110.26  0.000005   -0.01    110.25   
   269. A(H  96,C  29,H  97)          108.00  0.000012    0.00    108.00   
   270. A(C  28,C  29,H  97)          110.73 -0.000032    0.00    110.73   
   271. A(C  28,C  29,H  96)          113.39  0.000003    0.00    113.39   
   272. A(H  99,C  30,H 100)          106.85  0.000009    0.00    106.85   
   273. A(C  31,C  30,H 100)          108.45 -0.000038    0.01    108.46   
   274. A(C  31,C  30,H  99)          107.08  0.000016   -0.01    107.07   
   275. A(C  28,C  30,H  99)          109.38 -0.000039    0.00    109.38   
   276. A(C  28,C  30,H 100)          109.62  0.000009    0.00    109.62   
   277. A(C  28,C  30,C  31)          115.13  0.000040   -0.01    115.12   
   278. A(H 101,C  31,H 102)          106.46  0.000002    0.00    106.46   
   279. A(C  30,C  31,H 102)          107.71  0.000010    0.00    107.71   
   280. A(C  32,C  31,H 102)          110.90 -0.000010   -0.00    110.90   
   281. A(C  32,C  31,H 101)          108.69  0.000016   -0.01    108.68   
   282. A(C  30,C  31,H 101)          107.42 -0.000008   -0.00    107.42   
   283. A(C  30,C  31,C  32)          115.25 -0.000010    0.01    115.26   
   284. A(C  33,C  32,H 103)          116.88  0.000031   -0.01    116.88   
   285. A(C  31,C  32,H 103)          114.56 -0.000031    0.01    114.57   
   286. A(C  31,C  32,C  33)          128.56 -0.000000   -0.00    128.55   
   287. A(C  34,C  33,C  35)          115.54 -0.000020    0.00    115.54   
   288. A(C  32,C  33,C  35)          119.79  0.000044   -0.01    119.78   
   289. A(C  32,C  33,C  34)          124.66 -0.000024    0.01    124.67   
   290. A(H 104,C  34,H 106)          107.94 -0.000006    0.00    107.94   
   291. A(H 104,C  34,H 105)          108.01  0.000007    0.00    108.01   
   292. A(H 105,C  34,H 106)          106.20 -0.000007    0.00    106.20   
   293. A(C  33,C  34,H 106)          110.25  0.000016   -0.01    110.24   
   294. A(C  33,C  34,H 105)          110.79 -0.000008   -0.01    110.78   
   295. A(C  33,C  34,H 104)          113.36 -0.000003    0.01    113.37   
   296. A(H 107,C  35,H 108)          106.85  0.000009   -0.00    106.85   
   297. A(C  36,C  35,H 108)          108.41 -0.000012    0.01    108.41   
   298. A(C  33,C  35,H 108)          109.60 -0.000011    0.00    109.60   
   299. A(C  36,C  35,H 107)          107.03 -0.000010   -0.00    107.03   
   300. A(C  33,C  35,H 107)          109.35  0.000004   -0.01    109.34   
   301. A(C  33,C  35,C  36)          115.26  0.000019    0.00    115.26   
   302. A(C  37,C  36,H 110)          110.84 -0.000023   -0.00    110.84   
   303. A(H 109,C  36,H 110)          106.46  0.000007    0.00    106.46   
   304. A(C  35,C  36,H 110)          107.63  0.000013   -0.00    107.63   
   305. A(C  37,C  36,H 109)          108.70  0.000004    0.01    108.71   
   306. A(C  35,C  36,H 109)          107.45 -0.000020    0.01    107.46   
   307. A(C  35,C  36,C  37)          115.36  0.000018   -0.01    115.35   
   308. A(C  38,C  37,H 111)          116.88  0.000009   -0.00    116.88   
   309. A(C  36,C  37,H 111)          114.65 -0.000011    0.00    114.65   
   310. A(C  36,C  37,C  38)          128.48  0.000002   -0.00    128.47   
   311. A(C  39,C  38,C  40)          115.45  0.000011   -0.00    115.45   
   312. A(C  37,C  38,C  40)          119.86  0.000017   -0.00    119.86   
   313. A(C  37,C  38,C  39)          124.68 -0.000028    0.01    124.69   
   314. A(H 112,C  39,H 114)          107.96  0.000001    0.00    107.96   
   315. A(H 113,C  39,H 114)          106.21 -0.000008    0.00    106.21   
   316. A(C  38,C  39,H 114)          110.24  0.000006   -0.00    110.23   
   317. A(H 112,C  39,H 113)          108.05  0.000007    0.00    108.05   
   318. A(C  38,C  39,H 113)          110.71  0.000009   -0.00    110.71   
   319. A(C  38,C  39,H 112)          113.38 -0.000015    0.00    113.38   
   320. A(C  38,C  40,H 116)          109.55 -0.000011    0.01    109.55   
   321. A(H 115,C  40,H 116)          106.85  0.000006    0.00    106.85   
   322. A(C  41,C  40,H 116)          108.41 -0.000017    0.01    108.41   
   323. A(C  41,C  40,H 115)          107.13  0.000005   -0.00    107.13   
   324. A(C  38,C  40,H 115)          109.44 -0.000015   -0.00    109.44   
   325. A(C  38,C  40,C  41)          115.13  0.000031   -0.01    115.12   
   326. A(H 117,C  41,H 118)          106.46  0.000006    0.00    106.46   
   327. A(C  42,C  41,H 118)          110.97 -0.000002   -0.00    110.97   
   328. A(C  40,C  41,H 118)          107.67 -0.000005    0.00    107.67   
   329. A(C  42,C  41,H 117)          108.59  0.000001   -0.01    108.58   
   330. A(C  40,C  41,H 117)          107.48 -0.000000    0.00    107.48   
   331. A(C  40,C  41,C  42)          115.26  0.000002    0.00    115.27   
   332. A(C  43,C  42,H 119)          116.88 -0.000007    0.00    116.88   
   333. A(C  41,C  42,H 119)          114.59 -0.000006    0.01    114.60   
   334. A(C  41,C  42,C  43)          128.53  0.000013   -0.01    128.52   
   335. A(C  44,C  43,C  50)          115.88  0.000001    0.00    115.88   
   336. A(C  42,C  43,C  50)          124.52  0.000024   -0.01    124.51   
   337. A(C  42,C  43,C  44)          119.60 -0.000024    0.00    119.61   
   338. A(H 120,C  44,H 121)          106.67 -0.000003   -0.00    106.67   
   339. A(C  45,C  44,H 121)          107.23  0.000022   -0.00    107.22   
   340. A(C  45,C  44,H 120)          108.56 -0.000006   -0.00    108.56   
   341. A(C  43,C  44,H 120)          109.77  0.000019   -0.00    109.77   
   342. A(C  43,C  44,C  45)          115.15 -0.000025    0.01    115.16   
   343. A(C  43,C  44,H 121)          109.11 -0.000005   -0.00    109.11   
   344. A(H 122,C  45,H 123)          106.34  0.000000   -0.00    106.34   
   345. A(C  46,C  45,H 123)          111.55 -0.000001   -0.00    111.55   
   346. A(C  44,C  45,H 123)          108.64  0.000003    0.01    108.65   
   347. A(C  46,C  45,H 122)          108.18  0.000000   -0.01    108.18   
   348. A(C  44,C  45,H 122)          106.64  0.000004   -0.01    106.64   
   349. A(C  44,C  45,C  46)          115.02 -0.000006    0.01    115.03   
   350. A(C  47,C  46,H 124)          117.03  0.000003   -0.00    117.02   
   351. A(C  45,C  46,H 124)          114.06 -0.000004   -0.00    114.06   
   352. A(C  45,C  46,C  47)          128.90  0.000001    0.00    128.91   
   353. A(C  48,C  47,C  49)          114.28  0.000024    0.00    114.28   
   354. A(C  46,C  47,C  49)          120.68 -0.000006   -0.00    120.68   
   355. A(C  46,C  47,C  48)          125.03 -0.000018    0.00    125.04   
   356. A(H 126,C  48,H 127)          106.26 -0.000005   -0.00    106.26   
   357. A(H 125,C  48,H 127)          107.94  0.000005    0.00    107.94   
   358. A(C  47,C  48,H 127)          110.53  0.000009    0.00    110.53   
   359. A(H 125,C  48,H 126)          107.99  0.000003    0.00    107.99   
   360. A(C  47,C  48,H 126)          110.44  0.000006   -0.00    110.44   
   361. A(C  47,C  48,H 125)          113.38 -0.000017   -0.00    113.38   
   362. A(H 129,C  49,H 130)          106.28  0.000001   -0.00    106.28   
   363. A(C  47,C  49,H 130)          111.04  0.000004    0.00    111.04   
   364. A(H 128,C  49,H 129)          108.15  0.000004   -0.00    108.15   
   365. A(C  47,C  49,H 129)          111.01 -0.000003   -0.00    111.01   
   366. A(C  47,C  49,H 128)          111.94 -0.000009   -0.00    111.94   
   367. A(H 128,C  49,H 130)          108.20  0.000004    0.00    108.20   
   368. A(H 132,C  50,H 133)          106.39 -0.000003   -0.00    106.39   
   369. A(H 131,C  50,H 133)          108.27  0.000006    0.01    108.28   
   370. A(C  43,C  50,H 133)          110.78 -0.000005   -0.00    110.78   
   371. A(H 131,C  50,H 132)          107.80  0.000005   -0.00    107.80   
   372. A(C  43,C  50,H 132)          110.14 -0.000003    0.00    110.14   
   373. A(C  43,C  50,H 131)          113.18  0.000001   -0.00    113.18   
   374. A(C  52,C  51,C  55)          114.20  0.000001   -0.00    114.20   
   375. A(C   5,C  51,C  55)          124.78 -0.000006    0.01    124.79   
   376. A(C   5,C  51,C  52)          121.02  0.000005   -0.00    121.02   
   377. A(C  51,C  52,O  53)          119.92 -0.000011    0.00    119.92   
   378. A(C   1,C  52,O  53)          120.94  0.000006   -0.00    120.94   
   379. A(C   1,C  52,C  51)          119.14  0.000006    0.00    119.14   
   380. A(H  58,C  55,H  60)          106.35 -0.000004   -0.00    106.35   
   381. A(H  56,C  55,H  60)          108.47  0.000009   -0.01    108.46   
   382. A(C  51,C  55,H  60)          110.05 -0.000001   -0.00    110.05   
   383. A(H  56,C  55,H  58)          108.78 -0.000012    0.01    108.79   
   384. A(C  51,C  55,H  58)          110.25  0.000013   -0.01    110.24   
   385. A(C  51,C  55,H  56)          112.72 -0.000005    0.01    112.73   
   386. A(C 135,C 134,H 136)          120.02 -0.000003    0.00    120.02   
   387. A(C   3,C 134,H 136)          119.86  0.000006   -0.00    119.86   
   388. A(C   3,C 134,C 135)          120.12 -0.000003    0.00    120.12   
   389. A(C 134,C 135,H 137)          120.03 -0.000002    0.00    120.04   
   390. A(C   0,C 135,H 137)          119.88  0.000005   -0.00    119.88   
   391. A(C   0,C 135,C 134)          120.09 -0.000002   -0.00    120.09   
   392. D(C  52,C   1,C   0,C 135)   -179.93 -0.000002    0.01   -179.92   
   393. D(C   2,C   1,C   0,H  57)   -179.92  0.000001   -0.00   -179.92   
   394. D(C  52,C   1,C   0,H  57)      0.09 -0.000002    0.01      0.09   
   395. D(C   2,C   1,C   0,C 135)      0.06  0.000001   -0.00      0.06   
   396. D(C   3,C   2,C   1,C   0)     -0.01 -0.000000   -0.00     -0.01   
   397. D(C   4,C   2,C   1,C   0)    179.80 -0.000000    0.01    179.81   
   398. D(C   4,C   2,C   1,C  52)     -0.21  0.000002    0.00     -0.21   
   399. D(C   3,C   2,C   1,C  52)    179.99  0.000002   -0.01    179.98   
   400. D(H  59,C   3,C   2,C   1)    179.96 -0.000000    0.00    179.96   
   401. D(C 134,C   3,C   2,C   4)   -179.88  0.000000   -0.01   -179.88   
   402. D(C 134,C   3,C   2,C   1)     -0.07  0.000000    0.00     -0.07   
   403. D(H  59,C   3,C   2,C   4)      0.15 -0.000000   -0.01      0.14   
   404. D(C   5,C   4,C   2,C   1)      0.48  0.000000   -0.02      0.46   
   405. D(O  54,C   4,C   2,C   1)   -179.11  0.000005   -0.02   -179.13   
   406. D(O  54,C   4,C   2,C   3)      0.70  0.000005   -0.01      0.69   
   407. D(C   5,C   4,C   2,C   3)   -179.71  0.000000   -0.01   -179.73   
   408. D(C   6,C   5,C   4,C   2)    178.27 -0.000002   -0.01    178.25   
   409. D(C  51,C   5,C   4,O  54)    179.62 -0.000012    0.01    179.63   
   410. D(C  51,C   5,C   4,C   2)      0.03 -0.000007    0.01      0.05   
   411. D(C   6,C   5,C   4,O  54)     -2.14 -0.000006   -0.02     -2.16   
   412. D(H  62,C   6,C   5,C   4)     30.79 -0.000004   -0.06     30.73   
   413. D(H  61,C   6,C   5,C  51)    -34.46  0.000005   -0.09    -34.55   
   414. D(H  61,C   6,C   5,C   4)    147.37 -0.000001   -0.06    147.31   
   415. D(C   7,C   6,C   5,C   4)    -91.28 -0.000006   -0.06    -91.34   
   416. D(C   7,C   6,C   5,C  51)     86.88 -0.000001   -0.09     86.80   
   417. D(H  62,C   6,C   5,C  51)   -151.05  0.000002   -0.09   -151.13   
   418. D(H  63,C   7,C   6,H  61)     63.79 -0.000019    0.01     63.80   
   419. D(C   8,C   7,C   6,H  62)      1.47 -0.000008   -0.02      1.45   
   420. D(C   8,C   7,C   6,H  61)   -116.51 -0.000016   -0.02   -116.53   
   421. D(H  63,C   7,C   6,C   5)    -57.41  0.000014    0.00    -57.41   
   422. D(C   8,C   7,C   6,C   5)    122.29  0.000017   -0.02    122.26   
   423. D(H  63,C   7,C   6,H  62)   -178.23 -0.000010    0.00   -178.22   
   424. D(C  10,C   8,C   7,H  63)    179.93 -0.000004   -0.01    179.92   
   425. D(C  10,C   8,C   7,C   6)      0.24 -0.000007    0.02      0.26   
   426. D(C   9,C   8,C   7,C   6)   -179.39 -0.000003    0.02   -179.37   
   427. D(C   9,C   8,C   7,H  63)      0.30 -0.000000   -0.00      0.29   
   428. D(H  66,C   9,C   8,C   7)    118.51 -0.000000   -0.00    118.50   
   429. D(H  66,C   9,C   8,C  10)    -61.15  0.000004   -0.00    -61.15   
   430. D(H  65,C   9,C   8,C  10)     56.68 -0.000002    0.00     56.68   
   431. D(H  65,C   9,C   8,C   7)   -123.66 -0.000006   -0.00   -123.66   
   432. D(H  64,C   9,C   8,C   7)     -2.29 -0.000000   -0.00     -2.30   
   433. D(H  64,C   9,C   8,C  10)    178.05  0.000004   -0.00    178.05   
   434. D(H  68,C  10,C   8,C   9)     22.52 -0.000001    0.04     22.56   
   435. D(H  68,C  10,C   8,C   7)   -157.13  0.000003    0.05   -157.08   
   436. D(H  67,C  10,C   8,C   9)    139.06  0.000000    0.05    139.10   
   437. D(C  11,C  10,C   8,C   9)    -99.26  0.000008    0.04    -99.22   
   438. D(C  11,C  10,C   8,C   7)     81.10  0.000012    0.04     81.14   
   439. D(H  67,C  10,C   8,C   7)    -40.59  0.000004    0.05    -40.54   
   440. D(H  70,C  11,C  10,H  68)     61.27 -0.000009    0.09     61.36   
   441. D(H  70,C  11,C  10,H  67)    -53.86 -0.000008    0.09    -53.77   
   442. D(H  69,C  11,C  10,H  68)    175.79 -0.000021    0.09    175.88   
   443. D(H  69,C  11,C  10,C   8)    -62.03 -0.000002    0.09    -61.95   
   444. D(H  70,C  11,C  10,C   8)   -176.55  0.000010    0.08   -176.47   
   445. D(C  12,C  11,C  10,H  68)    -62.85 -0.000003    0.08    -62.77   
   446. D(H  69,C  11,C  10,H  67)     60.66 -0.000020    0.10     60.76   
   447. D(C  12,C  11,C  10,H  67)   -177.98 -0.000002    0.08   -177.90   
   448. D(C  12,C  11,C  10,C   8)     59.33  0.000016    0.07     59.40   
   449. D(H  71,C  12,C  11,C  10)    -67.89  0.000001   -0.15    -68.04   
   450. D(H  71,C  12,C  11,H  69)     53.02  0.000011   -0.17     52.85   
   451. D(C  13,C  12,C  11,H  70)    -10.05  0.000015   -0.18    -10.24   
   452. D(H  71,C  12,C  11,H  70)    169.78  0.000012   -0.17    169.61   
   453. D(C  13,C  12,C  11,C  10)    112.28  0.000004   -0.17    112.12   
   454. D(C  13,C  12,C  11,H  69)   -126.81  0.000015   -0.18   -126.99   
   455. D(C  15,C  13,C  12,H  71)      0.96 -0.000010   -0.00      0.96   
   456. D(C  15,C  13,C  12,C  11)   -179.21 -0.000014    0.01   -179.20   
   457. D(C  14,C  13,C  12,H  71)   -178.39 -0.000013   -0.00   -178.39   
   458. D(C  14,C  13,C  12,C  11)      1.44 -0.000016    0.02      1.45   
   459. D(H  74,C  14,C  13,C  15)    -62.93 -0.000000   -0.01    -62.94   
   460. D(H  74,C  14,C  13,C  12)    116.44  0.000002   -0.01    116.43   
   461. D(H  73,C  14,C  13,C  15)     54.32 -0.000003   -0.01     54.30   
   462. D(H  73,C  14,C  13,C  12)   -126.31 -0.000000   -0.02   -126.33   
   463. D(H  72,C  14,C  13,C  12)     -4.71 -0.000003   -0.02     -4.73   
   464. D(H  72,C  14,C  13,C  15)    175.91 -0.000005   -0.02    175.90   
   465. D(H  75,C  15,C  13,C  12)    -36.06 -0.000003   -0.00    -36.06   
   466. D(H  76,C  15,C  13,C  12)   -152.92 -0.000007    0.00   -152.92   
   467. D(H  76,C  15,C  13,C  14)     26.49 -0.000005   -0.00     26.49   
   468. D(H  75,C  15,C  13,C  14)    143.35 -0.000000   -0.00    143.34   
   469. D(C  16,C  15,C  13,C  12)     84.50 -0.000004   -0.00     84.50   
   470. D(C  16,C  15,C  13,C  14)    -96.09 -0.000002   -0.01    -96.10   
   471. D(H  78,C  16,C  15,H  76)     60.69 -0.000009    0.08     60.76   
   472. D(H  78,C  16,C  15,C  13)   -176.12  0.000002    0.08   -176.04   
   473. D(H  77,C  16,C  15,H  76)    175.03 -0.000008    0.08    175.11   
   474. D(H  77,C  16,C  15,H  75)     60.04 -0.000009    0.08     60.12   
   475. D(H  77,C  16,C  15,C  13)    -61.77  0.000004    0.08    -61.69   
   476. D(C  17,C  16,C  15,H  76)    -63.76 -0.000007    0.09    -63.67   
   477. D(H  78,C  16,C  15,H  75)    -54.30 -0.000011    0.08    -54.23   
   478. D(C  17,C  16,C  15,H  75)   -178.75 -0.000008    0.09   -178.66   
   479. D(C  17,C  16,C  15,C  13)     59.43  0.000005    0.09     59.52   
   480. D(H  79,C  17,C  16,H  78)    167.78 -0.000021    0.08    167.86   
   481. D(H  79,C  17,C  16,H  77)     51.04 -0.000009    0.08     51.11   
   482. D(H  79,C  17,C  16,C  15)    -69.46  0.000002    0.07    -69.39   
   483. D(C  18,C  17,C  16,H  78)    -11.87 -0.000018    0.07    -11.80   
   484. D(C  18,C  17,C  16,C  15)    110.89  0.000005    0.06    110.96   
   485. D(C  18,C  17,C  16,H  77)   -128.61 -0.000006    0.07   -128.55   
   486. D(C  20,C  18,C  17,H  79)      0.87 -0.000011    0.02      0.89   
   487. D(C  20,C  18,C  17,C  16)   -179.49 -0.000015    0.03   -179.46   
   488. D(C  19,C  18,C  17,H  79)   -178.25 -0.000010    0.01   -178.24   
   489. D(C  19,C  18,C  17,C  16)      1.39 -0.000013    0.02      1.41   
   490. D(H  82,C  19,C  18,C  20)    -62.95  0.000003   -0.03    -62.98   
   491. D(H  82,C  19,C  18,C  17)    116.20  0.000002   -0.02    116.18   
   492. D(H  81,C  19,C  18,C  20)     54.31  0.000001   -0.03     54.28   
   493. D(H  81,C  19,C  18,C  17)   -126.53 -0.000001   -0.02   -126.56   
   494. D(H  80,C  19,C  18,C  20)    175.93 -0.000006   -0.03    175.90   
   495. D(H  80,C  19,C  18,C  17)     -4.92 -0.000007   -0.02     -4.94   
   496. D(H  84,C  20,C  18,C  19)     27.25 -0.000004   -0.07     27.18   
   497. D(H  84,C  20,C  18,C  17)   -151.94 -0.000002   -0.08   -152.03   
   498. D(H  83,C  20,C  18,C  19)    144.08 -0.000004   -0.07    144.01   
   499. D(H  83,C  20,C  18,C  17)    -35.12 -0.000002   -0.08    -35.20   
   500. D(C  21,C  20,C  18,C  19)    -95.41  0.000004   -0.08    -95.48   
   501. D(C  21,C  20,C  18,C  17)     85.40  0.000006   -0.09     85.31   
   502. D(H  86,C  21,C  20,H  83)    -53.24 -0.000008   -0.02    -53.26   
   503. D(H  86,C  21,C  20,C  18)   -175.00  0.000004   -0.02   -175.02   
   504. D(H  85,C  21,C  20,H  84)    176.01 -0.000011   -0.02    176.00   
   505. D(H  85,C  21,C  20,C  18)    -60.69  0.000003   -0.02    -60.71   
   506. D(C  22,C  21,C  20,H  84)    -62.65 -0.000007   -0.02    -62.67   
   507. D(C  22,C  21,C  20,H  83)   -177.59 -0.000005   -0.02   -177.61   
   508. D(C  22,C  21,C  20,C  18)     60.65  0.000007   -0.02     60.63   
   509. D(H  86,C  21,C  20,H  84)     61.71 -0.000010   -0.02     61.69   
   510. D(H  85,C  21,C  20,H  83)     61.07 -0.000009   -0.02     61.05   
   511. D(H  87,C  22,C  21,H  86)    167.97 -0.000004    0.15    168.13   
   512. D(H  87,C  22,C  21,H  85)     51.25 -0.000003    0.15     51.40   
   513. D(H  87,C  22,C  21,C  20)    -69.35  0.000004    0.16    -69.19   
   514. D(C  23,C  22,C  21,H  86)    -11.61 -0.000007    0.17    -11.45   
   515. D(C  23,C  22,C  21,C  20)    111.06  0.000001    0.17    111.23   
   516. D(C  23,C  22,C  21,H  85)   -128.33 -0.000005    0.17   -128.17   
   517. D(C  24,C  23,C  22,H  87)   -178.14 -0.000007    0.01   -178.13   
   518. D(C  24,C  23,C  22,C  21)      1.44 -0.000005   -0.00      1.44   
   519. D(C  25,C  23,C  22,H  87)      0.91 -0.000010    0.02      0.93   
   520. D(C  25,C  23,C  22,C  21)   -179.51 -0.000008    0.01   -179.50   
   521. D(H  90,C  24,C  23,C  25)    -62.81  0.000002   -0.01    -62.82   
   522. D(H  90,C  24,C  23,C  22)    116.28 -0.000001   -0.00    116.28   
   523. D(H  89,C  24,C  23,C  25)     54.45 -0.000002   -0.02     54.43   
   524. D(H  89,C  24,C  23,C  22)   -126.46 -0.000005   -0.01   -126.47   
   525. D(H  88,C  24,C  23,C  25)    176.07  0.000000   -0.01    176.06   
   526. D(H  88,C  24,C  23,C  22)     -4.84 -0.000003   -0.00     -4.85   
   527. D(H  92,C  25,C  23,C  24)     27.91 -0.000002   -0.01     27.90   
   528. D(H  92,C  25,C  23,C  22)   -151.23  0.000002   -0.02   -151.25   
   529. D(H  91,C  25,C  23,C  24)    144.74  0.000002   -0.01    144.73   
   530. D(H  91,C  25,C  23,C  22)    -34.40  0.000006   -0.02    -34.42   
   531. D(C  26,C  25,C  23,C  24)    -94.71  0.000002   -0.01    -94.72   
   532. D(C  26,C  25,C  23,C  22)     86.15  0.000005   -0.02     86.13   
   533. D(H  94,C  26,C  25,H  92)     61.20 -0.000002   -0.04     61.16   
   534. D(H  94,C  26,C  25,H  91)    -53.74 -0.000002   -0.04    -53.78   
   535. D(H  94,C  26,C  25,C  23)   -175.56 -0.000001   -0.03   -175.59   
   536. D(H  93,C  26,C  25,H  92)    175.50 -0.000004   -0.03    175.47   
   537. D(H  93,C  26,C  25,H  91)     60.56 -0.000003   -0.04     60.53   
   538. D(H  93,C  26,C  25,C  23)    -61.26 -0.000003   -0.03    -61.29   
   539. D(C  27,C  26,C  25,H  92)    -63.12  0.000009   -0.03    -63.15   
   540. D(C  27,C  26,C  25,H  91)   -178.06  0.000010   -0.04   -178.10   
   541. D(C  27,C  26,C  25,C  23)     60.12  0.000011   -0.03     60.09   
   542. D(H  95,C  27,C  26,H  94)    166.63 -0.000005   -0.00    166.63   
   543. D(H  95,C  27,C  26,H  93)     49.94 -0.000002   -0.00     49.94   
   544. D(H  95,C  27,C  26,C  25)    -70.73  0.000005   -0.00    -70.73   
   545. D(C  28,C  27,C  26,H  94)    -12.99 -0.000002   -0.01    -13.00   
   546. D(C  28,C  27,C  26,H  93)   -129.68 -0.000000   -0.01   -129.69   
   547. D(C  28,C  27,C  26,C  25)    109.65  0.000008   -0.01    109.64   
   548. D(C  30,C  28,C  27,H  95)      0.92 -0.000007    0.01      0.94   
   549. D(C  30,C  28,C  27,C  26)   -179.47 -0.000009    0.02   -179.44   
   550. D(C  29,C  28,C  27,H  95)   -178.34 -0.000008    0.02   -178.32   
   551. D(C  29,C  28,C  27,C  26)      1.27 -0.000010    0.03      1.30   
   552. D(H  98,C  29,C  28,C  30)    -62.88  0.000003   -0.08    -62.95   
   553. D(H  98,C  29,C  28,C  27)    116.42  0.000004   -0.08    116.33   
   554. D(H  97,C  29,C  28,C  30)     54.36  0.000002   -0.08     54.29   
   555. D(H  97,C  29,C  28,C  27)   -126.34  0.000002   -0.09   -126.43   
   556. D(H  96,C  29,C  28,C  30)    175.94 -0.000004   -0.07    175.87   
   557. D(H  96,C  29,C  28,C  27)     -4.77 -0.000004   -0.08     -4.85   
   558. D(H 100,C  30,C  28,C  29)     27.06 -0.000003    0.05     27.10   
   559. D(H 100,C  30,C  28,C  27)   -152.27 -0.000004    0.05   -152.22   
   560. D(H  99,C  30,C  28,C  29)    143.90 -0.000009    0.05    143.95   
   561. D(H  99,C  30,C  28,C  27)    -35.43 -0.000010    0.06    -35.37   
   562. D(C  31,C  30,C  28,C  29)    -95.51  0.000010    0.04    -95.47   
   563. D(C  31,C  30,C  28,C  27)     85.16  0.000010    0.04     85.20   
   564. D(H 102,C  31,C  30,H 100)     60.96 -0.000012    0.08     61.04   
   565. D(H 102,C  31,C  30,H  99)    -54.01 -0.000012    0.08    -53.93   
   566. D(H 102,C  31,C  30,C  28)   -175.85 -0.000001    0.09   -175.76   
   567. D(H 101,C  31,C  30,H 100)    175.29 -0.000008    0.08    175.37   
   568. D(H 101,C  31,C  30,H  99)     60.32 -0.000009    0.08     60.40   
   569. D(H 101,C  31,C  30,C  28)    -61.51  0.000003    0.09    -61.43   
   570. D(C  32,C  31,C  30,H 100)    -63.42  0.000001    0.08    -63.35   
   571. D(C  32,C  31,C  30,H  99)   -178.39 -0.000000    0.07   -178.32   
   572. D(C  32,C  31,C  30,C  28)     59.77  0.000012    0.08     59.85   
   573. D(H 103,C  32,C  31,H 102)    167.21  0.000004   -0.03    167.18   
   574. D(H 103,C  32,C  31,H 101)     50.51 -0.000003   -0.03     50.48   
   575. D(H 103,C  32,C  31,C  30)    -70.09  0.000002   -0.03    -70.12   
   576. D(C  33,C  32,C  31,H 102)    -12.35  0.000004   -0.03    -12.38   
   577. D(C  33,C  32,C  31,H 101)   -129.05 -0.000003   -0.03   -129.08   
   578. D(C  33,C  32,C  31,C  30)    110.35  0.000001   -0.03    110.32   
   579. D(C  35,C  33,C  32,H 103)      0.82 -0.000006    0.01      0.83   
   580. D(C  35,C  33,C  32,C  31)   -179.63 -0.000006    0.01   -179.62   
   581. D(C  34,C  33,C  32,H 103)   -178.27 -0.000007    0.00   -178.27   
   582. D(C  34,C  33,C  32,C  31)      1.28 -0.000007    0.00      1.28   
   583. D(H 106,C  34,C  33,C  35)    -62.90 -0.000002    0.03    -62.86   
   584. D(H 106,C  34,C  33,C  32)    116.23 -0.000001    0.04    116.27   
   585. D(H 105,C  34,C  33,C  35)     54.36 -0.000005    0.03     54.39   
   586. D(H 105,C  34,C  33,C  32)   -126.51 -0.000004    0.04   -126.47   
   587. D(H 104,C  34,C  33,C  35)    175.97 -0.000003    0.03    176.00   
   588. D(H 104,C  34,C  33,C  32)     -4.90 -0.000003    0.04     -4.86   
   589. D(H 108,C  35,C  33,C  34)     28.30 -0.000006    0.00     28.30   
   590. D(H 108,C  35,C  33,C  32)   -150.88 -0.000006   -0.00   -150.88   
   591. D(H 107,C  35,C  33,C  34)    145.12  0.000002    0.00    145.12   
   592. D(H 107,C  35,C  33,C  32)    -34.06  0.000001   -0.01    -34.06   
   593. D(C  36,C  35,C  33,C  34)    -94.29  0.000005   -0.01    -94.30   
   594. D(C  36,C  35,C  33,C  32)     86.53  0.000005   -0.02     86.52   
   595. D(H 110,C  36,C  35,H 108)     61.15 -0.000007   -0.00     61.15   
   596. D(H 110,C  36,C  35,H 107)    -53.78 -0.000006   -0.00    -53.78   
   597. D(H 110,C  36,C  35,C  33)   -175.63 -0.000017    0.01   -175.62   
   598. D(H 109,C  36,C  35,H 108)    175.45 -0.000002    0.00    175.45   
   599. D(H 109,C  36,C  35,H 107)     60.52 -0.000001   -0.00     60.52   
   600. D(H 109,C  36,C  35,C  33)    -61.33 -0.000012    0.01    -61.32   
   601. D(C  37,C  36,C  35,H 108)    -63.16 -0.000000    0.01    -63.15   
   602. D(C  37,C  36,C  35,H 107)   -178.09  0.000000    0.01   -178.08   
   603. D(C  37,C  36,C  35,C  33)     60.06 -0.000011    0.02     60.08   
   604. D(H 111,C  37,C  36,H 110)    165.82 -0.000006   -0.02    165.80   
   605. D(H 111,C  37,C  36,H 109)     49.15 -0.000004   -0.02     49.13   
   606. D(H 111,C  37,C  36,C  35)    -71.56  0.000007   -0.03    -71.59   
   607. D(C  38,C  37,C  36,H 110)    -13.89 -0.000005   -0.02    -13.90   
   608. D(C  38,C  37,C  36,H 109)   -130.56 -0.000003   -0.02   -130.57   
   609. D(C  38,C  37,C  36,C  35)    108.73  0.000008   -0.03    108.70   
   610. D(C  40,C  38,C  37,H 111)      0.84 -0.000007    0.02      0.86   
   611. D(C  40,C  38,C  37,C  36)   -179.45 -0.000008    0.02   -179.44   
   612. D(C  39,C  38,C  37,H 111)   -178.37 -0.000005    0.01   -178.35   
   613. D(C  39,C  38,C  37,C  36)      1.34 -0.000006    0.01      1.35   
   614. D(H 114,C  39,C  38,C  40)    -63.59 -0.000003    0.05    -63.54   
   615. D(H 114,C  39,C  38,C  37)    115.65 -0.000005    0.06    115.71   
   616. D(H 113,C  39,C  38,C  40)     53.64 -0.000004    0.05     53.68   
   617. D(H 113,C  39,C  38,C  37)   -127.12 -0.000006    0.05   -127.07   
   618. D(H 112,C  39,C  38,C  40)    175.26  0.000002    0.05    175.31   
   619. D(H 112,C  39,C  38,C  37)     -5.50 -0.000000    0.06     -5.44   
   620. D(H 116,C  40,C  38,C  39)     28.69 -0.000004    0.03     28.72   
   621. D(H 116,C  40,C  38,C  37)   -150.59 -0.000002    0.03   -150.57   
   622. D(H 115,C  40,C  38,C  39)    145.52 -0.000011    0.04    145.56   
   623. D(H 115,C  40,C  38,C  37)    -33.76 -0.000009    0.03    -33.72   
   624. D(C  41,C  40,C  38,C  39)    -93.77  0.000004    0.03    -93.74   
   625. D(C  41,C  40,C  38,C  37)     86.95  0.000006    0.02     86.97   
   626. D(H 118,C  41,C  40,H 116)     60.13 -0.000002    0.01     60.14   
   627. D(H 118,C  41,C  40,H 115)    -54.84 -0.000003    0.01    -54.83   
   628. D(H 118,C  41,C  40,C  38)   -176.80 -0.000007    0.02   -176.78   
   629. D(H 117,C  41,C  40,H 116)    174.46  0.000002    0.02    174.48   
   630. D(H 117,C  41,C  40,H 115)     59.49  0.000000    0.01     59.50   
   631. D(H 117,C  41,C  40,C  38)    -62.47 -0.000003    0.02    -62.44   
   632. D(C  42,C  41,C  40,H 116)    -64.33  0.000004    0.01    -64.31   
   633. D(C  42,C  41,C  40,H 115)   -179.30  0.000002    0.01   -179.29   
   634. D(C  42,C  41,C  40,C  38)     58.74 -0.000002    0.02     58.76   
   635. D(H 119,C  42,C  41,H 118)    164.32  0.000008   -0.08    164.24   
   636. D(H 119,C  42,C  41,H 117)     47.64  0.000002   -0.08     47.56   
   637. D(H 119,C  42,C  41,C  40)    -72.97  0.000001   -0.07    -73.04   
   638. D(C  43,C  42,C  41,H 118)    -15.41  0.000010   -0.09    -15.50   
   639. D(C  43,C  42,C  41,H 117)   -132.10  0.000004   -0.09   -132.18   
   640. D(C  43,C  42,C  41,C  40)    107.30  0.000002   -0.08    107.21   
   641. D(C  50,C  43,C  42,H 119)    178.41 -0.000002   -0.00    178.41   
   642. D(C  50,C  43,C  42,C  41)     -1.86 -0.000004    0.01     -1.85   
   643. D(C  44,C  43,C  42,H 119)     -1.22 -0.000005    0.02     -1.20   
   644. D(C  44,C  43,C  42,C  41)    178.51 -0.000006    0.03    178.54   
   645. D(C  45,C  44,C  43,C  50)     85.94 -0.000004   -0.09     85.85   
   646. D(C  45,C  44,C  43,C  42)    -94.39 -0.000002   -0.11    -94.51   
   647. D(H 121,C  44,C  43,C  50)   -153.47  0.000004   -0.09   -153.56   
   648. D(H 121,C  44,C  43,C  42)     26.20  0.000006   -0.11     26.08   
   649. D(H 120,C  44,C  43,C  50)    -36.91  0.000007   -0.09    -37.00   
   650. D(H 120,C  44,C  43,C  42)    142.76  0.000010   -0.12    142.64   
   651. D(H 123,C  45,C  44,H 121)    -65.94 -0.000001   -0.06    -66.00   
   652. D(H 123,C  45,C  44,H 120)    179.16 -0.000006   -0.06    179.11   
   653. D(H 123,C  45,C  44,C  43)     55.68 -0.000008   -0.06     55.62   
   654. D(H 122,C  45,C  44,H 121)     48.31  0.000003   -0.06     48.25   
   655. D(H 122,C  45,C  44,H 120)    -66.58 -0.000002   -0.06    -66.64   
   656. D(H 122,C  45,C  44,C  43)    169.93 -0.000004   -0.06    169.87   
   657. D(C  46,C  45,C  44,H 121)    168.24  0.000002   -0.07    168.17   
   658. D(C  46,C  45,C  44,H 120)     53.34 -0.000003   -0.07     53.28   
   659. D(C  46,C  45,C  44,C  43)    -70.14 -0.000005   -0.07    -70.21   
   660. D(H 124,C  46,C  45,H 123)   -179.86 -0.000010    0.04   -179.82   
   661. D(H 124,C  46,C  45,H 122)     63.52 -0.000010    0.05     63.57   
   662. D(H 124,C  46,C  45,C  44)    -55.56 -0.000011    0.06    -55.50   
   663. D(C  47,C  46,C  45,H 123)      1.52 -0.000012    0.05      1.57   
   664. D(C  47,C  46,C  45,H 122)   -115.11 -0.000012    0.06   -115.05   
   665. D(C  47,C  46,C  45,C  44)    125.82 -0.000013    0.06    125.88   
   666. D(C  49,C  47,C  46,H 124)     -0.17 -0.000003    0.00     -0.17   
   667. D(C  49,C  47,C  46,C  45)    178.42 -0.000001   -0.01    178.41   
   668. D(C  48,C  47,C  46,H 124)   -179.78 -0.000005    0.01   -179.78   
   669. D(C  48,C  47,C  46,C  45)     -1.20 -0.000003   -0.00     -1.20   
   670. D(H 127,C  48,C  47,C  49)    -60.50 -0.000002    0.05    -60.45   
   671. D(H 127,C  48,C  47,C  46)    119.14 -0.000000    0.05    119.18   
   672. D(H 126,C  48,C  47,C  49)     56.80  0.000001    0.05     56.85   
   673. D(H 126,C  48,C  47,C  46)   -123.57  0.000003    0.05   -123.52   
   674. D(H 125,C  48,C  47,C  49)    178.15 -0.000003    0.05    178.20   
   675. D(H 125,C  48,C  47,C  46)     -2.21 -0.000001    0.04     -2.17   
   676. D(H 130,C  49,C  47,C  48)    -59.01  0.000000    0.02    -58.99   
   677. D(H 130,C  49,C  47,C  46)    121.33 -0.000001    0.02    121.35   
   678. D(H 129,C  49,C  47,C  48)     58.98  0.000002    0.02     59.00   
   679. D(H 129,C  49,C  47,C  46)   -120.67  0.000000    0.02   -120.65   
   680. D(H 128,C  49,C  47,C  48)    179.94 -0.000001    0.02    179.96   
   681. D(H 128,C  49,C  47,C  46)      0.28 -0.000002    0.02      0.30   
   682. D(H 133,C  50,C  43,C  44)    -56.54  0.000006    0.09    -56.45   
   683. D(H 133,C  50,C  43,C  42)    123.81  0.000003    0.12    123.93   
   684. D(H 132,C  50,C  43,C  44)     60.89 -0.000003    0.09     60.98   
   685. D(H 132,C  50,C  43,C  42)   -118.76 -0.000006    0.12   -118.64   
   686. D(H 131,C  50,C  43,C  44)   -178.36  0.000002    0.09   -178.28   
   687. D(H 131,C  50,C  43,C  42)      1.99 -0.000001    0.11      2.10   
   688. D(C  55,C  51,C   5,C   6)      1.15  0.000002    0.02      1.16   
   689. D(C  55,C  51,C   5,C   4)    179.22  0.000008   -0.01    179.20   
   690. D(C  52,C  51,C   5,C   6)   -178.86  0.000004    0.04   -178.82   
   691. D(C  52,C  51,C   5,C   4)     -0.79  0.000011    0.02     -0.78   
   692. D(O  53,C  52,C  51,C  55)      0.96  0.000008    0.00      0.96   
   693. D(O  53,C  52,C  51,C   5)   -179.03  0.000005   -0.03   -179.06   
   694. D(C   1,C  52,C  51,C  55)   -178.95 -0.000006   -0.01   -178.96   
   695. D(C   1,C  52,C  51,C   5)      1.06 -0.000008   -0.04      1.02   
   696. D(O  53,C  52,C   1,C   2)    179.56 -0.000012    0.02    179.57   
   697. D(O  53,C  52,C   1,C   0)     -0.45 -0.000010    0.01     -0.44   
   698. D(C  51,C  52,C   1,C   2)     -0.53  0.000001    0.03     -0.51   
   699. D(C  51,C  52,C   1,C   0)    179.46  0.000004    0.02    179.48   
   700. D(H  60,C  55,C  51,C  52)     57.96 -0.000023    0.39     58.35   
   701. D(H  60,C  55,C  51,C   5)   -122.05 -0.000021    0.42   -121.63   
   702. D(H  58,C  55,C  51,C  52)    -59.04 -0.000026    0.40    -58.64   
   703. D(H  58,C  55,C  51,C   5)    120.95 -0.000023    0.43    121.37   
   704. D(H  56,C  55,C  51,C  52)    179.19 -0.000016    0.38    179.57   
   705. D(H  56,C  55,C  51,C   5)     -0.82 -0.000013    0.41     -0.41   
   706. D(H 136,C 134,C   3,H  59)      0.03 -0.000000   -0.00      0.03   
   707. D(H 136,C 134,C   3,C   2)   -179.94 -0.000001    0.00   -179.94   
   708. D(C 135,C 134,C   3,H  59)   -179.94 -0.000000   -0.00   -179.94   
   709. D(C 135,C 134,C   3,C   2)      0.09 -0.000001    0.00      0.09   
   710. D(H 137,C 135,C 134,H 136)     -0.00  0.000001   -0.00     -0.00   
   711. D(H 137,C 135,C 134,C   3)    179.97  0.000001    0.00    179.97   
   712. D(C   0,C 135,C 134,H 136)    179.99  0.000001   -0.00    179.99   
   713. D(C   0,C 135,C 134,C   3)     -0.03  0.000001   -0.00     -0.03   
   714. D(H 137,C 135,C   0,H  57)     -0.07 -0.000001   -0.00     -0.07   
   715. D(H 137,C 135,C   0,C   1)    179.95 -0.000001   -0.00    179.95   
   716. D(C 134,C 135,C   0,H  57)    179.94 -0.000001    0.00    179.94   
   717. D(C 134,C 135,C   0,C   1)     -0.04 -0.000001    0.00     -0.04   
    ----------------------------------------------------------------------------

Time needed for optimization step       :     1.92 sec

         *************************************************************
         *                GEOMETRY OPTIMIZATION CYCLE  17            *
         *************************************************************
---------------------------------
CARTESIAN COORDINATES (ANGSTROEM)
---------------------------------
  C     16.528940    2.952929    0.527222
  C     15.457815    2.063796    0.385965
  C     14.332369    2.435774   -0.369312
  C     14.287490    3.695296   -0.977533
  C     13.192313    1.491826   -0.525967
  C     13.259481    0.152233    0.138716
  C     12.033943   -0.723589   -0.043726
  C     11.033664   -0.514397    1.077362
  C      9.750707   -0.130165    0.963394
  C      8.894134    0.043458    2.197443
  C      9.072537    0.161802   -0.365766
  C      8.572225   -1.092879   -1.139134
  C      7.567910   -1.932945   -0.393316
  C      6.265073   -2.124978   -0.668350
  C      5.536778   -1.528784   -1.851214
  C      5.423368   -3.011128    0.241249
  C      4.837672   -2.299477    1.495556
  C      3.934660   -1.128726    1.204907
  C      2.606122   -1.026243    1.391897
  C      1.734088   -2.109746    1.984358
  C      1.887356    0.261906    1.011934
  C      1.454490    0.362359   -0.479954
  C      0.494770   -0.702817   -0.943610
  C     -0.798272   -0.572416   -1.292441
  C     -1.556371    0.735376   -1.312863
  C     -1.592114   -1.798345   -1.724578
  C     -2.243231   -2.609254   -0.565946
  C     -3.229959   -1.846310    0.279839
  C     -4.566696   -1.987724    0.341241
  C     -5.361746   -3.005068   -0.444990
  C     -5.380212   -1.092382    1.266784
  C     -5.781029    0.287195    0.667510
  C     -6.621070    0.225881   -0.582109
  C     -7.915497    0.558085   -0.739574
  C     -8.802264    1.105668    0.355566
  C     -8.574346    0.407757   -2.104350
  C     -9.165127   -1.000983   -2.405323
  C    -10.240158   -1.465992   -1.456790
  C    -11.559485   -1.597216   -1.686186
  C    -12.235036   -1.315239   -3.009007
  C    -12.478756   -2.076935   -0.571149
  C    -13.022485   -0.957760    0.364746
  C    -13.813004    0.127093   -0.321390
  C    -15.140776    0.344783   -0.289077
  C    -15.726052    1.531987   -1.038380
  C    -15.922967    2.818880   -0.187673
  C    -17.019159    2.740138    0.842912
  C    -16.954643    2.979736    2.164577
  C    -15.702891    3.370354    2.915212
  C    -18.191825    2.877536    3.028842
  C    -16.133338   -0.525081    0.447201
  C     14.345600   -0.201791    0.877884
  C     15.507723    0.726584    1.033478
  O     16.488076    0.378516    1.692995
  O     12.210790    1.807606   -1.200344
  C     14.503361   -1.513743    1.598379
  H     13.640536   -2.168194    1.475220
  H     17.391015    2.649942    1.112559
  H     15.398010   -2.037667    1.241131
  H     13.412752    3.969145   -1.558247
  H     14.655814   -1.338128    2.669926
  H     12.339603   -1.775980   -0.073136
  H     11.583403   -0.492418   -1.010303
  H     11.428250   -0.698776    2.077663
  H      9.436347   -0.216338    3.113098
  H      7.989984   -0.577671    2.142815
  H      8.549095    1.083774    2.285656
  H      9.762647    0.705923   -1.020865
  H      8.214269    0.823443   -0.191272
  H      9.447363   -1.715492   -1.375892
  H      8.165359   -0.753010   -2.097829
  H      7.969393   -2.448403    0.482094
  H      6.152440   -0.843630   -2.439891
  H      4.642349   -0.983909   -1.522286
  H      5.181920   -2.325665   -2.520851
  H      6.034546   -3.848785    0.601416
  H      4.593610   -3.446157   -0.331977
  H      5.686826   -1.948232    2.100713
  H      4.318971   -3.054528    2.096842
  H      4.444097   -0.254732    0.793149
  H      2.271750   -3.041733    2.177684
  H      0.889628   -2.336432    1.320679
  H      1.295448   -1.768810    2.933442
  H      2.543982    1.117858    1.214621
  H      0.996663    0.388062    1.642236
  H      2.367280    0.306569   -1.091769
  H      1.035011    1.362073   -0.638796
  H      0.923648   -1.705357   -1.004744
  H     -0.975363    1.579412   -0.932115
  H     -2.476738    0.662076   -0.719272
  H     -1.871333    0.976039   -2.338691
  H     -0.931310   -2.486910   -2.266885
  H     -2.382705   -1.497535   -2.425345
  H     -1.429782   -2.971285    0.080332
  H     -2.710763   -3.498190   -1.004078
  H     -2.784262   -1.086679    0.925748
  H     -4.754818   -3.579656   -1.149700
  H     -6.166561   -2.517003   -1.009895
  H     -5.852247   -3.714586    0.237251
  H     -4.803709   -0.892163    2.179204
  H     -6.294791   -1.615930    1.576488
  H     -4.851546    0.830548    0.440943
  H     -6.290069    0.856734    1.453147
  H     -6.091672   -0.131246   -1.468136
  H     -8.315590    1.133906    1.334000
  H     -9.718661    0.508834    0.449462
  H     -9.125466    2.127355    0.108281
  H     -7.837481    0.621684   -2.889285
  H     -9.376876    1.150418   -2.210011
  H     -8.333604   -1.720650   -2.376312
  H     -9.532845   -0.992952   -3.437601
  H     -9.883751   -1.731061   -0.459040
  H    -11.560210   -0.896430   -3.760172
  H    -13.071617   -0.617392   -2.876524
  H    -12.667977   -2.239141   -3.419580
  H    -11.941417   -2.794922    0.061843
  H    -13.334179   -2.612656   -1.004798
  H    -12.158358   -0.497884    0.866469
  H    -13.616836   -1.439766    1.149357
  H    -13.213330    0.820336   -0.914925
  H    -16.694002    1.252698   -1.479898
  H    -15.062866    1.792398   -1.872761
  H    -16.171640    3.628175   -0.892768
  H    -14.963273    3.089264    0.265657
  H    -17.996204    2.469465    0.434359
  H    -14.812437    3.409453    2.282926
  H    -15.508244    2.661286    3.732422
  H    -15.827409    4.356177    3.386157
  H    -19.075214    2.593448    2.446926
  H    -18.403842    3.834104    3.528453
  H    -18.054319    2.135720    3.828896
  H    -15.662881   -1.346564    0.994114
  H    -16.852844   -0.961200   -0.260787
  H    -16.720241    0.069938    1.158002
  C     15.357609    4.579325   -0.832532
  C     16.478534    4.208149   -0.080497
  H     15.319479    5.556855   -1.305043
  H     17.310990    4.897264    0.031102

----------------------------
CARTESIAN COORDINATES (A.U.)
----------------------------
  NO LB      ZA    FRAG     MASS         X           Y           Z
   0 C     6.0000    0    12.011   31.235169    5.580227    0.996304
   1 C     6.0000    0    12.011   29.211037    3.900009    0.729368
   2 C     6.0000    0    12.011   27.084252    4.602946   -0.697898
   3 C     6.0000    0    12.011   26.999443    6.983098   -1.847270
   4 C     6.0000    0    12.011   24.929859    2.819142   -0.993934
   5 C     6.0000    0    12.011   25.056788    0.287679    0.262135
   6 C     6.0000    0    12.011   22.740857   -1.367385   -0.082630
   7 C     6.0000    0    12.011   20.850603   -0.972069    2.035919
   8 C     6.0000    0    12.011   18.426167   -0.245976    1.820551
   9 C     6.0000    0    12.011   16.807478    0.082123    4.152566
  10 C     6.0000    0    12.011   17.144611    0.305761   -0.691197
  11 C     6.0000    0    12.011   16.199157   -2.065241   -2.152651
  12 C     6.0000    0    12.011   14.301278   -3.652737   -0.743260
  13 C     6.0000    0    12.011   11.839273   -4.015626   -1.262998
  14 C     6.0000    0    12.011   10.462994   -2.888983   -3.498287
  15 C     6.0000    0    12.011   10.248679   -5.690208    0.455894
  16 C     6.0000    0    12.011    9.141876   -4.345382    2.826192
  17 C     6.0000    0    12.011    7.435429   -2.132983    2.276943
  18 C     6.0000    0    12.011    4.924858   -1.939317    2.630304
  19 C     6.0000    0    12.011    3.276952   -3.986843    3.749893
  20 C     6.0000    0    12.011    3.566586    0.494931    1.912278
  21 C     6.0000    0    12.011    2.748588    0.684759   -0.906981
  22 C     6.0000    0    12.011    0.934979   -1.328132   -1.783165
  23 C     6.0000    0    12.011   -1.508515   -1.081709   -2.442360
  24 C     6.0000    0    12.011   -2.941115    1.389659   -2.480951
  25 C     6.0000    0    12.011   -3.008658   -3.398379   -3.258980
  26 C     6.0000    0    12.011   -4.239093   -4.930775   -1.069483
  27 C     6.0000    0    12.011   -6.103739   -3.489021    0.528819
  28 C     6.0000    0    12.011   -8.629805   -3.756254    0.644852
  29 C     6.0000    0    12.011  -10.132232   -5.678755   -0.840910
  30 C     6.0000    0    12.011  -10.167128   -2.064303    2.393875
  31 C     6.0000    0    12.011  -10.924562    0.542719    1.261412
  32 C     6.0000    0    12.011  -12.512008    0.426853   -1.100027
  33 C     6.0000    0    12.011  -14.958122    1.054628   -1.397592
  34 C     6.0000    0    12.011  -16.633868    2.089410    0.671922
  35 C     6.0000    0    12.011  -16.203166    0.770550   -3.976646
  36 C     6.0000    0    12.011  -17.319580   -1.891584   -4.545403
  37 C     6.0000    0    12.011  -19.351095   -2.770323   -2.752934
  38 C     6.0000    0    12.011  -21.844260   -3.018300   -3.186430
  39 C     6.0000    0    12.011  -23.120868   -2.485441   -5.686200
  40 C     6.0000    0    12.011  -23.581431   -3.924839   -1.079316
  41 C     6.0000    0    12.011  -24.608930   -1.809905    0.689271
  42 C     6.0000    0    12.011  -26.102795    0.240171   -0.607340
  43 C     6.0000    0    12.011  -28.611919    0.651546   -0.546276
  44 C     6.0000    0    12.011  -29.717932    2.895035   -1.962253
  45 C     6.0000    0    12.011  -30.090047    5.326911   -0.354650
  46 C     6.0000    0    12.011  -32.161550    5.178110    1.592873
  47 C     6.0000    0    12.011  -32.039633    5.630885    4.090458
  48 C     6.0000    0    12.011  -29.674164    6.369046    5.508952
  49 C     6.0000    0    12.011  -34.377567    5.437756    5.723681
  50 C     6.0000    0    12.011  -30.487590   -0.992259    0.845088
  51 C     6.0000    0    12.011   27.109255   -0.381330    1.658961
  52 C     6.0000    0    12.011   29.305349    1.373045    1.952990
  53 O     8.0000    0    15.999   31.157948    0.715292    3.199298
  54 O     8.0000    0    15.999   23.075049    3.415881   -2.268321
  55 C     6.0000    0    12.011   27.407380   -2.860560    3.020499
  56 H     1.0000    0     1.008   25.776878   -4.097293    2.787761
  57 H     1.0000    0     1.008   32.864256    5.007664    2.102431
  58 H     1.0000    0     1.008   29.098021   -3.850633    2.345397
  59 H     1.0000    0     1.008   25.346428    7.500596   -2.944660
  60 H     1.0000    0     1.008   27.695474   -2.528695    5.045429
  61 H     1.0000    0     1.008   23.318470   -3.356116   -0.138206
  62 H     1.0000    0     1.008   21.889459   -0.930535   -1.909195
  63 H     1.0000    0     1.008   21.596262   -1.320495    3.926215
  64 H     1.0000    0     1.008   17.832111   -0.408819    5.882904
  65 H     1.0000    0     1.008   15.098882   -1.091641    4.049333
  66 H     1.0000    0     1.008   16.155449    2.048036    4.319264
  67 H     1.0000    0     1.008   18.448729    1.334001   -1.929155
  68 H     1.0000    0     1.008   15.522719    1.556082   -0.361451
  69 H     1.0000    0     1.008   17.852928   -3.241809   -2.600058
  70 H     1.0000    0     1.008   15.430292   -1.422983   -3.964322
  71 H     1.0000    0     1.008   15.059970   -4.626812    0.911025
  72 H     1.0000    0     1.008   11.626427   -1.594229   -4.610726
  73 H     1.0000    0     1.008    8.772769   -1.859319   -2.876704
  74 H     1.0000    0     1.008    9.792410   -4.394870   -4.763718
  75 H     1.0000    0     1.008   11.403639   -7.273150    1.136512
  76 H     1.0000    0     1.008    8.680664   -6.512294   -0.627346
  77 H     1.0000    0     1.008   10.746544   -3.681625    3.969773
  78 H     1.0000    0     1.008    8.161673   -5.772221    3.962458
  79 H     1.0000    0     1.008    8.398126   -0.481374    1.498834
  80 H     1.0000    0     1.008    4.292986   -5.748043    4.115227
  81 H     1.0000    0     1.008    1.681153   -4.415218    2.495721
  82 H     1.0000    0     1.008    2.448042   -3.342566    5.543402
  83 H     1.0000    0     1.008    4.807430    2.112446    2.295302
  84 H     1.0000    0     1.008    1.883421    0.733331    3.103377
  85 H     1.0000    0     1.008    4.473511    0.579332   -2.063144
  86 H     1.0000    0     1.008    1.955886    2.573944   -1.207149
  87 H     1.0000    0     1.008    1.745441   -3.222657   -1.898690
  88 H     1.0000    0     1.008   -1.843169    2.984657   -1.761442
  89 H     1.0000    0     1.008   -4.680356    1.251143   -1.359226
  90 H     1.0000    0     1.008   -3.536306    1.844446   -4.419486
  91 H     1.0000    0     1.008   -1.759921   -4.699578   -4.283792
  92 H     1.0000    0     1.008   -4.502660   -2.829932   -4.583238
  93 H     1.0000    0     1.008   -2.701897   -5.614914    0.151806
  94 H     1.0000    0     1.008   -5.122601   -6.610620   -1.897433
  95 H     1.0000    0     1.008   -5.261493   -2.053526    1.749410
  96 H     1.0000    0     1.008   -8.985304   -6.764570   -2.172618
  97 H     1.0000    0     1.008  -11.653112   -4.756446   -1.908424
  98 H     1.0000    0     1.008  -11.059145   -7.019550    0.448340
  99 H     1.0000    0     1.008   -9.077694   -1.685944    4.118099
 100 H     1.0000    0     1.008  -11.895430   -3.053666    2.979131
 101 H     1.0000    0     1.008   -9.168093    1.569508    0.833262
 102 H     1.0000    0     1.008  -11.886507    1.618993    2.746050
 103 H     1.0000    0     1.008  -11.511591   -0.248019   -2.774375
 104 H     1.0000    0     1.008  -15.714188    2.142771    2.520894
 105 H     1.0000    0     1.008  -18.365607    0.961557    0.849360
 106 H     1.0000    0     1.008  -17.244632    4.020118    0.204622
 107 H     1.0000    0     1.008  -14.810693    1.174813   -5.459958
 108 H     1.0000    0     1.008  -17.719728    2.173974   -4.176315
 109 H     1.0000    0     1.008  -15.748229   -3.251558   -4.490579
 110 H     1.0000    0     1.008  -18.014467   -1.876407   -6.496125
 111 H     1.0000    0     1.008  -18.677583   -3.271231   -0.867460
 112 H     1.0000    0     1.008  -21.845632   -1.694006   -7.105696
 113 H     1.0000    0     1.008  -24.701775   -1.166702   -5.435843
 114 H     1.0000    0     1.008  -23.939007   -4.231364   -6.462070
 115 H     1.0000    0     1.008  -22.566008   -5.281637    0.116867
 116 H     1.0000    0     1.008  -25.197947   -4.937205   -1.898794
 117 H     1.0000    0     1.008  -22.975967   -0.940865    1.637389
 118 H     1.0000    0     1.008  -25.732092   -2.720764    2.171970
 119 H     1.0000    0     1.008  -24.969575    1.550211   -1.728957
 120 H     1.0000    0     1.008  -31.547092    2.367256   -2.796601
 121 H     1.0000    0     1.008  -28.464692    3.387142   -3.539006
 122 H     1.0000    0     1.008  -30.559970    6.856257   -1.687088
 123 H     1.0000    0     1.008  -28.276488    5.837863    0.502018
 124 H     1.0000    0     1.008  -34.007896    4.666612    0.820819
 125 H     1.0000    0     1.008  -27.991449    6.442933    4.314105
 126 H     1.0000    0     1.008  -29.306333    5.029101    7.053256
 127 H     1.0000    0     1.008  -29.909469    8.231982    6.398910
 128 H     1.0000    0     1.008  -36.046930    4.900906    4.624020
 129 H     1.0000    0     1.008  -34.778221    7.245407    6.667809
 130 H     1.0000    0     1.008  -34.117718    4.035926    7.235565
 131 H     1.0000    0     1.008  -29.598556   -2.544637    1.878603
 132 H     1.0000    0     1.008  -31.847259   -1.816404   -0.492816
 133 H     1.0000    0     1.008  -31.596676    0.132163    2.188307
 134 C     6.0000    0    12.011   29.021675    8.653670   -1.573258
 135 C     6.0000    0    12.011   31.139917    7.952250   -0.152117
 136 H     1.0000    0     1.008   28.949621   10.500934   -2.466174
 137 H     1.0000    0     1.008   32.713030    9.254487    0.058775

--------------------------------
INTERNAL COORDINATES (ANGSTROEM)
--------------------------------
 C      0   0   0     0.000000000000     0.00000000     0.00000000
 C      1   0   0     1.399220862137     0.00000000     0.00000000
 C      2   1   0     1.405503332261   119.93739990     0.00000000
 C      3   2   1     1.399408502272   119.83066735     0.00000000
 C      3   2   1     1.488390541527   120.13586358   179.81029937
 C      5   3   2     1.496938173442   119.10691937     0.45823880
 C      6   5   3     1.517330797613   115.27159325   178.25225832
 C      7   6   5     1.516956467478   111.35416891   268.65916229
 C      8   7   6     1.344098640167   127.31241336   122.26371898
 C      9   8   7     1.512197054878   120.28503912   180.62805178
 C      9   8   7     1.520468552249   123.69374765     0.25684896
 C     11   9   8     1.556481021920   115.01981039    81.14069733
 C     12  11   9     1.506852469933   114.69017895    59.39912641
 C     13  12  11     1.345326712698   128.59707217   112.11606366
 C     14  13  12     1.511631135755   124.76789840     1.45379467
 C     14  13  12     1.523515889623   119.73538847   180.80094445
 C     16  14  13     1.556526035154   115.02866995    84.49737159
 C     17  16  14     1.506840158672   115.16908181    59.52396405
 C     18  17  16     1.345540732272   128.61427073   110.95624909
 C     19  18  17     1.511765112154   124.70952985     1.41041314
 C     19  18  17     1.523260932294   119.71209046   180.53782296
 C     21  19  18     1.556660935751   115.14077846    85.31024369
 C     22  21  19     1.506864496862   115.23814342    60.62691353
 C     23  22  21     1.345601363102   128.55636891   111.23168748
 C     24  23  22     1.511770598601   124.69531806     1.43617043
 C     24  23  22     1.523098352094   119.76168382   180.49882113
 C     26  24  23     1.556905584320   115.21750590    86.12966916
 C     27  26  24     1.507006349427   115.32854085    60.09168338
 C     28  27  26     1.345597468732   128.52483289   109.64167783
 C     29  28  27     1.511705311345   124.71250223     1.29857139
 C     29  28  27     1.523179386616   119.77044163   180.55630097
 C     31  29  28     1.556603692595   115.12239150    85.20372989
 C     32  31  29     1.506975835953   115.25944130    59.85351041
 C     33  32  31     1.345621667427   128.55153912   110.32027669
 C     34  33  32     1.511798090509   124.67356748     1.28126238
 C     34  33  32     1.522923232614   119.77936134   180.38175683
 C     36  34  33     1.556970187303   115.25834761    86.51815151
 C     37  36  34     1.507196660442   115.34964305    60.08195051
 C     38  37  36     1.345534593451   128.47464357   108.70329943
 C     39  38  37     1.511865549699   124.68815012     1.34651551
 C     39  38  37     1.522661422560   119.85762506   180.56353534
 C     41  39  38     1.556950340029   115.12266292    86.96864237
 C     42  41  39     1.507518168189   115.26630433    58.75947813
 C     43  42  41     1.345886627773   128.52054266   107.21485616
 C     44  43  42     1.521004614258   119.60629534   178.53711089
 C     45  44  43     1.555175645999   115.15891002   265.49152712
 C     46  45  44     1.506632810047   115.02757209   289.78834604
 C     47  46  45     1.344755763251   128.90775694   125.88305809
 C     48  47  46     1.510932779400   125.03523193   358.80144672
 C     48  47  46     1.512618764680   120.68255231   178.41357619
 C     44  43  42     1.511273720041   124.50869311   358.14805847
 C      6   5   3     1.360645772739   120.65546118     0.04520257
 C      2   1   3     1.486573227560   120.12776524   180.01543758
 O     53   2   1     1.231749446521   120.93924257   359.55860551
 O      5   3   2     1.232026289891   120.35012256   180.87052782
 C     52   6   5     1.505064670624   124.78756572   179.20441169
 H     56  52   6     1.089927093349   112.72683140   359.58627676
 H      1   2   3     1.085170680816   119.02353055   180.07849803
 H     56  52   6     1.096594437255   110.24485583   121.37277530
 H      4   3   2     1.085075368100   119.05229858   179.96152515
 H     56  52   6     1.096492290044   110.04667522   238.36797552
 H      7   6   5     1.096275525568   109.39831857   147.31224741
 H      7   6   5     1.091190825745   108.52457311    30.72710226
 H      8   7   6     1.091007113041   114.56993522   302.58971581
 H     10   9   8     1.095405156984   111.99585707   357.70289532
 H     10   9   8     1.098304335336   111.14855309   236.34045651
 H     10   9   8     1.099587159532   110.59974191   118.50353768
 H     11   9   8     1.096117447351   109.69187227   319.45881014
 H     11   9   8     1.097652747450   108.99792446   202.91961865
 H     12  11   9     1.099803271391   107.91051682   298.05256901
 H     12  11   9     1.095512071091   107.70487090   183.52580587
 H     13  12  11     1.092349501077   114.50425308   291.96237850
 H     15  14  13     1.093168672218   113.40575595   355.26800203
 H     15  14  13     1.097763527074   110.72294447   233.67270438
 H     15  14  13     1.099708183858   110.25247348   116.42839303
 H     16  14  13     1.097692208154   109.39911542   323.93895114
 H     16  14  13     1.098333612333   109.64314533   207.08476344
 H     17  16  14     1.100295814815   107.38326452   298.30989666
 H     17  16  14     1.095763369281   107.77448189   183.96013303
 H     18  17  16     1.092216244387   114.51448201   290.61327814
 H     20  19  18     1.093185805446   113.36779634   355.06150826
 H     20  19  18     1.097711352341   110.78212815   233.44221953
 H     20  19  18     1.099728743644   110.24883286   116.18223243
 H     21  19  18     1.097676957910   109.33568989   324.80129134
 H     21  19  18     1.098421529550   109.67069624   207.97339251
 H     22  21  19     1.100279740214   107.39487225   299.29081946
 H     22  21  19     1.095728613323   107.71389511   184.98143865
 H     23  22  21     1.092134995514   114.58276282   290.80528725
 H     25  24  23     1.093131794012   113.37259147   355.15350814
 H     25  24  23     1.097633173959   110.81821420   233.53201732
 H     25  24  23     1.099747008575   110.21387531   116.27507767
 H     26  24  23     1.097670023839   109.34849885   325.58039363
 H     26  24  23     1.098451663552   109.61576863   208.75269266
 H     27  26  24     1.100200513007   107.41723696   298.71198905
 H     27  26  24     1.095788718733   107.66257708   184.40725820
 H     28  27  26     1.092192554446   114.63446659   289.26923202
 H     30  29  28     1.093219750120   113.39030016   355.15202936
 H     30  29  28     1.097748569480   110.73329180   233.57174054
 H     30  29  28     1.099754816427   110.24910623   116.33212716
 H     31  29  28     1.097704356599   109.37749682   324.62970159
 H     31  29  28     1.098395483569   109.62494309   207.78074865
 H     32  31  29     1.100229433031   107.42375307   298.57315877
 H     32  31  29     1.095774690151   107.71266410   184.23903469
 H     33  32  31     1.092174610497   114.57049692   289.88262260
 H     35  34  33     1.093151776697   113.36533006   355.13815553
 H     35  34  33     1.097638349888   110.77696169   233.52886486
 H     35  34  33     1.099751767611   110.24254316   116.27156244
 H     36  34  33     1.097660302285   109.34044179   325.93776153
 H     36  34  33     1.098527547874   109.60380553   209.12139321
 H     37  36  34     1.100087777240   107.45774056   298.68250241
 H     37  36  34     1.095846027681   107.62505741   184.38399371
 H     38  37  36     1.092150398208   114.64884696   288.40892413
 H     40  39  38     1.093179132292   113.38071696   354.55760122
 H     40  39  38     1.097455350244   110.70706275   232.93152810
 H     40  39  38     1.099819881968   110.23359905   115.71213894
 H     41  39  38     1.097687270475   109.44019499   326.27614596
 H     41  39  38     1.098543202404   109.55325316   209.43430294
 H     42  41  39     1.099966871640   107.47908894   297.55528972
 H     42  41  39     1.095991568729   107.67276387   183.21725233
 H     43  42  41     1.092006372462   114.59884850   286.95823110
 H     45  44  43     1.099939383880   109.76592737   142.64349601
 H     45  44  43     1.097188337415   109.10537963    26.08386990
 H     46  45  44     1.101797188427   106.63805190   169.86683299
 H     46  45  44     1.095275018748   108.64725610    55.61764390
 H     47  46  45     1.093067153064   114.05555148   304.49863194
 H     49  48  47     1.092805151993   113.38233728   357.83397086
 H     49  48  47     1.099317139706   110.44145348   236.48002937
 H     49  48  47     1.099609976120   110.53223309   119.18284731
 H     50  48  47     1.095311898321   111.93930161     0.30481928
 H     50  48  47     1.099811081397   111.00588737   239.35160286
 H     50  48  47     1.099675796069   111.03860696   121.35484802
 H     51  44  43     1.093287398765   113.17767189     2.10017474
 H     51  44  43     1.099607173703   110.14209378   241.35839367
 H     51  44  43     1.097151376534   110.78144035   123.92662248
 C      4   3   2     1.395595149221   120.02479131   359.93300688
 C      1   2   3     1.395507153168   119.99700521     0.05984836
 H    135   4   3     1.086409301025   119.85841508   180.06232641
 H    136   1   2     1.086423430031   119.87586649   179.95324933

---------------------------
INTERNAL COORDINATES (A.U.)
---------------------------
 C      0   0   0     0.000000000000     0.00000000     0.00000000
 C      1   0   0     2.644144230307     0.00000000     0.00000000
 C      2   1   0     2.656016378287   119.93739990     0.00000000
 C      3   2   1     2.644498818775   119.83066735     0.00000000
 C      3   2   1     2.812650503805   120.13586358   179.81029937
 C      5   3   2     2.828803187218   119.10691937     0.45823880
 C      6   5   3     2.867339662053   115.27159325   178.25225832
 C      7   6   5     2.866632280613   111.35416891   268.65916229
 C      8   7   6     2.539978326891   127.31241336   122.26371898
 C      9   8   7     2.857638294242   120.28503912   180.62805178
 C      9   8   7     2.873269158990   123.69374765     0.25684896
 C     11   9   8     2.941322864075   115.01981039    81.14069733
 C     12  11   9     2.847538492397   114.69017895    59.39912641
 C     13  12  11     2.542299047648   128.59707217   112.11606366
 C     14  13  12     2.856568862086   124.76789840     1.45379467
 C     14  13  12     2.879027792064   119.73538847   180.80094445
 C     16  14  13     2.941407926760   115.02866995    84.49737159
 C     17  16  14     2.847515227484   115.16908181    59.52396405
 C     18  17  16     2.542703486030   128.61427073   110.95624909
 C     19  18  17     2.856822040788   124.70952985     1.41041314
 C     19  18  17     2.878545992538   119.71209046   180.53782296
 C     21  19  18     2.941662851943   115.14077846    85.31024369
 C     22  21  19     2.847561219997   115.23814342    60.62691353
 C     23  22  21     2.542818061694   128.55636891   111.23168748
 C     24  23  22     2.856832408670   124.69531806     1.43617043
 C     24  23  22     2.878238760485   119.76168382   180.49882113
 C     26  24  23     2.942125170738   115.21750590    86.12966916
 C     27  26  24     2.847829282498   115.32854085    60.09168338
 C     28  27  26     2.542810702402   128.52483289   109.64167783
 C     29  28  27     2.856709033636   124.71250223     1.29857139
 C     29  28  27     2.878391893539   119.77044163   180.55630097
 C     31  29  28     2.941554678056   115.12239150    85.20372989
 C     32  31  29     2.847771620388   115.25944130    59.85351041
 C     33  32  31     2.542856431308   128.55153912   110.32027669
 C     34  33  32     2.856884360847   124.67356748     1.28126238
 C     34  33  32     2.877907832627   119.77936134   180.38175683
 C     36  34  33     2.942247252683   115.25834761    86.51815151
 C     37  36  34     2.848188918196   115.34964305    60.08195051
 C     38  37  36     2.542691885340   128.47464357   108.70329943
 C     39  38  37     2.857011840242   124.68815012     1.34651551
 C     39  38  37     2.877413083326   119.85762506   180.56353534
 C     41  39  38     2.942209746770   115.12266292    86.96864237
 C     42  41  39     2.848796479788   115.26630433    58.75947813
 C     43  42  41     2.543357133798   128.52054266   107.21485616
 C     44  43  42     2.874282169377   119.60629534   178.53711089
 C     45  44  43     2.938856061083   115.15891002   265.49152712
 C     46  45  44     2.847123395370   115.02757209   289.78834604
 C     47  46  45     2.541220109557   128.90775694   125.88305809
 C     48  47  46     2.855249159831   125.03523193   358.80144672
 C     48  47  46     2.858435210275   120.68255231   178.41357619
 C     44  43  42     2.855893444270   124.50869311   358.14805847
 C      6   5   3     2.571247875755   120.65546118     0.04520257
 C      2   1   3     2.809216278108   120.12776524   180.01543758
 O     53   2   1     2.327669119534   120.93924257   359.55860551
 O      5   3   2     2.328192277685   120.35012256   180.87052782
 C     52   6   5     2.844160041320   124.78756572   179.20441169
 H     56  52   6     2.059663712371   112.72683140   359.58627676
 H      1   2   3     2.050675395303   119.02353055   180.07849803
 H     56  52   6     2.072263166393   110.24485583   121.37277530
 H      4   3   2     2.050495280373   119.05229858   179.96152515
 H     56  52   6     2.072070136140   110.04667522   238.36797552
 H      7   6   5     2.071660510643   109.39831857   147.31224741
 H      7   6   5     2.062051820505   108.52457311    30.72710226
 H      8   7   6     2.061704653807   114.56993522   302.58971581
 H     10   9   8     2.070015752384   111.99585707   357.70289532
 H     10   9   8     2.075494405484   111.14855309   236.34045651
 H     10   9   8     2.077918591892   110.59974191   118.50353768
 H     11   9   8     2.071361786106   109.69187227   319.45881014
 H     11   9   8     2.074263082827   108.99792446   202.91961865
 H     12  11   9     2.078326984119   107.91051682   298.05256901
 H     12  11   9     2.070217790767   107.70487090   183.52580587
 H     13  12  11     2.064241399561   114.50425308   291.96237850
 H     15  14  13     2.065789408674   113.40575595   355.26800203
 H     15  14  13     2.074472425977   110.72294447   233.67270438
 H     15  14  13     2.078147294723   110.25247348   116.42839303
 H     16  14  13     2.074337652750   109.39911542   323.93895114
 H     16  14  13     2.075549730989   109.64314533   207.08476344
 H     17  16  14     2.079257756300   107.38326452   298.30989666
 H     17  16  14     2.070692675524   107.77448189   183.96013303
 H     18  17  16     2.063989580912   114.51448201   290.61327814
 H     20  19  18     2.065821785782   113.36779634   355.06150826
 H     20  19  18     2.074373830020   110.78212815   233.44221953
 H     20  19  18     2.078186147088   110.24883286   116.18223243
 H     21  19  18     2.074308833966   109.33568989   324.80129134
 H     21  19  18     2.075715870453   109.67069624   207.97339251
 H     22  21  19     2.079227379707   107.39487225   299.29081946
 H     22  21  19     2.070626996282   107.71389511   184.98143865
 H     23  22  21     2.063836042793   114.58276282   290.80528725
 H     25  24  23     2.065719718965   113.37259147   355.15350814
 H     25  24  23     2.074226094288   110.81821420   233.53201732
 H     25  24  23     2.078220662805   110.21387531   116.27507767
 H     26  24  23     2.074295730471   109.34849885   325.58039363
 H     26  24  23     2.075772815464   109.61576863   208.75269266
 H     27  26  24     2.079077661982   107.41723696   298.71198905
 H     27  26  24     2.070740579046   107.66257708   184.40725820
 H     28  27  26     2.063944813411   114.63446659   289.26923202
 H     30  29  28     2.065885931921   113.39030016   355.15202936
 H     30  29  28     2.074444160221   110.73329180   233.57174054
 H     30  29  28     2.078235417508   110.24910623   116.33212716
 H     31  29  28     2.074360609984   109.37749682   324.62970159
 H     31  29  28     2.075666650682   109.62494309   207.78074865
 H     32  31  29     2.079132312909   107.42375307   298.57315877
 H     32  31  29     2.070714068869   107.71266410   184.23903469
 H     33  32  31     2.063910904262   114.57049692   289.88262260
 H     35  34  33     2.065757480766   113.36533006   355.13815553
 H     35  34  33     2.074235875377   110.77696169   233.52886486
 H     35  34  33     2.078229656080   110.24254316   116.27156244
 H     36  34  33     2.074277359395   109.34044179   325.93776153
 H     36  34  33     2.075916216050   109.60380553   209.12139321
 H     37  36  34     2.078864622258   107.45774056   298.68250241
 H     37  36  34     2.070848877262   107.62505741   184.38399371
 H     38  37  36     2.063865149665   114.64884696   288.40892413
 H     40  39  38     2.065809175350   113.38071696   354.55760122
 H     40  39  38     2.073890056168   110.70706275   232.93152810
 H     40  39  38     2.078358373561   110.23359905   115.71213894
 H     41  39  38     2.074328321890   109.44019499   326.27614596
 H     41  39  38     2.075945798824   109.55325316   209.43430294
 H     42  41  39     2.078636143786   107.47908894   297.55528972
 H     42  41  39     2.071123909984   107.67276387   183.21725233
 H     43  42  41     2.063592980451   114.59884850   286.95823110
 H     45  44  43     2.078584199448   109.76592737   142.64349601
 H     45  44  43     2.073385475047   109.10537963    26.08386990
 H     46  45  44     2.082094941252   106.63805190   169.86683299
 H     46  45  44     2.069769826760   108.64725610    55.61764390
 H     47  46  45     2.065597565276   114.05555148   304.49863194
 H     49  48  47     2.065102455005   113.38233728   357.83397086
 H     49  48  47     2.077408328369   110.44145348   236.48002937
 H     49  48  47     2.077961708995   110.53223309   119.18284731
 H     50  48  47     2.069839519052   111.93930161     0.30481928
 H     50  48  47     2.078341742892   111.00588737   239.35160286
 H     50  48  47     2.078086090672   111.03860696   121.35484802
 H     51  44  43     2.066013769333   113.17767189     2.10017474
 H     51  44  43     2.077956413193   110.14209378   241.35839367
 H     51  44  43     2.073315629104   110.78144035   123.92662248
 C      4   3   2     2.637292625857   120.02479131   359.93300688
 C      1   2   3     2.637126337416   119.99700521     0.05984836
 H    135   4   3     2.053016048282   119.85841508   180.06232641
 H    136   1   2     2.053042748235   119.87586649   179.95324933


           ************************************************************
           *        Program running with 8 parallel MPI-processes     *
           *              working on a common directory               *
           ************************************************************
------------------------------------------------------------------------------
                   ___                                                        
                  /   \      - P O W E R E D   B Y -                         
                 /     \                                                     
                 |  |  |   _    _      __       _____    __    __             
                 |  |  |  | |  | |    /  \     |  _  \  |  |  /  |          
                  \  \/   | |  | |   /    \    | | | |  |  | /  /          
                 / \  \   | |__| |  /  /\  \   | |_| |  |  |/  /          
                |  |  |   |  __  | /  /__\  \  |    /   |      \           
                |  |  |   | |  | | |   __   |  |    \   |  |\   \          
                \     /   | |  | | |  |  |  |  | |\  \  |  | \   \       
                 \___/    |_|  |_| |__|  |__|  |_| \__\ |__|  \__/        
                                                                              
                      - O R C A' S   B I G   F R I E N D -                    
                                      &                                       
                       - I N T E G R A L  F E E D E R -                       
                                                                              
 v1 FN, 2020, v2 2021                                                         
------------------------------------------------------------------------------


Reading SHARK input file MK9_0e_0H_B3LYP_631Gd_opt.SHARKINP.tmp ... ok
----------------------
SHARK INTEGRAL PACKAGE
----------------------

Number of atoms                             ...    138
Number of basis functions                   ...    972
Number of shells                            ...    508
Maximum angular momentum                    ...      2
Integral batch strategy                     ... SHARK/LIBINT Hybrid
RI-J (if used) integral strategy            ... SPLIT-RIJ (Revised 2003 algorithm where possible)
Printlevel                                  ...      1
Contraction scheme used                     ... SEGMENTED contraction
Coulomb Range Separation                    ... NOT USED
Exchange Range Separation                   ... NOT USED
Finite Nucleus Model                        ... NOT USED
Auxiliary Coulomb fitting basis             ... AVAILABLE
   # of basis functions in Aux-J            ...   3722
   # of shells in Aux-J                     ...   1270
   Maximum angular momentum in Aux-J        ...      4
Auxiliary J/K fitting basis                 ... NOT available
Auxiliary Correlation fitting basis         ... NOT available
Auxiliary 'external' fitting basis          ... NOT available
Integral threshold                          ...     2.500000e-11
Primitive cut-off                           ...     2.500000e-12
Primitive pair pre-selection threshold      ...     2.500000e-12

Calculating pre-screening integrals         ... done (  0.2 sec) Dimension = 508
Organizing shell pair data                  ... done (  0.3 sec)
Shell pair information
Total number of shell pairs                 ...    129286
Shell pairs after pre-screening             ...     36347
Total number of primitive shell pairs       ...    710103
Primitive shell pairs kept                  ...    105452
          la=0 lb=0:  15334 shell pairs
          la=1 lb=0:  11868 shell pairs
          la=1 lb=1:   2377 shell pairs
          la=2 lb=0:   4544 shell pairs
          la=2 lb=1:   1873 shell pairs
          la=2 lb=2:    351 shell pairs

Calculating one electron integrals          ... done (  0.2 sec)
Calculating RI/J V-Matrix + Cholesky decomp.... done (  0.7 sec)
Calculating Nuclear repulsion               ... done (  0.0 sec) ENN=   6593.435152231834 Eh

SHARK setup successfully completed in   2.0 seconds

Maximum memory used throughout the entire GTOINT-calculation: 95.6 MB
[1717950615.742231] [eu-a2p-170:116219:0]          mpool.c:38   UCX  WARN  object 0x46cdc40 was not returned to mpool ucp_requests
[1717950615.742266] [eu-a2p-170:116219:0]          mpool.c:38   UCX  WARN  object 0x46cde00 was not returned to mpool ucp_requests
[1717950615.742274] [eu-a2p-170:116219:0]          mpool.c:38   UCX  WARN  object 0x46cdfc0 was not returned to mpool ucp_requests
[1717950615.742280] [eu-a2p-170:116219:0]          mpool.c:38   UCX  WARN  object 0x46ce180 was not returned to mpool ucp_requests
[1717950615.742286] [eu-a2p-170:116219:0]          mpool.c:38   UCX  WARN  object 0x46ce340 was not returned to mpool ucp_requests
[1717950615.742291] [eu-a2p-170:116219:0]          mpool.c:38   UCX  WARN  object 0x46ce500 was not returned to mpool ucp_requests
[1717950615.742296] [eu-a2p-170:116219:0]          mpool.c:38   UCX  WARN  object 0x46ce6c0 was not returned to mpool ucp_requests
[1717950615.742302] [eu-a2p-170:116219:0]          mpool.c:38   UCX  WARN  object 0x46ce880 was not returned to mpool ucp_requests
[1717950615.742307] [eu-a2p-170:116219:0]          mpool.c:38   UCX  WARN  object 0x46cea40 was not returned to mpool ucp_requests
[1717950615.742313] [eu-a2p-170:116219:0]          mpool.c:38   UCX  WARN  object 0x46cec00 was not returned to mpool ucp_requests
[1717950615.742318] [eu-a2p-170:116219:0]          mpool.c:38   UCX  WARN  object 0x46cedc0 was not returned to mpool ucp_requests
[1717950615.742324] [eu-a2p-170:116219:0]          mpool.c:38   UCX  WARN  object 0x46cef80 was not returned to mpool ucp_requests
[1717950615.742329] [eu-a2p-170:116219:0]          mpool.c:38   UCX  WARN  object 0x46cf140 was not returned to mpool ucp_requests
[1717950615.742335] [eu-a2p-170:116219:0]          mpool.c:38   UCX  WARN  object 0x46cf300 was not returned to mpool ucp_requests
[1717950615.742340] [eu-a2p-170:116219:0]          mpool.c:38   UCX  WARN  object 0x46cf4c0 was not returned to mpool ucp_requests
[1717950615.742346] [eu-a2p-170:116219:0]          mpool.c:38   UCX  WARN  object 0x46cf680 was not returned to mpool ucp_requests
[1717950615.742351] [eu-a2p-170:116219:0]          mpool.c:38   UCX  WARN  object 0x46cf840 was not returned to mpool ucp_requests
[1717950615.742357] [eu-a2p-170:116219:0]          mpool.c:38   UCX  WARN  object 0x46cfa00 was not returned to mpool ucp_requests
[1717950615.742362] [eu-a2p-170:116219:0]          mpool.c:38   UCX  WARN  object 0x46cfbc0 was not returned to mpool ucp_requests
[1717950615.742368] [eu-a2p-170:116219:0]          mpool.c:38   UCX  WARN  object 0x46cfd80 was not returned to mpool ucp_requests
[1717950615.742374] [eu-a2p-170:116219:0]          mpool.c:38   UCX  WARN  object 0x46cff40 was not returned to mpool ucp_requests
[1717950615.742379] [eu-a2p-170:116219:0]          mpool.c:38   UCX  WARN  object 0x46d0100 was not returned to mpool ucp_requests
[1717950615.742384] [eu-a2p-170:116219:0]          mpool.c:38   UCX  WARN  object 0x46d02c0 was not returned to mpool ucp_requests
[1717950615.742390] [eu-a2p-170:116219:0]          mpool.c:38   UCX  WARN  object 0x46d0480 was not returned to mpool ucp_requests
[1717950615.742395] [eu-a2p-170:116219:0]          mpool.c:38   UCX  WARN  object 0x46d0640 was not returned to mpool ucp_requests
[1717950615.742401] [eu-a2p-170:116219:0]          mpool.c:38   UCX  WARN  object 0x46d0800 was not returned to mpool ucp_requests
[1717950615.742406] [eu-a2p-170:116219:0]          mpool.c:38   UCX  WARN  object 0x46d09c0 was not returned to mpool ucp_requests
[1717950615.742411] [eu-a2p-170:116219:0]          mpool.c:38   UCX  WARN  object 0x46d0b80 was not returned to mpool ucp_requests
[1717950615.742417] [eu-a2p-170:116219:0]          mpool.c:38   UCX  WARN  object 0x46d0d40 was not returned to mpool ucp_requests
[1717950615.754745] [eu-a2p-170:116220:0]          mpool.c:38   UCX  WARN  object 0x46afc40 was not returned to mpool ucp_requests
[1717950615.754781] [eu-a2p-170:116220:0]          mpool.c:38   UCX  WARN  object 0x46afe00 was not returned to mpool ucp_requests
[1717950615.754787] [eu-a2p-170:116220:0]          mpool.c:38   UCX  WARN  object 0x46affc0 was not returned to mpool ucp_requests
[1717950615.754792] [eu-a2p-170:116220:0]          mpool.c:38   UCX  WARN  object 0x46b0180 was not returned to mpool ucp_requests
[1717950615.754800] [eu-a2p-170:116220:0]          mpool.c:38   UCX  WARN  object 0x46b0340 was not returned to mpool ucp_requests
[1717950615.754805] [eu-a2p-170:116220:0]          mpool.c:38   UCX  WARN  object 0x46b0500 was not returned to mpool ucp_requests
[1717950615.754809] [eu-a2p-170:116220:0]          mpool.c:38   UCX  WARN  object 0x46b06c0 was not returned to mpool ucp_requests
[1717950615.754814] [eu-a2p-170:116220:0]          mpool.c:38   UCX  WARN  object 0x46b0880 was not returned to mpool ucp_requests
[1717950615.754818] [eu-a2p-170:116220:0]          mpool.c:38   UCX  WARN  object 0x46b0a40 was not returned to mpool ucp_requests
[1717950615.754823] [eu-a2p-170:116220:0]          mpool.c:38   UCX  WARN  object 0x46b0c00 was not returned to mpool ucp_requests
[1717950615.754827] [eu-a2p-170:116220:0]          mpool.c:38   UCX  WARN  object 0x46b0dc0 was not returned to mpool ucp_requests
[1717950615.754831] [eu-a2p-170:116220:0]          mpool.c:38   UCX  WARN  object 0x46b0f80 was not returned to mpool ucp_requests
[1717950615.754836] [eu-a2p-170:116220:0]          mpool.c:38   UCX  WARN  object 0x46b1140 was not returned to mpool ucp_requests
[1717950615.754840] [eu-a2p-170:116220:0]          mpool.c:38   UCX  WARN  object 0x46b1300 was not returned to mpool ucp_requests
[1717950615.754845] [eu-a2p-170:116220:0]          mpool.c:38   UCX  WARN  object 0x46b14c0 was not returned to mpool ucp_requests
[1717950615.754849] [eu-a2p-170:116220:0]          mpool.c:38   UCX  WARN  object 0x46b1680 was not returned to mpool ucp_requests
[1717950615.754854] [eu-a2p-170:116220:0]          mpool.c:38   UCX  WARN  object 0x46b1840 was not returned to mpool ucp_requests
[1717950615.754858] [eu-a2p-170:116220:0]          mpool.c:38   UCX  WARN  object 0x46b1a00 was not returned to mpool ucp_requests
[1717950615.754863] [eu-a2p-170:116220:0]          mpool.c:38   UCX  WARN  object 0x46b1bc0 was not returned to mpool ucp_requests
[1717950615.754869] [eu-a2p-170:116220:0]          mpool.c:38   UCX  WARN  object 0x46b1d80 was not returned to mpool ucp_requests
[1717950615.754873] [eu-a2p-170:116220:0]          mpool.c:38   UCX  WARN  object 0x46b1f40 was not returned to mpool ucp_requests
[1717950615.754878] [eu-a2p-170:116220:0]          mpool.c:38   UCX  WARN  object 0x46b2100 was not returned to mpool ucp_requests
[1717950615.754882] [eu-a2p-170:116220:0]          mpool.c:38   UCX  WARN  object 0x46b22c0 was not returned to mpool ucp_requests
[1717950615.754887] [eu-a2p-170:116220:0]          mpool.c:38   UCX  WARN  object 0x46b2480 was not returned to mpool ucp_requests
[1717950615.754891] [eu-a2p-170:116220:0]          mpool.c:38   UCX  WARN  object 0x46b2640 was not returned to mpool ucp_requests
[1717950615.754895] [eu-a2p-170:116220:0]          mpool.c:38   UCX  WARN  object 0x46b2800 was not returned to mpool ucp_requests
[1717950615.754900] [eu-a2p-170:116220:0]          mpool.c:38   UCX  WARN  object 0x46b29c0 was not returned to mpool ucp_requests
[1717950615.754904] [eu-a2p-170:116220:0]          mpool.c:38   UCX  WARN  object 0x46b2b80 was not returned to mpool ucp_requests
[1717950615.754908] [eu-a2p-170:116220:0]          mpool.c:38   UCX  WARN  object 0x46b2d40 was not returned to mpool ucp_requests
[1717950615.755834] [eu-a2p-170:116221:0]          mpool.c:38   UCX  WARN  object 0x3521c40 was not returned to mpool ucp_requests
[1717950615.755857] [eu-a2p-170:116221:0]          mpool.c:38   UCX  WARN  object 0x3521e00 was not returned to mpool ucp_requests
[1717950615.755863] [eu-a2p-170:116221:0]          mpool.c:38   UCX  WARN  object 0x3521fc0 was not returned to mpool ucp_requests
[1717950615.755868] [eu-a2p-170:116221:0]          mpool.c:38   UCX  WARN  object 0x3522180 was not returned to mpool ucp_requests
[1717950615.755873] [eu-a2p-170:116221:0]          mpool.c:38   UCX  WARN  object 0x3522340 was not returned to mpool ucp_requests
[1717950615.755877] [eu-a2p-170:116221:0]          mpool.c:38   UCX  WARN  object 0x3522500 was not returned to mpool ucp_requests
[1717950615.755882] [eu-a2p-170:116221:0]          mpool.c:38   UCX  WARN  object 0x35226c0 was not returned to mpool ucp_requests
[1717950615.755886] [eu-a2p-170:116221:0]          mpool.c:38   UCX  WARN  object 0x3522880 was not returned to mpool ucp_requests
[1717950615.755891] [eu-a2p-170:116221:0]          mpool.c:38   UCX  WARN  object 0x3522a40 was not returned to mpool ucp_requests
[1717950615.755895] [eu-a2p-170:116221:0]          mpool.c:38   UCX  WARN  object 0x3522c00 was not returned to mpool ucp_requests
[1717950615.755900] [eu-a2p-170:116221:0]          mpool.c:38   UCX  WARN  object 0x3522dc0 was not returned to mpool ucp_requests
[1717950615.755905] [eu-a2p-170:116221:0]          mpool.c:38   UCX  WARN  object 0x3522f80 was not returned to mpool ucp_requests
[1717950615.755909] [eu-a2p-170:116221:0]          mpool.c:38   UCX  WARN  object 0x3523140 was not returned to mpool ucp_requests
[1717950615.755913] [eu-a2p-170:116221:0]          mpool.c:38   UCX  WARN  object 0x3523300 was not returned to mpool ucp_requests
[1717950615.755918] [eu-a2p-170:116221:0]          mpool.c:38   UCX  WARN  object 0x35234c0 was not returned to mpool ucp_requests
[1717950615.755922] [eu-a2p-170:116221:0]          mpool.c:38   UCX  WARN  object 0x3523680 was not returned to mpool ucp_requests
[1717950615.755927] [eu-a2p-170:116221:0]          mpool.c:38   UCX  WARN  object 0x3523840 was not returned to mpool ucp_requests
[1717950615.755931] [eu-a2p-170:116221:0]          mpool.c:38   UCX  WARN  object 0x3523a00 was not returned to mpool ucp_requests
[1717950615.755936] [eu-a2p-170:116221:0]          mpool.c:38   UCX  WARN  object 0x3523bc0 was not returned to mpool ucp_requests
[1717950615.755940] [eu-a2p-170:116221:0]          mpool.c:38   UCX  WARN  object 0x3523d80 was not returned to mpool ucp_requests
[1717950615.755944] [eu-a2p-170:116221:0]          mpool.c:38   UCX  WARN  object 0x3523f40 was not returned to mpool ucp_requests
[1717950615.755949] [eu-a2p-170:116221:0]          mpool.c:38   UCX  WARN  object 0x3524100 was not returned to mpool ucp_requests
[1717950615.755953] [eu-a2p-170:116221:0]          mpool.c:38   UCX  WARN  object 0x35242c0 was not returned to mpool ucp_requests
[1717950615.755958] [eu-a2p-170:116221:0]          mpool.c:38   UCX  WARN  object 0x3524480 was not returned to mpool ucp_requests
[1717950615.755962] [eu-a2p-170:116221:0]          mpool.c:38   UCX  WARN  object 0x3524640 was not returned to mpool ucp_requests
[1717950615.755966] [eu-a2p-170:116221:0]          mpool.c:38   UCX  WARN  object 0x3524800 was not returned to mpool ucp_requests
[1717950615.755971] [eu-a2p-170:116221:0]          mpool.c:38   UCX  WARN  object 0x35249c0 was not returned to mpool ucp_requests
[1717950615.755975] [eu-a2p-170:116221:0]          mpool.c:38   UCX  WARN  object 0x3524b80 was not returned to mpool ucp_requests
[1717950615.755979] [eu-a2p-170:116221:0]          mpool.c:38   UCX  WARN  object 0x3524d40 was not returned to mpool ucp_requests
[1717950615.759518] [eu-a2p-170:116217:0]          mpool.c:38   UCX  WARN  object 0x332ac40 was not returned to mpool ucp_requests
[1717950615.759546] [eu-a2p-170:116217:0]          mpool.c:38   UCX  WARN  object 0x332ae00 was not returned to mpool ucp_requests
[1717950615.759552] [eu-a2p-170:116217:0]          mpool.c:38   UCX  WARN  object 0x332afc0 was not returned to mpool ucp_requests
[1717950615.759557] [eu-a2p-170:116217:0]          mpool.c:38   UCX  WARN  object 0x332b180 was not returned to mpool ucp_requests
[1717950615.759561] [eu-a2p-170:116217:0]          mpool.c:38   UCX  WARN  object 0x332b340 was not returned to mpool ucp_requests
[1717950615.759566] [eu-a2p-170:116217:0]          mpool.c:38   UCX  WARN  object 0x332b500 was not returned to mpool ucp_requests
[1717950615.759570] [eu-a2p-170:116217:0]          mpool.c:38   UCX  WARN  object 0x332b6c0 was not returned to mpool ucp_requests
[1717950615.759574] [eu-a2p-170:116217:0]          mpool.c:38   UCX  WARN  object 0x332b880 was not returned to mpool ucp_requests
[1717950615.759579] [eu-a2p-170:116217:0]          mpool.c:38   UCX  WARN  object 0x332ba40 was not returned to mpool ucp_requests
[1717950615.759583] [eu-a2p-170:116217:0]          mpool.c:38   UCX  WARN  object 0x332bc00 was not returned to mpool ucp_requests
[1717950615.759587] [eu-a2p-170:116217:0]          mpool.c:38   UCX  WARN  object 0x332bdc0 was not returned to mpool ucp_requests
[1717950615.759592] [eu-a2p-170:116217:0]          mpool.c:38   UCX  WARN  object 0x332bf80 was not returned to mpool ucp_requests
[1717950615.759596] [eu-a2p-170:116217:0]          mpool.c:38   UCX  WARN  object 0x332c140 was not returned to mpool ucp_requests
[1717950615.759600] [eu-a2p-170:116217:0]          mpool.c:38   UCX  WARN  object 0x332c300 was not returned to mpool ucp_requests
[1717950615.759605] [eu-a2p-170:116217:0]          mpool.c:38   UCX  WARN  object 0x332c4c0 was not returned to mpool ucp_requests
[1717950615.759609] [eu-a2p-170:116217:0]          mpool.c:38   UCX  WARN  object 0x332c680 was not returned to mpool ucp_requests
[1717950615.759613] [eu-a2p-170:116217:0]          mpool.c:38   UCX  WARN  object 0x332c840 was not returned to mpool ucp_requests
[1717950615.759617] [eu-a2p-170:116217:0]          mpool.c:38   UCX  WARN  object 0x332ca00 was not returned to mpool ucp_requests
[1717950615.759622] [eu-a2p-170:116217:0]          mpool.c:38   UCX  WARN  object 0x332cbc0 was not returned to mpool ucp_requests
[1717950615.759627] [eu-a2p-170:116217:0]          mpool.c:38   UCX  WARN  object 0x332cd80 was not returned to mpool ucp_requests
[1717950615.759631] [eu-a2p-170:116217:0]          mpool.c:38   UCX  WARN  object 0x332cf40 was not returned to mpool ucp_requests
[1717950615.759636] [eu-a2p-170:116217:0]          mpool.c:38   UCX  WARN  object 0x332d100 was not returned to mpool ucp_requests
[1717950615.759640] [eu-a2p-170:116217:0]          mpool.c:38   UCX  WARN  object 0x332d2c0 was not returned to mpool ucp_requests
[1717950615.759644] [eu-a2p-170:116217:0]          mpool.c:38   UCX  WARN  object 0x332d480 was not returned to mpool ucp_requests
[1717950615.759649] [eu-a2p-170:116217:0]          mpool.c:38   UCX  WARN  object 0x332d640 was not returned to mpool ucp_requests
[1717950615.759653] [eu-a2p-170:116217:0]          mpool.c:38   UCX  WARN  object 0x332d800 was not returned to mpool ucp_requests
[1717950615.759657] [eu-a2p-170:116217:0]          mpool.c:38   UCX  WARN  object 0x332d9c0 was not returned to mpool ucp_requests
[1717950615.759662] [eu-a2p-170:116217:0]          mpool.c:38   UCX  WARN  object 0x332db80 was not returned to mpool ucp_requests
[1717950615.759666] [eu-a2p-170:116217:0]          mpool.c:38   UCX  WARN  object 0x332dd40 was not returned to mpool ucp_requests
[1717950615.764510] [eu-a2p-170:116216:0]          mpool.c:38   UCX  WARN  object 0x3f91c40 was not returned to mpool ucp_requests
[1717950615.764536] [eu-a2p-170:116216:0]          mpool.c:38   UCX  WARN  object 0x3f91e00 was not returned to mpool ucp_requests
[1717950615.764542] [eu-a2p-170:116216:0]          mpool.c:38   UCX  WARN  object 0x3f91fc0 was not returned to mpool ucp_requests
[1717950615.764547] [eu-a2p-170:116216:0]          mpool.c:38   UCX  WARN  object 0x3f92180 was not returned to mpool ucp_requests
[1717950615.764552] [eu-a2p-170:116216:0]          mpool.c:38   UCX  WARN  object 0x3f92340 was not returned to mpool ucp_requests
[1717950615.764557] [eu-a2p-170:116216:0]          mpool.c:38   UCX  WARN  object 0x3f92500 was not returned to mpool ucp_requests
[1717950615.764561] [eu-a2p-170:116216:0]          mpool.c:38   UCX  WARN  object 0x3f926c0 was not returned to mpool ucp_requests
[1717950615.764566] [eu-a2p-170:116216:0]          mpool.c:38   UCX  WARN  object 0x3f92880 was not returned to mpool ucp_requests
[1717950615.764571] [eu-a2p-170:116216:0]          mpool.c:38   UCX  WARN  object 0x3f92a40 was not returned to mpool ucp_requests
[1717950615.764576] [eu-a2p-170:116216:0]          mpool.c:38   UCX  WARN  object 0x3f92c00 was not returned to mpool ucp_requests
[1717950615.764580] [eu-a2p-170:116216:0]          mpool.c:38   UCX  WARN  object 0x3f92dc0 was not returned to mpool ucp_requests
[1717950615.764585] [eu-a2p-170:116216:0]          mpool.c:38   UCX  WARN  object 0x3f92f80 was not returned to mpool ucp_requests
[1717950615.764589] [eu-a2p-170:116216:0]          mpool.c:38   UCX  WARN  object 0x3f93140 was not returned to mpool ucp_requests
[1717950615.764594] [eu-a2p-170:116216:0]          mpool.c:38   UCX  WARN  object 0x3f93300 was not returned to mpool ucp_requests
[1717950615.764599] [eu-a2p-170:116216:0]          mpool.c:38   UCX  WARN  object 0x3f934c0 was not returned to mpool ucp_requests
[1717950615.764603] [eu-a2p-170:116216:0]          mpool.c:38   UCX  WARN  object 0x3f93680 was not returned to mpool ucp_requests
[1717950615.764608] [eu-a2p-170:116216:0]          mpool.c:38   UCX  WARN  object 0x3f93840 was not returned to mpool ucp_requests
[1717950615.764612] [eu-a2p-170:116216:0]          mpool.c:38   UCX  WARN  object 0x3f93a00 was not returned to mpool ucp_requests
[1717950615.764617] [eu-a2p-170:116216:0]          mpool.c:38   UCX  WARN  object 0x3f93bc0 was not returned to mpool ucp_requests
[1717950615.764621] [eu-a2p-170:116216:0]          mpool.c:38   UCX  WARN  object 0x3f93d80 was not returned to mpool ucp_requests
[1717950615.764626] [eu-a2p-170:116216:0]          mpool.c:38   UCX  WARN  object 0x3f93f40 was not returned to mpool ucp_requests
[1717950615.764630] [eu-a2p-170:116216:0]          mpool.c:38   UCX  WARN  object 0x3f94100 was not returned to mpool ucp_requests
[1717950615.764635] [eu-a2p-170:116216:0]          mpool.c:38   UCX  WARN  object 0x3f942c0 was not returned to mpool ucp_requests
[1717950615.764642] [eu-a2p-170:116216:0]          mpool.c:38   UCX  WARN  object 0x3f94480 was not returned to mpool ucp_requests
[1717950615.764647] [eu-a2p-170:116216:0]          mpool.c:38   UCX  WARN  object 0x3f94640 was not returned to mpool ucp_requests
[1717950615.764651] [eu-a2p-170:116216:0]          mpool.c:38   UCX  WARN  object 0x3f94800 was not returned to mpool ucp_requests
[1717950615.764655] [eu-a2p-170:116216:0]          mpool.c:38   UCX  WARN  object 0x3f949c0 was not returned to mpool ucp_requests
[1717950615.764660] [eu-a2p-170:116216:0]          mpool.c:38   UCX  WARN  object 0x3f94b80 was not returned to mpool ucp_requests
[1717950615.764664] [eu-a2p-170:116216:0]          mpool.c:38   UCX  WARN  object 0x3f94d40 was not returned to mpool ucp_requests
[1717950615.763896] [eu-a2p-170:116218:0]          mpool.c:38   UCX  WARN  object 0x42a2c40 was not returned to mpool ucp_requests
[1717950615.763920] [eu-a2p-170:116218:0]          mpool.c:38   UCX  WARN  object 0x42a2e00 was not returned to mpool ucp_requests
[1717950615.763926] [eu-a2p-170:116218:0]          mpool.c:38   UCX  WARN  object 0x42a2fc0 was not returned to mpool ucp_requests
[1717950615.763931] [eu-a2p-170:116218:0]          mpool.c:38   UCX  WARN  object 0x42a3180 was not returned to mpool ucp_requests
[1717950615.763936] [eu-a2p-170:116218:0]          mpool.c:38   UCX  WARN  object 0x42a3340 was not returned to mpool ucp_requests
[1717950615.763941] [eu-a2p-170:116218:0]          mpool.c:38   UCX  WARN  object 0x42a3500 was not returned to mpool ucp_requests
[1717950615.763945] [eu-a2p-170:116218:0]          mpool.c:38   UCX  WARN  object 0x42a36c0 was not returned to mpool ucp_requests
[1717950615.763949] [eu-a2p-170:116218:0]          mpool.c:38   UCX  WARN  object 0x42a3880 was not returned to mpool ucp_requests
[1717950615.763954] [eu-a2p-170:116218:0]          mpool.c:38   UCX  WARN  object 0x42a3a40 was not returned to mpool ucp_requests
[1717950615.763958] [eu-a2p-170:116218:0]          mpool.c:38   UCX  WARN  object 0x42a3c00 was not returned to mpool ucp_requests
[1717950615.763963] [eu-a2p-170:116218:0]          mpool.c:38   UCX  WARN  object 0x42a3dc0 was not returned to mpool ucp_requests
[1717950615.763967] [eu-a2p-170:116218:0]          mpool.c:38   UCX  WARN  object 0x42a3f80 was not returned to mpool ucp_requests
[1717950615.763972] [eu-a2p-170:116218:0]          mpool.c:38   UCX  WARN  object 0x42a4140 was not returned to mpool ucp_requests
[1717950615.763976] [eu-a2p-170:116218:0]          mpool.c:38   UCX  WARN  object 0x42a4300 was not returned to mpool ucp_requests
[1717950615.763980] [eu-a2p-170:116218:0]          mpool.c:38   UCX  WARN  object 0x42a44c0 was not returned to mpool ucp_requests
[1717950615.763985] [eu-a2p-170:116218:0]          mpool.c:38   UCX  WARN  object 0x42a4680 was not returned to mpool ucp_requests
[1717950615.763989] [eu-a2p-170:116218:0]          mpool.c:38   UCX  WARN  object 0x42a4840 was not returned to mpool ucp_requests
[1717950615.763993] [eu-a2p-170:116218:0]          mpool.c:38   UCX  WARN  object 0x42a4a00 was not returned to mpool ucp_requests
[1717950615.763998] [eu-a2p-170:116218:0]          mpool.c:38   UCX  WARN  object 0x42a4bc0 was not returned to mpool ucp_requests
[1717950615.764002] [eu-a2p-170:116218:0]          mpool.c:38   UCX  WARN  object 0x42a4d80 was not returned to mpool ucp_requests
[1717950615.764007] [eu-a2p-170:116218:0]          mpool.c:38   UCX  WARN  object 0x42a4f40 was not returned to mpool ucp_requests
[1717950615.764011] [eu-a2p-170:116218:0]          mpool.c:38   UCX  WARN  object 0x42a5100 was not returned to mpool ucp_requests
[1717950615.764016] [eu-a2p-170:116218:0]          mpool.c:38   UCX  WARN  object 0x42a52c0 was not returned to mpool ucp_requests
[1717950615.764020] [eu-a2p-170:116218:0]          mpool.c:38   UCX  WARN  object 0x42a5480 was not returned to mpool ucp_requests
[1717950615.764025] [eu-a2p-170:116218:0]          mpool.c:38   UCX  WARN  object 0x42a5640 was not returned to mpool ucp_requests
[1717950615.764030] [eu-a2p-170:116218:0]          mpool.c:38   UCX  WARN  object 0x42a5800 was not returned to mpool ucp_requests
[1717950615.764034] [eu-a2p-170:116218:0]          mpool.c:38   UCX  WARN  object 0x42a59c0 was not returned to mpool ucp_requests
[1717950615.764039] [eu-a2p-170:116218:0]          mpool.c:38   UCX  WARN  object 0x42a5b80 was not returned to mpool ucp_requests
[1717950615.764043] [eu-a2p-170:116218:0]          mpool.c:38   UCX  WARN  object 0x42a5d40 was not returned to mpool ucp_requests
[1717950615.766907] [eu-a2p-170:116215:0]          mpool.c:38   UCX  WARN  object 0x44357c0 was not returned to mpool ucp_requests
[1717950615.766937] [eu-a2p-170:116215:0]          mpool.c:38   UCX  WARN  object 0x4435980 was not returned to mpool ucp_requests
[1717950615.766943] [eu-a2p-170:116215:0]          mpool.c:38   UCX  WARN  object 0x4435b40 was not returned to mpool ucp_requests
[1717950615.766948] [eu-a2p-170:116215:0]          mpool.c:38   UCX  WARN  object 0x4435d00 was not returned to mpool ucp_requests
[1717950615.766953] [eu-a2p-170:116215:0]          mpool.c:38   UCX  WARN  object 0x4435ec0 was not returned to mpool ucp_requests
[1717950615.766957] [eu-a2p-170:116215:0]          mpool.c:38   UCX  WARN  object 0x4436080 was not returned to mpool ucp_requests
[1717950615.766962] [eu-a2p-170:116215:0]          mpool.c:38   UCX  WARN  object 0x4436240 was not returned to mpool ucp_requests
[1717950615.766966] [eu-a2p-170:116215:0]          mpool.c:38   UCX  WARN  object 0x4436400 was not returned to mpool ucp_requests
[1717950615.766971] [eu-a2p-170:116215:0]          mpool.c:38   UCX  WARN  object 0x44365c0 was not returned to mpool ucp_requests
[1717950615.766975] [eu-a2p-170:116215:0]          mpool.c:38   UCX  WARN  object 0x4436780 was not returned to mpool ucp_requests
[1717950615.766979] [eu-a2p-170:116215:0]          mpool.c:38   UCX  WARN  object 0x4436940 was not returned to mpool ucp_requests
[1717950615.766984] [eu-a2p-170:116215:0]          mpool.c:38   UCX  WARN  object 0x4436b00 was not returned to mpool ucp_requests
[1717950615.766988] [eu-a2p-170:116215:0]          mpool.c:38   UCX  WARN  object 0x4436cc0 was not returned to mpool ucp_requests
[1717950615.766993] [eu-a2p-170:116215:0]          mpool.c:38   UCX  WARN  object 0x4436e80 was not returned to mpool ucp_requests
[1717950615.766997] [eu-a2p-170:116215:0]          mpool.c:38   UCX  WARN  object 0x4437040 was not returned to mpool ucp_requests
[1717950615.767001] [eu-a2p-170:116215:0]          mpool.c:38   UCX  WARN  object 0x4437200 was not returned to mpool ucp_requests
[1717950615.767006] [eu-a2p-170:116215:0]          mpool.c:38   UCX  WARN  object 0x4437580 was not returned to mpool ucp_requests


           ************************************************************
           *        Program running with 8 parallel MPI-processes     *
           *              working on a common directory               *
           ************************************************************

Diagonalization of the overlap matrix:
Smallest eigenvalue                        ... 3.208e-04
Time for diagonalization                   ...    0.318 sec
Threshold for overlap eigenvalues          ... 1.000e-08
Number of eigenvalues below threshold      ... 0
Time for construction of square roots      ...    0.208 sec
Total time needed                          ...    0.532 sec

-------------------
DFT GRID GENERATION
-------------------

General Integration Accuracy     IntAcc      ... 4.959
Radial Grid Type                 RadialGrid  ... OptM3 with GC (2021)
Angular Grid (max. ang.)         AngularGrid ... 6 (Lebedev-590)
Angular grid pruning method      GridPruning ... 4 (adaptive)
Weight generation scheme         WeightScheme... Becke
Basis function cutoff            BFCut       ... 1.0000e-11
Integration weight cutoff        WCut        ... 1.0000e-14
Angular grids for H and He will be reduced by one unit
Partially contracted basis set               ... off
Rotationally invariant grid construction     ... off

Total number of grid points                  ...  1491870
Total number of batches                      ...    23382
Average number of points per batch           ...       63
Average number of grid points per atom       ...    10811
Time for grid setup =   30.729 sec

--------------------
COSX GRID GENERATION
--------------------

GRIDX 1
-------
General Integration Accuracy     IntAcc      ... 4.020
Radial Grid Type                 RadialGrid  ... OptM3 with GC (2021)
Angular Grid (max. ang.)         AngularGrid ... 2 (Lebedev-110)
Angular grid pruning method      GridPruning ... 4 (adaptive)
Weight generation scheme         WeightScheme... Becke
Basis function cutoff            BFCut       ... 1.0000e-11
Integration weight cutoff        WCut        ... 1.0000e-14
Angular grids for H and He will be reduced by one unit
Partially contracted basis set               ... on
Rotationally invariant grid construction     ... off

Total number of grid points                  ...   158252
Total number of batches                      ...     2538
Average number of points per batch           ...       62
Average number of grid points per atom       ...     1147
UseSFitting                                  ... on

GRIDX 2
-------
General Integration Accuracy     IntAcc      ... 4.338
Radial Grid Type                 RadialGrid  ... OptM3 with GC (2021)
Angular Grid (max. ang.)         AngularGrid ... 3 (Lebedev-194)
Angular grid pruning method      GridPruning ... 4 (adaptive)
Weight generation scheme         WeightScheme... Becke
Basis function cutoff            BFCut       ... 1.0000e-11
Integration weight cutoff        WCut        ... 1.0000e-14
Angular grids for H and He will be reduced by one unit
Partially contracted basis set               ... on
Rotationally invariant grid construction     ... off

Total number of grid points                  ...   342544
Total number of batches                      ...     5424
Average number of points per batch           ...       63
Average number of grid points per atom       ...     2482
UseSFitting                                  ... on

GRIDX 3
-------
General Integration Accuracy     IntAcc      ... 4.871
Radial Grid Type                 RadialGrid  ... OptM3 with GC (2021)
Angular Grid (max. ang.)         AngularGrid ... 4 (Lebedev-302)
Angular grid pruning method      GridPruning ... 4 (adaptive)
Weight generation scheme         WeightScheme... Becke
Basis function cutoff            BFCut       ... 1.0000e-11
Integration weight cutoff        WCut        ... 1.0000e-14
Angular grids for H and He will be reduced by one unit
Partially contracted basis set               ... on
Rotationally invariant grid construction     ... off

Total number of grid points                  ...   658825
Total number of batches                      ...    10359
Average number of points per batch           ...       63
Average number of grid points per atom       ...     4774
UseSFitting                                  ... on

Time for X-Grid setup             =   21.868 sec


--------------------
CPCM SOLVATION MODEL
--------------------
CPCM parameters:
  Epsilon                                         ...      80.4000
  Refrac                                          ...       1.3300
  Rsolv                                           ...       1.3000
  Surface type                                    ... GAUSSIAN VDW
  Epsilon function type                           ...         CPCM
Radii:
 Radius for C  used is    3.8550 Bohr (=   2.0400 Ang.)
 Radius for O  used is    3.4469 Bohr (=   1.8240 Ang.)
 Radius for H  used is    2.4944 Bohr (=   1.3200 Ang.)
Calculating surface                               ...        done! (  0.0s)
GEPOL surface points                              ...         7296
GEPOL Volume                                      ...    7337.7748
GEPOL Surface-area                                ...    3740.2055
Calculating surface distance matrix               ...        done! (  0.3s)
Performing Cholesky decomposition & store         ...        done! (  3.3s)
Overall time for CPCM initialization              ...                 3.6s
--------------
SCF ITERATIONS
--------------
ITER       Energy         Delta-E        Max-DP      RMS-DP      [F,P]     Damp
               ***  Starting incremental Fock matrix formation  ***
                      *** Initiating the SOSCF procedure ***
                      *** Re-Reading the Fockian *** 
                      *** Removing any level shift *** 
ITER      Energy       Delta-E        Grad      Rot      Max-DP    RMS-DP
  0  -2330.86875879 -2330.8687587898  0.000507  0.000507  0.001618  0.000011
               *** Restarting incremental Fock matrix formation ***
  1  -2330.86884355  -0.0000847637  0.000141  0.000345  0.000830  0.000007
  2  -2330.86885326  -0.0000097095  0.000024  0.000094  0.000130  0.000001
  3  -2330.86885337  -0.0000001107  0.000035  0.000118  0.000122  0.000001
  4  -2330.86885340  -0.0000000214  0.000028  0.000063  0.000067  0.000000
  5  -2330.86885342  -0.0000000209  0.000005  0.000019  0.000024  0.000000
  6  -2330.86885343  -0.0000000091  0.000007  0.000012  0.000017  0.000000
                  ***Gradient check signals convergence***
              ***Rediagonalizing the Fockian in SOSCF/NRSCF***

               *****************************************************
               *                     SUCCESS                       *
               *           SCF CONVERGED AFTER   7 CYCLES          *
               *****************************************************

Old exchange energy                            =    -67.085514942 Eh
New exchange energy                            =    -67.085534986 Eh
Exchange energy change after final integration =     -0.000020044 Eh
Total energy after final integration           =  -2330.868873472 Eh
Final COS-X integration done in                =    75.047 sec
Total Energy       :        -2330.86887347 Eh          -63426.16657 eV
  Last Energy change         ...   -2.7840e-09  Tolerance :   1.0000e-08
  Last MAX-Density change    ...    6.2172e-15  Tolerance :   1.0000e-07
             **** THE GBW FILE WAS UPDATED (MK9_0e_0H_B3LYP_631Gd_opt.gbw) ****
             **** DENSITY MK9_0e_0H_B3LYP_631Gd_opt.scfp WAS UPDATED ****
             **** ENERGY FILE WAS UPDATED (MK9_0e_0H_B3LYP_631Gd_opt.en.tmp) ****
             **** THE GBW FILE WAS UPDATED (MK9_0e_0H_B3LYP_631Gd_opt.gbw) ****
             **** DENSITY MK9_0e_0H_B3LYP_631Gd_opt.scfp WAS UPDATED ****
Total SCF time: 0 days 0 hours 6 min 47 sec 

Maximum memory used throughout the entire SCF-calculation: 1085.0 MB

-------------------------   --------------------
FINAL SINGLE POINT ENERGY     -2330.868873471999
-------------------------   --------------------


           ************************************************************
           *        Program running with 8 parallel MPI-processes     *
           *              working on a common directory               *
           ************************************************************
------------------------------------------------------------------------------
                         ORCA SCF GRADIENT CALCULATION
------------------------------------------------------------------------------

 ... reading COSX grid (gridx3)
Gradient of the Kohn-Sham DFT energy:
Kohn-Sham wavefunction type      ... RKS
Hartree-Fock exchange scaling    ...    0.200
Number of operators              ...    1
Number of atoms                  ...  138
Basis set dimensions             ...  972
Integral neglect threshold       ... 2.5e-11
Integral primitive cutoff        ... 2.5e-12
SHARK Integral package           ... ON

Nuc. rep. gradient       (SHARK) ... done (  0.0 sec)
HCore & Overlap gradient (SHARK) ... done (  2.2 sec)
RI-J gradient            (SHARK) ... done (  7.7 sec)
COSX-gradient                    ... done (112.6 sec)
Exchange-correlation gradient    ... done

------------------
CARTESIAN GRADIENT
------------------

   1   C   :    0.000010219    0.000006270    0.000004788
   2   C   :    0.000017285   -0.000011497   -0.000008912
   3   C   :   -0.000026913    0.000012507   -0.000037773
   4   C   :    0.000011392   -0.000003021    0.000011806
   5   C   :    0.000046189   -0.000024453    0.000053542
   6   C   :   -0.000007623    0.000005915   -0.000045767
   7   C   :   -0.000012193    0.000030763   -0.000000500
   8   C   :   -0.000023391    0.000005123   -0.000020291
   9   C   :   -0.000012153   -0.000040661    0.000004167
  10   C   :    0.000017332    0.000004102    0.000040864
  11   C   :    0.000007021    0.000016608   -0.000010385
  12   C   :   -0.000025075   -0.000030456    0.000034133
  13   C   :   -0.000022815   -0.000014614    0.000008987
  14   C   :    0.000036562    0.000005775   -0.000016014
  15   C   :   -0.000014102    0.000017417   -0.000048014
  16   C   :   -0.000013907    0.000002888   -0.000004912
  17   C   :    0.000016020   -0.000034657   -0.000018716
  18   C   :   -0.000032085    0.000035804    0.000004008
  19   C   :    0.000019301   -0.000001594   -0.000033460
  20   C   :   -0.000022297   -0.000046268    0.000052421
  21   C   :   -0.000009787   -0.000019482    0.000001900
  22   C   :    0.000018884   -0.000006344    0.000011299
  23   C   :   -0.000048995   -0.000002604   -0.000021291
  24   C   :    0.000012196   -0.000022058   -0.000019531
  25   C   :    0.000001065    0.000036641    0.000021576
  26   C   :    0.000008622    0.000012771    0.000006338
  27   C   :    0.000014481   -0.000002552    0.000000765
  28   C   :   -0.000020137    0.000010786    0.000002745
  29   C   :    0.000020356    0.000004114    0.000009990
  30   C   :   -0.000017568   -0.000043121   -0.000024736
  31   C   :   -0.000002824    0.000005824   -0.000009625
  32   C   :    0.000016408    0.000002547    0.000021799
  33   C   :   -0.000047241    0.000008409   -0.000022726
  34   C   :    0.000028417   -0.000002393   -0.000017402
  35   C   :   -0.000015182    0.000022030    0.000038420
  36   C   :   -0.000004118   -0.000007554    0.000018906
  37   C   :    0.000038648    0.000003220   -0.000018442
  38   C   :   -0.000026291    0.000009881   -0.000006774
  39   C   :   -0.000003885   -0.000007689    0.000023830
  40   C   :    0.000003712    0.000020429   -0.000020238
  41   C   :    0.000001993    0.000003215    0.000018710
  42   C   :    0.000007466   -0.000017522    0.000001124
  43   C   :    0.000011564    0.000002691   -0.000004905
  44   C   :    0.000002957   -0.000000062    0.000029909
  45   C   :    0.000005492    0.000007483   -0.000031061
  46   C   :    0.000012931   -0.000018615   -0.000002155
  47   C   :    0.000001387    0.000015322   -0.000011169
  48   C   :   -0.000009607   -0.000016610    0.000025048
  49   C   :    0.000013236    0.000014946    0.000001953
  50   C   :   -0.000006238   -0.000010600   -0.000003858
  51   C   :    0.000007227   -0.000022048    0.000021933
  52   C   :    0.000028741   -0.000002343   -0.000003280
  53   C   :   -0.000094104    0.000039080    0.000048546
  54   O   :    0.000041333   -0.000023687   -0.000004962
  55   O   :   -0.000010383    0.000001179   -0.000030456
  56   C   :   -0.000011513    0.000002561    0.000023037
  57   H   :   -0.000005309   -0.000006413    0.000004980
  58   H   :   -0.000002778   -0.000003076   -0.000003811
  59   H   :   -0.000007385   -0.000016158   -0.000019048
  60   H   :   -0.000003389   -0.000002911   -0.000001911
  61   H   :    0.000021655    0.000002375   -0.000015417
  62   H   :    0.000020982   -0.000002454    0.000008188
  63   H   :   -0.000007184   -0.000009702    0.000009932
  64   H   :    0.000005998   -0.000000493   -0.000002240
  65   H   :    0.000003871    0.000003865   -0.000009751
  66   H   :   -0.000002739   -0.000004147   -0.000021899
  67   H   :   -0.000005077    0.000002312    0.000000331
  68   H   :    0.000004927   -0.000004544   -0.000009104
  69   H   :    0.000008407    0.000002046   -0.000013554
  70   H   :    0.000000218    0.000007125    0.000001437
  71   H   :   -0.000013773    0.000010205   -0.000000957
  72   H   :    0.000008297    0.000015651    0.000013312
  73   H   :    0.000001451   -0.000001324   -0.000002484
  74   H   :    0.000003852   -0.000013407    0.000034392
  75   H   :    0.000005274   -0.000001275   -0.000000284
  76   H   :    0.000011486    0.000007564   -0.000003991
  77   H   :   -0.000002890   -0.000005055    0.000009451
  78   H   :    0.000010710    0.000000211   -0.000014040
  79   H   :   -0.000021036    0.000022701    0.000016447
  80   H   :    0.000012266   -0.000006450    0.000000872
  81   H   :    0.000008894    0.000003865   -0.000001748
  82   H   :    0.000006670    0.000030200   -0.000019535
  83   H   :   -0.000000657   -0.000007862   -0.000004302
  84   H   :    0.000013418   -0.000011155   -0.000000006
  85   H   :   -0.000002452    0.000015054   -0.000006459
  86   H   :    0.000003355    0.000006912    0.000003378
  87   H   :   -0.000016503   -0.000005492   -0.000010710
  88   H   :    0.000022564    0.000006174    0.000015057
  89   H   :   -0.000000614   -0.000005449    0.000008379
  90   H   :   -0.000004032    0.000002572   -0.000008246
  91   H   :   -0.000005970   -0.000016390   -0.000005758
  92   H   :    0.000006974   -0.000000447    0.000014050
  93   H   :   -0.000003245    0.000001549    0.000002394
  94   H   :    0.000006828   -0.000002724   -0.000013056
  95   H   :   -0.000020000   -0.000002610    0.000010607
  96   H   :   -0.000003128    0.000001816    0.000002717
  97   H   :    0.000000741    0.000000331   -0.000002253
  98   H   :    0.000007445    0.000018768    0.000010247
  99   H   :    0.000005945    0.000002838    0.000004988
 100   H   :    0.000016845   -0.000013970   -0.000009099
 101   H   :   -0.000009691    0.000013526   -0.000000766
 102   H   :    0.000000744   -0.000007299   -0.000007654
 103   H   :   -0.000011907   -0.000002661   -0.000008437
 104   H   :    0.000012409   -0.000009188    0.000009041
 105   H   :   -0.000003636    0.000001723   -0.000001186
 106   H   :    0.000004033   -0.000008023   -0.000020526
 107   H   :    0.000000161   -0.000002067    0.000001646
 108   H   :    0.000010705   -0.000015439    0.000006977
 109   H   :   -0.000003639   -0.000000763    0.000001878
 110   H   :    0.000003334    0.000008650   -0.000007159
 111   H   :   -0.000028347   -0.000007030    0.000011133
 112   H   :    0.000008762   -0.000005418    0.000000228
 113   H   :    0.000004367   -0.000006307    0.000005404
 114   H   :   -0.000006832   -0.000009508    0.000006578
 115   H   :   -0.000004942   -0.000004952    0.000000863
 116   H   :    0.000003967   -0.000002720   -0.000008100
 117   H   :   -0.000005128    0.000006200   -0.000000072
 118   H   :   -0.000002774    0.000012093   -0.000005002
 119   H   :   -0.000009600   -0.000006519   -0.000009786
 120   H   :   -0.000003456    0.000001804   -0.000007120
 121   H   :   -0.000004200    0.000007787    0.000008097
 122   H   :   -0.000005310   -0.000013360   -0.000002106
 123   H   :   -0.000005682   -0.000008784   -0.000002167
 124   H   :   -0.000013280    0.000012235    0.000010407
 125   H   :   -0.000001944    0.000014016   -0.000002716
 126   H   :   -0.000008751   -0.000005490   -0.000007315
 127   H   :   -0.000001795   -0.000001390    0.000002254
 128   H   :    0.000004036   -0.000002561    0.000008915
 129   H   :    0.000006423    0.000001521   -0.000004703
 130   H   :    0.000001431   -0.000000623    0.000000195
 131   H   :   -0.000004543    0.000004988    0.000003074
 132   H   :    0.000005412    0.000003229   -0.000005732
 133   H   :   -0.000006479    0.000001091   -0.000000064
 134   H   :   -0.000004782    0.000008229   -0.000019114
 135   C   :   -0.000006731    0.000001202   -0.000005434
 136   C   :    0.000002034    0.000007206   -0.000004272
 137   H   :    0.000001706   -0.000001391   -0.000001254
 138   H   :   -0.000002225    0.000000384   -0.000000264

Difference to translation invariance:
           :   -0.0000572240   -0.0000611827   -0.0000375718

Difference to rotation invariance:
           :   -0.0001279560    0.0015221845    0.0001837816

Norm of the cartesian gradient     ...    0.0003211738
RMS gradient                       ...    0.0000157848
MAX gradient                       ...    0.0000941040

-------
TIMINGS
-------

Total SCF gradient time            ...      174.495 sec

One electron gradient       ....       2.158 sec  (  1.2%)
RI-J Coulomb gradient       ....       7.728 sec  (  4.4%)
COSX gradient               ....     112.635 sec  ( 64.5%)
XC gradient                 ....      41.126 sec  ( 23.6%)
CPCM gradient               ....       5.166 sec  (  3.0%)
   A-Matrix (El+Nuc)        ....       1.975 sec  (  1.1%)
   Potential                ....       3.190 sec  (  1.8%)

Maximum memory used throughout the entire SCFGRAD-calculation: 305.8 MB
------------------------------------------------------------------------------
                         ORCA GEOMETRY RELAXATION STEP
------------------------------------------------------------------------------

Reading the OPT-File                    .... done
Getting information on internals        .... done
Copying old internal coords+grads       .... done
Making the new internal coordinates     .... (new redundants).... done
Validating the new internal coordinates .... (new redundants).... done
Calculating the B-matrix                .... done
Calculating the G,G- and P matrices     .... done
Transforming gradient to internals      .... done
Projecting the internal gradient        .... done
Number of atoms                         .... 138
Number of internal coordinates          .... 717
Current Energy                          .... -2330.868873472 Eh
Current gradient norm                   ....     0.000321174 Eh/bohr
Maximum allowed component of the step   ....  0.300
Current trust radius                    ....  0.300
Updating the Hessian (BFGS)             .... done
Forming the augmented Hessian           .... done
Diagonalizing the augmented Hessian     .... done
Last element of RFO vector              ....  0.999802704
Lowest eigenvalues of augmented Hessian:
 -0.000001311  0.000990645  0.001825828  0.003852930  0.005776506
Length of the computed step             ....  0.019867272
The final length of the internal step   ....  0.019867272
Converting the step to cartesian space:
 Initial RMS(Int)=    0.0007419569
Transforming coordinates:
 Iter   0:  RMS(Cart)=    0.0054797553 RMS(Int)=    0.0007419331
 Iter   1:  RMS(Cart)=    0.0000100438 RMS(Int)=    0.0000035468
 Iter   2:  RMS(Cart)=    0.0000000372 RMS(Int)=    0.0000000176
done
Storing new coordinates                 .... done

                                .--------------------.
          ----------------------|Geometry convergence|-------------------------
          Item                value                   Tolerance       Converged
          ---------------------------------------------------------------------
          Energy change       0.0000001077            0.0000002000      YES
          RMS gradient        0.0000100175            0.0000080000      NO
          MAX gradient        0.0000543882            0.0000300000      NO
          RMS step            0.0007419569            0.0001000000      NO
          MAX step            0.0066093479            0.0002000000      NO
          ........................................................
          Max(Bonds)      0.0001      Max(Angles)    0.01
          Max(Dihed)        0.38      Max(Improp)    0.00
          ---------------------------------------------------------------------

The optimization has not yet converged - more geometry cycles are needed


    ---------------------------------------------------------------------------
                         Redundant Internal Coordinates
                            (Angstroem and degrees)

        Definition                    Value    dE/dq     Step     New-Value
    ----------------------------------------------------------------------------
     1. B(C   1,C   0)                1.3992  0.000012 -0.0000    1.3992   
     2. B(C   2,C   1)                1.4055  0.000010  0.0000    1.4055   
     3. B(C   3,C   2)                1.3994 -0.000008  0.0000    1.3994   
     4. B(C   4,C   2)                1.4884 -0.000007 -0.0000    1.4884   
     5. B(C   5,C   4)                1.4969 -0.000018  0.0000    1.4970   
     6. B(C   6,C   5)                1.5173  0.000002 -0.0000    1.5173   
     7. B(C   7,C   6)                1.5170 -0.000001 -0.0001    1.5169   
     8. B(C   8,C   7)                1.3441 -0.000009 -0.0000    1.3441   
     9. B(C   9,C   8)                1.5122  0.000003  0.0000    1.5122   
    10. B(C  10,C   8)                1.5205  0.000009 -0.0000    1.5204   
    11. B(C  11,C  10)                1.5565 -0.000005  0.0000    1.5565   
    12. B(C  12,C  11)                1.5069 -0.000024  0.0000    1.5069   
    13. B(C  13,C  12)                1.3453 -0.000023  0.0000    1.3453   
    14. B(C  14,C  13)                1.5116  0.000013 -0.0000    1.5116   
    15. B(C  15,C  13)                1.5235 -0.000001  0.0000    1.5236   
    16. B(C  16,C  15)                1.5565 -0.000010 -0.0000    1.5565   
    17. B(C  17,C  16)                1.5068  0.000007 -0.0000    1.5068   
    18. B(C  18,C  17)                1.3455 -0.000013 -0.0000    1.3455   
    19. B(C  19,C  18)                1.5118  0.000028 -0.0001    1.5117   
    20. B(C  20,C  18)                1.5233 -0.000005  0.0001    1.5233   
    21. B(C  21,C  20)                1.5567 -0.000006 -0.0000    1.5566   
    22. B(C  22,C  21)                1.5069 -0.000002 -0.0000    1.5068   
    23. B(C  23,C  22)                1.3456 -0.000015 -0.0000    1.3456   
    24. B(C  24,C  23)                1.5118  0.000021 -0.0001    1.5117   
    25. B(C  25,C  23)                1.5231 -0.000015  0.0001    1.5232   
    26. B(C  26,C  25)                1.5569 -0.000004 -0.0001    1.5569   
    27. B(C  27,C  26)                1.5070 -0.000001 -0.0000    1.5070   
    28. B(C  28,C  27)                1.3456 -0.000014 -0.0000    1.3456   
    29. B(C  29,C  28)                1.5117  0.000020 -0.0001    1.5117   
    30. B(C  30,C  28)                1.5232 -0.000005  0.0000    1.5232   
    31. B(C  31,C  30)                1.5566 -0.000004 -0.0000    1.5566   
    32. B(C  32,C  31)                1.5070  0.000009 -0.0000    1.5070   
    33. B(C  33,C  32)                1.3456 -0.000018  0.0000    1.3456   
    34. B(C  34,C  33)                1.5118  0.000026 -0.0001    1.5117   
    35. B(C  35,C  33)                1.5229 -0.000011  0.0000    1.5230   
    36. B(C  36,C  35)                1.5570 -0.000005 -0.0000    1.5569   
    37. B(C  37,C  36)                1.5072  0.000012 -0.0000    1.5072   
    38. B(C  38,C  37)                1.3455  0.000001 -0.0000    1.3455   
    39. B(C  39,C  38)                1.5119  0.000009 -0.0000    1.5118   
    40. B(C  40,C  38)                1.5227 -0.000007  0.0000    1.5227   
    41. B(C  41,C  40)                1.5570 -0.000015  0.0000    1.5570   
    42. B(C  42,C  41)                1.5075  0.000001  0.0000    1.5075   
    43. B(C  43,C  42)                1.3459  0.000004  0.0000    1.3459   
    44. B(C  44,C  43)                1.5210  0.000015 -0.0000    1.5210   
    45. B(C  45,C  44)                1.5552  0.000011  0.0000    1.5552   
    46. B(C  46,C  45)                1.5066  0.000007 -0.0000    1.5066   
    47. B(C  47,C  46)                1.3448  0.000020 -0.0000    1.3447   
    48. B(C  48,C  47)                1.5109  0.000011 -0.0000    1.5109   
    49. B(C  49,C  47)                1.5126 -0.000002  0.0000    1.5126   
    50. B(C  50,C  43)                1.5113  0.000000  0.0000    1.5113   
    51. B(C  51,C   5)                1.3606  0.000009 -0.0000    1.3606   
    52. B(C  52,C  51)                1.4955 -0.000012  0.0000    1.4956   
    53. B(C  52,C   1)                1.4866  0.000009  0.0000    1.4866   
    54. B(O  53,C  52)                1.2317  0.000038 -0.0000    1.2317   
    55. B(O  54,C   4)                1.2320  0.000024 -0.0000    1.2320   
    56. B(C  55,C  51)                1.5051  0.000013 -0.0001    1.5050   
    57. B(H  56,C  55)                1.0899  0.000007  0.0000    1.0899   
    58. B(H  57,C   0)                1.0852 -0.000002  0.0000    1.0852   
    59. B(H  58,C  55)                1.0966  0.000008 -0.0001    1.0965   
    60. B(H  59,C   3)                1.0851  0.000002 -0.0000    1.0851   
    61. B(H  60,C  55)                1.0965 -0.000011  0.0001    1.0966   
    62. B(H  61,C   6)                1.0963  0.000008  0.0000    1.0963   
    63. B(H  62,C   6)                1.0912 -0.000009  0.0000    1.0912   
    64. B(H  63,C   7)                1.0910  0.000001  0.0000    1.0910   
    65. B(H  64,C   9)                1.0954 -0.000006  0.0000    1.0954   
    66. B(H  65,C   9)                1.0983  0.000005 -0.0000    1.0983   
    67. B(H  66,C   9)                1.0996  0.000004 -0.0000    1.0996   
    68. B(H  67,C  10)                1.0961  0.000006  0.0000    1.0961   
    69. B(H  68,C  10)                1.0977 -0.000007  0.0000    1.0977   
    70. B(H  69,C  11)                1.0998 -0.000004 -0.0000    1.0998   
    71. B(H  70,C  11)                1.0955  0.000008 -0.0000    1.0955   
    72. B(H  71,C  12)                1.0923  0.000007 -0.0000    1.0923   
    73. B(H  72,C  14)                1.0932  0.000002  0.0000    1.0932   
    74. B(H  73,C  14)                1.0978  0.000001  0.0000    1.0978   
    75. B(H  74,C  14)                1.0997 -0.000002  0.0000    1.0997   
    76. B(H  75,C  15)                1.0977 -0.000001  0.0000    1.0977   
    77. B(H  76,C  15)                1.0983 -0.000001  0.0000    1.0983   
    78. B(H  77,C  16)                1.1003  0.000001  0.0000    1.1003   
    79. B(H  78,C  16)                1.0958  0.000003 -0.0000    1.0958   
    80. B(H  79,C  17)                1.0922  0.000000 -0.0000    1.0922   
    81. B(H  80,C  19)                1.0932  0.000001  0.0000    1.0932   
    82. B(H  81,C  19)                1.0977 -0.000000 -0.0000    1.0977   
    83. B(H  82,C  19)                1.0997 -0.000006  0.0000    1.0997   
    84. B(H  83,C  20)                1.0977 -0.000000  0.0000    1.0977   
    85. B(H  84,C  20)                1.0984  0.000000 -0.0000    1.0984   
    86. B(H  85,C  21)                1.1003  0.000001  0.0000    1.1003   
    87. B(H  86,C  21)                1.0957  0.000003  0.0000    1.0957   
    88. B(H  87,C  22)                1.0921  0.000002 -0.0000    1.0921   
    89. B(H  88,C  24)                1.0931 -0.000001  0.0000    1.0931   
    90. B(H  89,C  24)                1.0976 -0.000002  0.0000    1.0976   
    91. B(H  90,C  24)                1.0997  0.000003 -0.0000    1.0997   
    92. B(H  91,C  25)                1.0977 -0.000003  0.0000    1.0977   
    93. B(H  92,C  25)                1.0985  0.000001 -0.0000    1.0984   
    94. B(H  93,C  26)                1.1002 -0.000002 -0.0000    1.1002   
    95. B(H  94,C  26)                1.0958  0.000006  0.0000    1.0958   
    96. B(H  95,C  27)                1.0922  0.000002  0.0000    1.0922   
    97. B(H  96,C  29)                1.0932  0.000002  0.0000    1.0932   
    98. B(H  97,C  29)                1.0977 -0.000002 -0.0000    1.0977   
    99. B(H  98,C  29)                1.0998 -0.000002  0.0000    1.0998   
   100. B(H  99,C  30)                1.0977 -0.000001 -0.0000    1.0977   
   101. B(H 100,C  30)                1.0984  0.000001 -0.0000    1.0984   
   102. B(H 101,C  31)                1.1002 -0.000001  0.0000    1.1002   
   103. B(H 102,C  31)                1.0958 -0.000002  0.0000    1.0958   
   104. B(H 103,C  32)                1.0922  0.000002 -0.0000    1.0922   
   105. B(H 104,C  34)                1.0932 -0.000002  0.0000    1.0932   
   106. B(H 105,C  34)                1.0976 -0.000001  0.0000    1.0976   
   107. B(H 106,C  34)                1.0998 -0.000002 -0.0000    1.0997   
   108. B(H 107,C  35)                1.0977 -0.000000  0.0000    1.0977   
   109. B(H 108,C  35)                1.0985  0.000002 -0.0000    1.0985   
   110. B(H 109,C  36)                1.1001 -0.000003 -0.0000    1.1001   
   111. B(H 110,C  36)                1.0958 -0.000001  0.0000    1.0959   
   112. B(H 111,C  37)                1.0922  0.000004 -0.0000    1.0921   
   113. B(H 112,C  39)                1.0932 -0.000003  0.0000    1.0932   
   114. B(H 113,C  39)                1.0975 -0.000000  0.0000    1.0975   
   115. B(H 114,C  39)                1.0998  0.000005 -0.0000    1.0998   
   116. B(H 115,C  40)                1.0977 -0.000001  0.0000    1.0977   
   117. B(H 116,C  40)                1.0985  0.000001 -0.0000    1.0985   
   118. B(H 117,C  41)                1.1000  0.000001 -0.0000    1.1000   
   119. B(H 118,C  41)                1.0960  0.000000 -0.0000    1.0960   
   120. B(H 119,C  42)                1.0920  0.000004 -0.0000    1.0920   
   121. B(H 120,C  44)                1.0999 -0.000002  0.0000    1.0999   
   122. B(H 121,C  44)                1.0972 -0.000004 -0.0000    1.0972   
   123. B(H 122,C  45)                1.1018 -0.000003  0.0000    1.1018   
   124. B(H 123,C  45)                1.0953 -0.000004  0.0000    1.0953   
   125. B(H 124,C  46)                1.0931 -0.000001 -0.0000    1.0931   
   126. B(H 125,C  48)                1.0928 -0.000003  0.0000    1.0928   
   127. B(H 126,C  48)                1.0993  0.000002 -0.0000    1.0993   
   128. B(H 127,C  48)                1.0996  0.000001 -0.0000    1.0996   
   129. B(H 128,C  49)                1.0953 -0.000003  0.0000    1.0953   
   130. B(H 129,C  49)                1.0998 -0.000001  0.0000    1.0998   
   131. B(H 130,C  49)                1.0997 -0.000002  0.0000    1.0997   
   132. B(H 131,C  50)                1.0933 -0.000003 -0.0000    1.0933   
   133. B(H 132,C  50)                1.0996  0.000004 -0.0000    1.0996   
   134. B(H 133,C  50)                1.0972 -0.000006 -0.0000    1.0971   
   135. B(C 134,C   3)                1.3956 -0.000000 -0.0000    1.3956   
   136. B(C 135,C 134)                1.3999  0.000003 -0.0000    1.3999   
   137. B(C 135,C   0)                1.3955  0.000008 -0.0000    1.3955   
   138. B(H 136,C 134)                1.0864 -0.000001 -0.0000    1.0864   
   139. B(H 137,C 135)                1.0864 -0.000001 -0.0000    1.0864   
   140. A(H  57,C   0,C 135)          120.98  0.000004    0.00    120.98   
   141. A(C   1,C   0,C 135)          120.00 -0.000002    0.00    120.00   
   142. A(C   1,C   0,H  57)          119.02 -0.000002   -0.00    119.02   
   143. A(C   0,C   1,C   2)          119.94 -0.000002   -0.00    119.94   
   144. A(C   2,C   1,C  52)          119.93 -0.000008    0.00    119.94   
   145. A(C   0,C   1,C  52)          120.13  0.000009    0.00    120.13   
   146. A(C   1,C   2,C   4)          120.14 -0.000011    0.00    120.14   
   147. A(C   3,C   2,C   4)          120.03  0.000013   -0.00    120.03   
   148. A(C   1,C   2,C   3)          119.83 -0.000002    0.00    119.83   
   149. A(H  59,C   3,C 134)          120.92  0.000000   -0.00    120.92   
   150. A(C   2,C   3,C 134)          120.02  0.000006   -0.00    120.02   
   151. A(C   2,C   3,H  59)          119.05 -0.000006    0.00    119.06   
   152. A(C   2,C   4,O  54)          120.35 -0.000014    0.00    120.35   
   153. A(C   2,C   4,C   5)          119.11  0.000020   -0.00    119.11   
   154. A(C   5,C   4,O  54)          120.54 -0.000007    0.00    120.54   
   155. A(C   4,C   5,C   6)          115.27  0.000027   -0.01    115.26   
   156. A(C   4,C   5,C  51)          120.66 -0.000006    0.00    120.66   
   157. A(C   6,C   5,C  51)          124.05 -0.000021    0.00    124.05   
   158. A(C   5,C   6,H  62)          108.52  0.000016   -0.01    108.51   
   159. A(H  61,C   6,H  62)          107.14  0.000004   -0.00    107.14   
   160. A(C   7,C   6,H  61)          109.64  0.000003   -0.00    109.64   
   161. A(C   5,C   6,H  61)          109.40 -0.000020    0.01    109.41   
   162. A(C   5,C   6,C   7)          111.35 -0.000000    0.00    111.36   
   163. A(C   7,C   6,H  62)          110.68 -0.000003   -0.00    110.68   
   164. A(C   6,C   7,C   8)          127.31  0.000040   -0.01    127.31   
   165. A(C   6,C   7,H  63)          114.57 -0.000026    0.01    114.58   
   166. A(C   8,C   7,H  63)          118.12 -0.000014   -0.00    118.12   
   167. A(C   7,C   8,C  10)          123.69  0.000006    0.00    123.70   
   168. A(C   7,C   8,C   9)          120.29 -0.000021    0.00    120.29   
   169. A(C   9,C   8,C  10)          116.02  0.000016   -0.00    116.02   
   170. A(C   8,C   9,H  65)          111.15 -0.000028    0.00    111.15   
   171. A(C   8,C   9,H  66)          110.60  0.000009    0.00    110.60   
   172. A(H  64,C   9,H  65)          108.36  0.000018   -0.00    108.35   
   173. A(C   8,C   9,H  64)          112.00 -0.000004   -0.00    111.99   
   174. A(H  64,C   9,H  66)          108.22  0.000002   -0.00    108.22   
   175. A(H  65,C   9,H  66)          106.30  0.000005   -0.00    106.30   
   176. A(C   8,C  10,H  68)          109.00  0.000011   -0.01    108.99   
   177. A(C  11,C  10,H  68)          108.27 -0.000005    0.01    108.28   
   178. A(C   8,C  10,C  11)          115.02 -0.000011   -0.01    115.01   
   179. A(C   8,C  10,H  67)          109.69  0.000003    0.01    109.71   
   180. A(C  11,C  10,H  67)          107.79  0.000005   -0.00    107.79   
   181. A(H  67,C  10,H  68)          106.74 -0.000003   -0.00    106.74   
   182. A(H  69,C  11,H  70)          106.43  0.000009    0.00    106.43   
   183. A(C  10,C  11,H  70)          107.70 -0.000011    0.01    107.72   
   184. A(C  10,C  11,C  12)          114.69  0.000035   -0.01    114.68   
   185. A(C  12,C  11,H  70)          111.01 -0.000015    0.00    111.02   
   186. A(C  10,C  11,H  69)          107.91 -0.000017   -0.00    107.91   
   187. A(C  12,C  11,H  69)          108.74 -0.000003   -0.01    108.74   
   188. A(C  13,C  12,H  71)          116.90  0.000026   -0.01    116.89   
   189. A(C  11,C  12,C  13)          128.60 -0.000029   -0.00    128.60   
   190. A(C  11,C  12,H  71)          114.50  0.000002    0.01    114.52   
   191. A(C  14,C  13,C  15)          115.49 -0.000008    0.00    115.50   
   192. A(C  12,C  13,C  14)          124.77  0.000025   -0.00    124.77   
   193. A(C  12,C  13,C  15)          119.74 -0.000018   -0.00    119.73   
   194. A(H  73,C  14,H  74)          106.21  0.000019   -0.00    106.21   
   195. A(C  13,C  14,H  72)          113.41  0.000011   -0.00    113.40   
   196. A(H  72,C  14,H  74)          107.94 -0.000000    0.00    107.94   
   197. A(H  72,C  14,H  73)          108.01  0.000023   -0.00    108.00   
   198. A(C  13,C  14,H  73)          110.72 -0.000054    0.01    110.74   
   199. A(C  13,C  14,H  74)          110.25  0.000004   -0.00    110.25   
   200. A(H  75,C  15,H  76)          106.84 -0.000000   -0.00    106.83   
   201. A(C  16,C  15,H  75)          107.10  0.000007   -0.00    107.10   
   202. A(C  13,C  15,H  76)          109.64  0.000014   -0.01    109.64   
   203. A(C  13,C  15,C  16)          115.03 -0.000016    0.01    115.04   
   204. A(C  16,C  15,H  76)          108.51  0.000002    0.00    108.51   
   205. A(C  13,C  15,H  75)          109.40 -0.000005    0.00    109.40   
   206. A(C  17,C  16,H  78)          110.95 -0.000029    0.00    110.95   
   207. A(C  15,C  16,H  78)          107.77  0.000023   -0.01    107.77   
   208. A(C  15,C  16,C  17)          115.17  0.000020   -0.01    115.16   
   209. A(C  17,C  16,H  77)          108.70 -0.000000    0.01    108.70   
   210. A(C  15,C  16,H  77)          107.38 -0.000019    0.01    107.39   
   211. A(H  77,C  16,H  78)          106.47  0.000005   -0.00    106.47   
   212. A(C  18,C  17,H  79)          116.87  0.000020   -0.01    116.86   
   213. A(C  16,C  17,H  79)          114.51 -0.000009    0.01    114.52   
   214. A(C  16,C  17,C  18)          128.61 -0.000011    0.00    128.62   
   215. A(C  19,C  18,C  20)          115.57  0.000012   -0.01    115.57   
   216. A(C  17,C  18,C  20)          119.71 -0.000021   -0.00    119.71   
   217. A(C  17,C  18,C  19)          124.71  0.000008    0.01    124.72   
   218. A(C  18,C  19,H  82)          110.25  0.000020   -0.01    110.24   
   219. A(H  80,C  19,H  81)          108.01  0.000028   -0.00    108.01   
   220. A(C  18,C  19,H  81)          110.78 -0.000053    0.01    110.79   
   221. A(C  18,C  19,H  80)          113.37 -0.000005    0.00    113.37   
   222. A(H  80,C  19,H  82)          107.93  0.000001   -0.00    107.93   
   223. A(H  81,C  19,H  82)          106.20  0.000011   -0.00    106.20   
   224. A(C  18,C  20,C  21)          115.14  0.000003   -0.01    115.13   
   225. A(C  18,C  20,H  84)          109.67  0.000013   -0.01    109.66   
   226. A(H  83,C  20,H  84)          106.83  0.000001   -0.00    106.83   
   227. A(C  21,C  20,H  84)          108.48 -0.000008    0.01    108.49   
   228. A(C  21,C  20,H  83)          107.04  0.000004   -0.00    107.04   
   229. A(C  18,C  20,H  83)          109.34 -0.000015    0.01    109.35   
   230. A(C  20,C  21,C  22)          115.24  0.000007   -0.01    115.23   
   231. A(C  22,C  21,H  86)          110.89 -0.000018    0.00    110.89   
   232. A(H  85,C  21,H  86)          106.45  0.000001    0.00    106.45   
   233. A(C  20,C  21,H  86)          107.71  0.000015    0.00    107.71   
   234. A(C  22,C  21,H  85)          108.75  0.000006   -0.00    108.75   
   235. A(C  20,C  21,H  85)          107.39 -0.000011    0.00    107.40   
   236. A(C  21,C  22,C  23)          128.56 -0.000002    0.00    128.56   
   237. A(C  23,C  22,H  87)          116.86  0.000029   -0.01    116.85   
   238. A(C  21,C  22,H  87)          114.58 -0.000027    0.01    114.59   
   239. A(C  24,C  23,C  25)          115.54  0.000009   -0.01    115.53   
   240. A(C  22,C  23,C  25)          119.76 -0.000001   -0.01    119.76   
   241. A(C  22,C  23,C  24)          124.70 -0.000007    0.01    124.71   
   242. A(H  88,C  24,H  89)          107.99 -0.000001    0.00    107.99   
   243. A(H  89,C  24,H  90)          106.20 -0.000003    0.00    106.20   
   244. A(H  88,C  24,H  90)          107.95  0.000016   -0.00    107.94   
   245. A(C  23,C  24,H  90)          110.21 -0.000019   -0.00    110.21   
   246. A(C  23,C  24,H  89)          110.82  0.000009   -0.01    110.81   
   247. A(C  23,C  24,H  88)          113.37 -0.000001    0.00    113.38   
   248. A(C  23,C  25,C  26)          115.22  0.000022   -0.01    115.21   
   249. A(H  91,C  25,H  92)          106.85  0.000009   -0.00    106.85   
   250. A(C  26,C  25,H  92)          108.44 -0.000011    0.01    108.45   
   251. A(C  23,C  25,H  92)          109.62 -0.000005    0.00    109.62   
   252. A(C  26,C  25,H  91)          107.02 -0.000006    0.00    107.02   
   253. A(C  23,C  25,H  91)          109.35 -0.000010   -0.00    109.35   
   254. A(C  25,C  26,C  27)          115.33 -0.000007   -0.01    115.32   
   255. A(C  27,C  26,H  94)          110.84 -0.000017    0.01    110.85   
   256. A(H  93,C  26,H  94)          106.46 -0.000000   -0.00    106.46   
   257. A(C  25,C  26,H  94)          107.66  0.000017   -0.00    107.66   
   258. A(C  27,C  26,H  93)          108.72  0.000017   -0.00    108.72   
   259. A(C  25,C  26,H  93)          107.42 -0.000009    0.01    107.42   
   260. A(C  28,C  27,H  95)          116.84  0.000001   -0.00    116.84   
   261. A(C  26,C  27,H  95)          114.63  0.000009   -0.00    114.63   
   262. A(C  26,C  27,C  28)          128.52 -0.000011    0.00    128.53   
   263. A(C  29,C  28,C  30)          115.51  0.000012   -0.00    115.51   
   264. A(C  27,C  28,C  30)          119.77 -0.000027    0.00    119.77   
   265. A(C  27,C  28,C  29)          124.71  0.000015    0.00    124.71   
   266. A(H  97,C  29,H  98)          106.21  0.000016   -0.00    106.20   
   267. A(H  96,C  29,H  98)          107.96  0.000004   -0.00    107.96   
   268. A(C  28,C  29,H  98)          110.25 -0.000006   -0.00    110.25   
   269. A(H  96,C  29,H  97)          108.00  0.000012   -0.00    108.00   
   270. A(C  28,C  29,H  97)          110.73 -0.000033    0.01    110.74   
   271. A(C  28,C  29,H  96)          113.39  0.000008   -0.00    113.39   
   272. A(H  99,C  30,H 100)          106.85  0.000006   -0.00    106.85   
   273. A(C  31,C  30,H 100)          108.46 -0.000020    0.01    108.47   
   274. A(C  31,C  30,H  99)          107.07  0.000014   -0.01    107.07   
   275. A(C  28,C  30,H  99)          109.38 -0.000026    0.01    109.39   
   276. A(C  28,C  30,H 100)          109.62  0.000014   -0.00    109.62   
   277. A(C  28,C  30,C  31)          115.12  0.000012   -0.01    115.11   
   278. A(H 101,C  31,H 102)          106.46  0.000006   -0.00    106.46   
   279. A(C  30,C  31,H 102)          107.71  0.000007   -0.00    107.71   
   280. A(C  32,C  31,H 102)          110.90 -0.000012    0.00    110.90   
   281. A(C  32,C  31,H 101)          108.68 -0.000001   -0.01    108.67   
   282. A(C  30,C  31,H 101)          107.42 -0.000005   -0.00    107.42   
   283. A(C  30,C  31,C  32)          115.26  0.000004    0.01    115.27   
   284. A(C  33,C  32,H 103)          116.88  0.000016   -0.01    116.87   
   285. A(C  31,C  32,H 103)          114.57 -0.000018    0.01    114.58   
   286. A(C  31,C  32,C  33)          128.55  0.000002   -0.00    128.55   
   287. A(C  34,C  33,C  35)          115.54 -0.000016    0.00    115.54   
   288. A(C  32,C  33,C  35)          119.78 -0.000001   -0.01    119.77   
   289. A(C  32,C  33,C  34)          124.67  0.000016    0.01    124.68   
   290. A(H 104,C  34,H 106)          107.94 -0.000003    0.00    107.95   
   291. A(H 104,C  34,H 105)          108.01  0.000013   -0.00    108.01   
   292. A(H 105,C  34,H 106)          106.20  0.000007    0.00    106.20   
   293. A(C  33,C  34,H 106)          110.24  0.000004   -0.00    110.24   
   294. A(C  33,C  34,H 105)          110.78 -0.000033    0.00    110.78   
   295. A(C  33,C  34,H 104)          113.37  0.000012    0.00    113.37   
   296. A(H 107,C  35,H 108)          106.85  0.000010   -0.00    106.85   
   297. A(C  36,C  35,H 108)          108.41 -0.000006    0.01    108.42   
   298. A(C  33,C  35,H 108)          109.60 -0.000012    0.01    109.61   
   299. A(C  36,C  35,H 107)          107.03 -0.000013    0.00    107.03   
   300. A(C  33,C  35,H 107)          109.34 -0.000008   -0.01    109.33   
   301. A(C  33,C  35,C  36)          115.26  0.000028   -0.00    115.26   
   302. A(C  37,C  36,H 110)          110.84 -0.000023    0.00    110.84   
   303. A(H 109,C  36,H 110)          106.46  0.000004   -0.00    106.45   
   304. A(C  35,C  36,H 110)          107.63  0.000014   -0.00    107.62   
   305. A(C  37,C  36,H 109)          108.71  0.000008    0.00    108.71   
   306. A(C  35,C  36,H 109)          107.46 -0.000011    0.01    107.46   
   307. A(C  35,C  36,C  37)          115.35  0.000008   -0.01    115.34   
   308. A(C  38,C  37,H 111)          116.88  0.000009   -0.00    116.87   
   309. A(C  36,C  37,H 111)          114.65 -0.000006    0.00    114.65   
   310. A(C  36,C  37,C  38)          128.47 -0.000003   -0.00    128.47   
   311. A(C  39,C  38,C  40)          115.45 -0.000005   -0.00    115.45   
   312. A(C  37,C  38,C  40)          119.86  0.000019   -0.00    119.85   
   313. A(C  37,C  38,C  39)          124.69 -0.000014    0.01    124.69   
   314. A(H 112,C  39,H 114)          107.96  0.000004    0.00    107.96   
   315. A(H 113,C  39,H 114)          106.21 -0.000003    0.00    106.21   
   316. A(C  38,C  39,H 114)          110.23 -0.000001   -0.00    110.23   
   317. A(H 112,C  39,H 113)          108.05  0.000012   -0.00    108.05   
   318. A(C  38,C  39,H 113)          110.71 -0.000004   -0.00    110.71   
   319. A(C  38,C  39,H 112)          113.38 -0.000007    0.00    113.38   
   320. A(C  38,C  40,H 116)          109.55 -0.000000    0.01    109.56   
   321. A(H 115,C  40,H 116)          106.85  0.000002    0.00    106.85   
   322. A(C  41,C  40,H 116)          108.41 -0.000010    0.01    108.42   
   323. A(C  41,C  40,H 115)          107.13  0.000011   -0.01    107.12   
   324. A(C  38,C  40,H 115)          109.44 -0.000006    0.00    109.44   
   325. A(C  38,C  40,C  41)          115.12  0.000004   -0.01    115.11   
   326. A(H 117,C  41,H 118)          106.46  0.000006   -0.00    106.46   
   327. A(C  42,C  41,H 118)          110.97  0.000002    0.00    110.98   
   328. A(C  40,C  41,H 118)          107.67 -0.000006    0.00    107.68   
   329. A(C  42,C  41,H 117)          108.58 -0.000009   -0.00    108.58   
   330. A(C  40,C  41,H 117)          107.48  0.000010   -0.00    107.48   
   331. A(C  40,C  41,C  42)          115.27 -0.000002    0.00    115.27   
   332. A(C  43,C  42,H 119)          116.88 -0.000005    0.00    116.88   
   333. A(C  41,C  42,H 119)          114.60  0.000006    0.00    114.60   
   334. A(C  41,C  42,C  43)          128.52 -0.000002   -0.00    128.52   
   335. A(C  44,C  43,C  50)          115.88  0.000013   -0.00    115.88   
   336. A(C  42,C  43,C  50)          124.51  0.000006   -0.00    124.50   
   337. A(C  42,C  43,C  44)          119.61 -0.000019    0.01    119.61   
   338. A(H 120,C  44,H 121)          106.67 -0.000002   -0.00    106.67   
   339. A(C  45,C  44,H 121)          107.22  0.000020   -0.01    107.22   
   340. A(C  45,C  44,H 120)          108.56 -0.000010    0.00    108.56   
   341. A(C  43,C  44,H 120)          109.77  0.000018   -0.00    109.76   
   342. A(C  43,C  44,C  45)          115.16 -0.000017    0.01    115.17   
   343. A(C  43,C  44,H 121)          109.11 -0.000009    0.00    109.11   
   344. A(H 122,C  45,H 123)          106.34  0.000001   -0.00    106.34   
   345. A(C  46,C  45,H 123)          111.55 -0.000007   -0.00    111.55   
   346. A(C  44,C  45,H 123)          108.65  0.000009   -0.00    108.65   
   347. A(C  46,C  45,H 122)          108.18 -0.000008    0.00    108.18   
   348. A(C  44,C  45,H 122)          106.64 -0.000000   -0.00    106.63   
   349. A(C  44,C  45,C  46)          115.03  0.000004    0.00    115.03   
   350. A(C  47,C  46,H 124)          117.02 -0.000011   -0.00    117.02   
   351. A(C  45,C  46,H 124)          114.06 -0.000015    0.00    114.06   
   352. A(C  45,C  46,C  47)          128.91  0.000026   -0.00    128.91   
   353. A(C  48,C  47,C  49)          114.28  0.000021   -0.00    114.28   
   354. A(C  46,C  47,C  49)          120.68 -0.000019    0.00    120.68   
   355. A(C  46,C  47,C  48)          125.04 -0.000003    0.00    125.04   
   356. A(H 126,C  48,H 127)          106.26 -0.000006    0.00    106.26   
   357. A(H 125,C  48,H 127)          107.94  0.000005   -0.00    107.94   
   358. A(C  47,C  48,H 127)          110.53  0.000015   -0.00    110.53   
   359. A(H 125,C  48,H 126)          107.99  0.000007    0.00    107.99   
   360. A(C  47,C  48,H 126)          110.44 -0.000002   -0.00    110.44   
   361. A(C  47,C  48,H 125)          113.38 -0.000018    0.00    113.39   
   362. A(H 129,C  49,H 130)          106.28 -0.000004   -0.00    106.28   
   363. A(C  47,C  49,H 130)          111.04  0.000012   -0.00    111.04   
   364. A(H 128,C  49,H 129)          108.15  0.000005   -0.00    108.15   
   365. A(C  47,C  49,H 129)          111.01 -0.000002    0.00    111.01   
   366. A(C  47,C  49,H 128)          111.94 -0.000013    0.00    111.94   
   367. A(H 128,C  49,H 130)          108.20  0.000003   -0.00    108.20   
   368. A(H 132,C  50,H 133)          106.39 -0.000004    0.00    106.39   
   369. A(H 131,C  50,H 133)          108.28  0.000017   -0.00    108.28   
   370. A(C  43,C  50,H 133)          110.78 -0.000014    0.00    110.78   
   371. A(H 131,C  50,H 132)          107.80  0.000004   -0.00    107.79   
   372. A(C  43,C  50,H 132)          110.14  0.000003    0.00    110.14   
   373. A(C  43,C  50,H 131)          113.18 -0.000006   -0.00    113.18   
   374. A(C  52,C  51,C  55)          114.20  0.000006   -0.00    114.19   
   375. A(C   5,C  51,C  55)          124.79 -0.000000    0.00    124.79   
   376. A(C   5,C  51,C  52)          121.02 -0.000006   -0.00    121.01   
   377. A(C  51,C  52,O  53)          119.92 -0.000008    0.00    119.92   
   378. A(C   1,C  52,O  53)          120.94 -0.000004   -0.00    120.94   
   379. A(C   1,C  52,C  51)          119.14  0.000011   -0.00    119.14   
   380. A(H  58,C  55,H  60)          106.35  0.000001   -0.00    106.35   
   381. A(H  56,C  55,H  60)          108.46  0.000006   -0.01    108.45   
   382. A(C  51,C  55,H  60)          110.05 -0.000004   -0.00    110.05   
   383. A(H  56,C  55,H  58)          108.79 -0.000010    0.01    108.81   
   384. A(C  51,C  55,H  58)          110.24 -0.000002   -0.00    110.24   
   385. A(C  51,C  55,H  56)          112.73  0.000009    0.00    112.73   
   386. A(C 135,C 134,H 136)          120.02 -0.000002    0.00    120.02   
   387. A(C   3,C 134,H 136)          119.86  0.000002   -0.00    119.86   
   388. A(C   3,C 134,C 135)          120.12  0.000000    0.00    120.12   
   389. A(C 134,C 135,H 137)          120.04  0.000000    0.00    120.04   
   390. A(C   0,C 135,H 137)          119.88  0.000001   -0.00    119.87   
   391. A(C   0,C 135,C 134)          120.09 -0.000001    0.00    120.09   
   392. D(C  52,C   1,C   0,C 135)   -179.92  0.000001    0.00   -179.92   
   393. D(C   2,C   1,C   0,H  57)   -179.92  0.000001   -0.00   -179.92   
   394. D(C  52,C   1,C   0,H  57)      0.09  0.000001    0.01      0.10   
   395. D(C   2,C   1,C   0,C 135)      0.06  0.000001   -0.00      0.06   
   396. D(C   3,C   2,C   1,C   0)     -0.01 -0.000001   -0.00     -0.01   
   397. D(C   4,C   2,C   1,C   0)    179.81  0.000000    0.00    179.81   
   398. D(C   4,C   2,C   1,C  52)     -0.21  0.000001   -0.01     -0.21   
   399. D(C   3,C   2,C   1,C  52)    179.98 -0.000001   -0.01    179.97   
   400. D(H  59,C   3,C   2,C   1)    179.96  0.000001    0.00    179.96   
   401. D(C 134,C   3,C   2,C   4)   -179.88 -0.000001   -0.00   -179.88   
   402. D(C 134,C   3,C   2,C   1)     -0.07  0.000001    0.00     -0.07   
   403. D(H  59,C   3,C   2,C   4)      0.14 -0.000001   -0.00      0.14   
   404. D(C   5,C   4,C   2,C   1)      0.46 -0.000003   -0.03      0.43   
   405. D(O  54,C   4,C   2,C   1)   -179.13  0.000006   -0.03   -179.16   
   406. D(O  54,C   4,C   2,C   3)      0.69  0.000008   -0.03      0.66   
   407. D(C   5,C   4,C   2,C   3)   -179.73 -0.000002   -0.03   -179.75   
   408. D(C   6,C   5,C   4,C   2)    178.25 -0.000003    0.02    178.27   
   409. D(C  51,C   5,C   4,O  54)    179.63 -0.000012    0.04    179.68   
   410. D(C  51,C   5,C   4,C   2)      0.05 -0.000002    0.04      0.09   
   411. D(C   6,C   5,C   4,O  54)     -2.16 -0.000012    0.02     -2.14   
   412. D(H  62,C   6,C   5,C   4)     30.73 -0.000002   -0.01     30.72   
   413. D(H  61,C   6,C   5,C  51)    -34.55 -0.000000   -0.04    -34.58   
   414. D(H  61,C   6,C   5,C   4)    147.31  0.000000   -0.01    147.30   
   415. D(C   7,C   6,C   5,C   4)    -91.34 -0.000009   -0.01    -91.35   
   416. D(C   7,C   6,C   5,C  51)     86.80 -0.000010   -0.03     86.77   
   417. D(H  62,C   6,C   5,C  51)   -151.13 -0.000003   -0.03   -151.17   
   418. D(H  63,C   7,C   6,H  61)     63.80 -0.000008    0.03     63.82   
   419. D(C   8,C   7,C   6,H  62)      1.45 -0.000009    0.02      1.47   
   420. D(C   8,C   7,C   6,H  61)   -116.53 -0.000015    0.02   -116.51   
   421. D(H  63,C   7,C   6,C   5)    -57.41  0.000015    0.01    -57.40   
   422. D(C   8,C   7,C   6,C   5)    122.26  0.000008    0.00    122.27   
   423. D(H  63,C   7,C   6,H  62)   -178.22 -0.000003    0.02   -178.20   
   424. D(C  10,C   8,C   7,H  63)    179.92 -0.000003    0.01    179.93   
   425. D(C  10,C   8,C   7,C   6)      0.26  0.000004    0.01      0.27   
   426. D(C   9,C   8,C   7,C   6)   -179.37  0.000010   -0.00   -179.37   
   427. D(C   9,C   8,C   7,H  63)      0.29  0.000003   -0.01      0.29   
   428. D(H  66,C   9,C   8,C   7)    118.50  0.000001    0.01    118.51   
   429. D(H  66,C   9,C   8,C  10)    -61.15  0.000007   -0.00    -61.16   
   430. D(H  65,C   9,C   8,C  10)     56.68  0.000001    0.00     56.68   
   431. D(H  65,C   9,C   8,C   7)   -123.66 -0.000005    0.01   -123.65   
   432. D(H  64,C   9,C   8,C   7)     -2.30 -0.000005    0.01     -2.29   
   433. D(H  64,C   9,C   8,C  10)    178.05  0.000001   -0.00    178.04   
   434. D(H  68,C  10,C   8,C   9)     22.56  0.000004   -0.03     22.54   
   435. D(H  68,C  10,C   8,C   7)   -157.08  0.000010   -0.04   -157.12   
   436. D(H  67,C  10,C   8,C   9)    139.10  0.000009   -0.02    139.08   
   437. D(C  11,C  10,C   8,C   9)    -99.22  0.000010   -0.02    -99.24   
   438. D(C  11,C  10,C   8,C   7)     81.14  0.000016   -0.04     81.10   
   439. D(H  67,C  10,C   8,C   7)    -40.54  0.000015   -0.04    -40.58   
   440. D(H  70,C  11,C  10,H  68)     61.36 -0.000002    0.07     61.42   
   441. D(H  70,C  11,C  10,H  67)    -53.77  0.000001    0.07    -53.70   
   442. D(H  69,C  11,C  10,H  68)    175.88 -0.000006    0.07    175.96   
   443. D(H  69,C  11,C  10,C   8)    -61.95 -0.000002    0.07    -61.88   
   444. D(H  70,C  11,C  10,C   8)   -176.47  0.000001    0.06   -176.42   
   445. D(C  12,C  11,C  10,H  68)    -62.77  0.000001    0.06    -62.71   
   446. D(H  69,C  11,C  10,H  67)     60.76 -0.000002    0.07     60.83   
   447. D(C  12,C  11,C  10,H  67)   -177.90  0.000004    0.06   -177.84   
   448. D(C  12,C  11,C  10,C   8)     59.40  0.000004    0.05     59.45   
   449. D(H  71,C  12,C  11,C  10)    -68.04  0.000005   -0.11    -68.15   
   450. D(H  71,C  12,C  11,H  69)     52.85  0.000004   -0.13     52.73   
   451. D(C  13,C  12,C  11,H  70)    -10.24  0.000004   -0.14    -10.38   
   452. D(H  71,C  12,C  11,H  70)    169.61  0.000005   -0.13    169.48   
   453. D(C  13,C  12,C  11,C  10)    112.12  0.000004   -0.13    111.99   
   454. D(C  13,C  12,C  11,H  69)   -126.99  0.000003   -0.14   -127.13   
   455. D(C  15,C  13,C  12,H  71)      0.96 -0.000007   -0.00      0.96   
   456. D(C  15,C  13,C  12,C  11)   -179.20 -0.000007    0.01   -179.19   
   457. D(C  14,C  13,C  12,H  71)   -178.39 -0.000013    0.02   -178.37   
   458. D(C  14,C  13,C  12,C  11)      1.45 -0.000012    0.04      1.49   
   459. D(H  74,C  14,C  13,C  15)    -62.94  0.000000    0.02    -62.92   
   460. D(H  74,C  14,C  13,C  12)    116.43  0.000006   -0.00    116.43   
   461. D(H  73,C  14,C  13,C  15)     54.30 -0.000007    0.02     54.32   
   462. D(H  73,C  14,C  13,C  12)   -126.33 -0.000001    0.00   -126.33   
   463. D(H  72,C  14,C  13,C  12)     -4.73 -0.000004    0.00     -4.73   
   464. D(H  72,C  14,C  13,C  15)    175.90 -0.000010    0.02    175.92   
   465. D(H  75,C  15,C  13,C  12)    -36.06 -0.000002    0.01    -36.05   
   466. D(H  76,C  15,C  13,C  12)   -152.92 -0.000007    0.02   -152.90   
   467. D(H  76,C  15,C  13,C  14)     26.49 -0.000001   -0.00     26.49   
   468. D(H  75,C  15,C  13,C  14)    143.34  0.000003   -0.01    143.34   
   469. D(C  16,C  15,C  13,C  12)     84.50 -0.000008    0.02     84.52   
   470. D(C  16,C  15,C  13,C  14)    -96.10 -0.000003   -0.00    -96.10   
   471. D(H  78,C  16,C  15,H  76)     60.76 -0.000008    0.06     60.83   
   472. D(H  78,C  16,C  15,C  13)   -176.04 -0.000000    0.06   -175.98   
   473. D(H  77,C  16,C  15,H  76)    175.11 -0.000001    0.07    175.18   
   474. D(H  77,C  16,C  15,H  75)     60.12 -0.000005    0.07     60.19   
   475. D(H  77,C  16,C  15,C  13)    -61.69  0.000007    0.06    -61.63   
   476. D(C  17,C  16,C  15,H  76)    -63.67 -0.000003    0.07    -63.60   
   477. D(H  78,C  16,C  15,H  75)    -54.23 -0.000012    0.07    -54.16   
   478. D(C  17,C  16,C  15,H  75)   -178.66 -0.000007    0.08   -178.59   
   479. D(C  17,C  16,C  15,C  13)     59.52  0.000005    0.07     59.59   
   480. D(H  79,C  17,C  16,H  78)    167.86 -0.000018    0.11    167.97   
   481. D(H  79,C  17,C  16,H  77)     51.11 -0.000007    0.11     51.22   
   482. D(H  79,C  17,C  16,C  15)    -69.39  0.000005    0.10    -69.29   
   483. D(C  18,C  17,C  16,H  78)    -11.80 -0.000016    0.10    -11.70   
   484. D(C  18,C  17,C  16,C  15)    110.96  0.000006    0.09    111.04   
   485. D(C  18,C  17,C  16,H  77)   -128.55 -0.000006    0.10   -128.45   
   486. D(C  20,C  18,C  17,H  79)      0.89 -0.000009    0.02      0.91   
   487. D(C  20,C  18,C  17,C  16)   -179.46 -0.000010    0.03   -179.43   
   488. D(C  19,C  18,C  17,H  79)   -178.24 -0.000009    0.02   -178.22   
   489. D(C  19,C  18,C  17,C  16)      1.41 -0.000010    0.03      1.44   
   490. D(H  82,C  19,C  18,C  20)    -62.98  0.000004   -0.01    -62.99   
   491. D(H  82,C  19,C  18,C  17)    116.18  0.000004   -0.01    116.17   
   492. D(H  81,C  19,C  18,C  20)     54.28 -0.000002   -0.01     54.27   
   493. D(H  81,C  19,C  18,C  17)   -126.56 -0.000002   -0.01   -126.57   
   494. D(H  80,C  19,C  18,C  20)    175.90 -0.000008   -0.00    175.90   
   495. D(H  80,C  19,C  18,C  17)     -4.94 -0.000009   -0.00     -4.94   
   496. D(H  84,C  20,C  18,C  19)     27.18 -0.000000   -0.06     27.12   
   497. D(H  84,C  20,C  18,C  17)   -152.03  0.000000   -0.06   -152.09   
   498. D(H  83,C  20,C  18,C  19)    144.01  0.000001   -0.06    143.95   
   499. D(H  83,C  20,C  18,C  17)    -35.20  0.000001   -0.06    -35.26   
   500. D(C  21,C  20,C  18,C  19)    -95.48 -0.000003   -0.06    -95.54   
   501. D(C  21,C  20,C  18,C  17)     85.31 -0.000003   -0.06     85.25   
   502. D(H  86,C  21,C  20,H  83)    -53.26 -0.000010    0.01    -53.25   
   503. D(H  86,C  21,C  20,C  18)   -175.02  0.000004    0.00   -175.02   
   504. D(H  85,C  21,C  20,H  84)    176.00 -0.000007    0.01    176.01   
   505. D(H  85,C  21,C  20,C  18)    -60.71  0.000007    0.00    -60.71   
   506. D(C  22,C  21,C  20,H  84)    -62.67 -0.000003    0.01    -62.66   
   507. D(C  22,C  21,C  20,H  83)   -177.61 -0.000003    0.01   -177.61   
   508. D(C  22,C  21,C  20,C  18)     60.63  0.000011   -0.00     60.63   
   509. D(H  86,C  21,C  20,H  84)     61.69 -0.000010    0.01     61.70   
   510. D(H  85,C  21,C  20,H  83)     61.05 -0.000007    0.01     61.06   
   511. D(H  87,C  22,C  21,H  86)    168.13 -0.000003    0.08    168.21   
   512. D(H  87,C  22,C  21,H  85)     51.40  0.000002    0.08     51.49   
   513. D(H  87,C  22,C  21,C  20)    -69.19  0.000008    0.08    -69.11   
   514. D(C  23,C  22,C  21,H  86)    -11.45 -0.000001    0.09    -11.35   
   515. D(C  23,C  22,C  21,C  20)    111.23  0.000010    0.09    111.33   
   516. D(C  23,C  22,C  21,H  85)   -128.17  0.000004    0.09   -128.08   
   517. D(C  24,C  23,C  22,H  87)   -178.13 -0.000002    0.01   -178.12   
   518. D(C  24,C  23,C  22,C  21)      1.44 -0.000004   -0.00      1.43   
   519. D(C  25,C  23,C  22,H  87)      0.93 -0.000004    0.02      0.95   
   520. D(C  25,C  23,C  22,C  21)   -179.50 -0.000006    0.00   -179.50   
   521. D(H  90,C  24,C  23,C  25)    -62.82  0.000005   -0.01    -62.84   
   522. D(H  90,C  24,C  23,C  22)    116.28  0.000003   -0.00    116.27   
   523. D(H  89,C  24,C  23,C  25)     54.43 -0.000006   -0.01     54.42   
   524. D(H  89,C  24,C  23,C  22)   -126.47 -0.000007   -0.00   -126.47   
   525. D(H  88,C  24,C  23,C  25)    176.06 -0.000001   -0.01    176.05   
   526. D(H  88,C  24,C  23,C  22)     -4.85 -0.000003   -0.00     -4.85   
   527. D(H  92,C  25,C  23,C  24)     27.90  0.000003   -0.04     27.86   
   528. D(H  92,C  25,C  23,C  22)   -151.25  0.000005   -0.05   -151.30   
   529. D(H  91,C  25,C  23,C  24)    144.73  0.000005   -0.05    144.68   
   530. D(H  91,C  25,C  23,C  22)    -34.42  0.000007   -0.06    -34.47   
   531. D(C  26,C  25,C  23,C  24)    -94.72  0.000006   -0.05    -94.77   
   532. D(C  26,C  25,C  23,C  22)     86.13  0.000007   -0.05     86.07   
   533. D(H  94,C  26,C  25,H  92)     61.16 -0.000006   -0.02     61.14   
   534. D(H  94,C  26,C  25,H  91)    -53.78 -0.000008   -0.02    -53.80   
   535. D(H  94,C  26,C  25,C  23)   -175.59 -0.000005   -0.02   -175.61   
   536. D(H  93,C  26,C  25,H  92)    175.47 -0.000002   -0.02    175.45   
   537. D(H  93,C  26,C  25,H  91)     60.53 -0.000004   -0.02     60.51   
   538. D(H  93,C  26,C  25,C  23)    -61.29 -0.000002   -0.02    -61.30   
   539. D(C  27,C  26,C  25,H  92)    -63.15  0.000009   -0.02    -63.18   
   540. D(C  27,C  26,C  25,H  91)   -178.10  0.000006   -0.02   -178.12   
   541. D(C  27,C  26,C  25,C  23)     60.09  0.000009   -0.02     60.07   
   542. D(H  95,C  27,C  26,H  94)    166.63 -0.000003    0.03    166.66   
   543. D(H  95,C  27,C  26,H  93)     49.94 -0.000003    0.02     49.96   
   544. D(H  95,C  27,C  26,C  25)    -70.73  0.000000    0.03    -70.71   
   545. D(C  28,C  27,C  26,H  94)    -13.00 -0.000004    0.02    -12.98   
   546. D(C  28,C  27,C  26,H  93)   -129.69 -0.000003    0.02   -129.67   
   547. D(C  28,C  27,C  26,C  25)    109.64 -0.000000    0.02    109.66   
   548. D(C  30,C  28,C  27,H  95)      0.94 -0.000001    0.01      0.94   
   549. D(C  30,C  28,C  27,C  26)   -179.44 -0.000001    0.01   -179.43   
   550. D(C  29,C  28,C  27,H  95)   -178.32 -0.000004    0.02   -178.31   
   551. D(C  29,C  28,C  27,C  26)      1.30 -0.000003    0.02      1.32   
   552. D(H  98,C  29,C  28,C  30)    -62.95  0.000001   -0.03    -62.98   
   553. D(H  98,C  29,C  28,C  27)    116.33  0.000003   -0.04    116.30   
   554. D(H  97,C  29,C  28,C  30)     54.29 -0.000003   -0.02     54.26   
   555. D(H  97,C  29,C  28,C  27)   -126.43 -0.000001   -0.03   -126.46   
   556. D(H  96,C  29,C  28,C  30)    175.87 -0.000006   -0.02    175.85   
   557. D(H  96,C  29,C  28,C  27)     -4.85 -0.000004   -0.03     -4.88   
   558. D(H 100,C  30,C  28,C  29)     27.10 -0.000001    0.01     27.12   
   559. D(H 100,C  30,C  28,C  27)   -152.22 -0.000003    0.02   -152.20   
   560. D(H  99,C  30,C  28,C  29)    143.95 -0.000001    0.01    143.97   
   561. D(H  99,C  30,C  28,C  27)    -35.37 -0.000003    0.02    -35.35   
   562. D(C  31,C  30,C  28,C  29)    -95.47  0.000006    0.01    -95.46   
   563. D(C  31,C  30,C  28,C  27)     85.20  0.000003    0.02     85.22   
   564. D(H 102,C  31,C  30,H 100)     61.04 -0.000007    0.04     61.08   
   565. D(H 102,C  31,C  30,H  99)    -53.93 -0.000010    0.04    -53.89   
   566. D(H 102,C  31,C  30,C  28)   -175.76  0.000005    0.04   -175.72   
   567. D(H 101,C  31,C  30,H 100)    175.37  0.000002    0.04    175.41   
   568. D(H 101,C  31,C  30,H  99)     60.40 -0.000002    0.04     60.44   
   569. D(H 101,C  31,C  30,C  28)    -61.43  0.000013    0.04    -61.39   
   570. D(C  32,C  31,C  30,H 100)    -63.35  0.000000    0.04    -63.31   
   571. D(C  32,C  31,C  30,H  99)   -178.32 -0.000003    0.04   -178.28   
   572. D(C  32,C  31,C  30,C  28)     59.85  0.000012    0.03     59.89   
   573. D(H 103,C  32,C  31,H 102)    167.18  0.000001   -0.02    167.16   
   574. D(H 103,C  32,C  31,H 101)     50.48 -0.000000   -0.01     50.47   
   575. D(H 103,C  32,C  31,C  30)    -70.12  0.000003   -0.01    -70.13   
   576. D(C  33,C  32,C  31,H 102)    -12.38  0.000000   -0.02    -12.40   
   577. D(C  33,C  32,C  31,H 101)   -129.08 -0.000000   -0.01   -129.09   
   578. D(C  33,C  32,C  31,C  30)    110.32  0.000003   -0.01    110.31   
   579. D(C  35,C  33,C  32,H 103)      0.83 -0.000004    0.01      0.84   
   580. D(C  35,C  33,C  32,C  31)   -179.62 -0.000004    0.01   -179.61   
   581. D(C  34,C  33,C  32,H 103)   -178.27 -0.000005    0.01   -178.27   
   582. D(C  34,C  33,C  32,C  31)      1.28 -0.000005    0.01      1.29   
   583. D(H 106,C  34,C  33,C  35)    -62.86  0.000003    0.02    -62.84   
   584. D(H 106,C  34,C  33,C  32)    116.27  0.000004    0.02    116.30   
   585. D(H 105,C  34,C  33,C  35)     54.39 -0.000006    0.03     54.42   
   586. D(H 105,C  34,C  33,C  32)   -126.47 -0.000004    0.03   -126.45   
   587. D(H 104,C  34,C  33,C  35)    176.00 -0.000006    0.03    176.03   
   588. D(H 104,C  34,C  33,C  32)     -4.86 -0.000004    0.03     -4.84   
   589. D(H 108,C  35,C  33,C  34)     28.30  0.000001   -0.01     28.30   
   590. D(H 108,C  35,C  33,C  32)   -150.88 -0.000000   -0.01   -150.88   
   591. D(H 107,C  35,C  33,C  34)    145.12  0.000003   -0.01    145.11   
   592. D(H 107,C  35,C  33,C  32)    -34.06  0.000001   -0.01    -34.07   
   593. D(C  36,C  35,C  33,C  34)    -94.30 -0.000002   -0.01    -94.32   
   594. D(C  36,C  35,C  33,C  32)     86.52 -0.000003   -0.01     86.50   
   595. D(H 110,C  36,C  35,H 108)     61.15 -0.000011    0.04     61.19   
   596. D(H 110,C  36,C  35,H 107)    -53.78 -0.000013    0.04    -53.74   
   597. D(H 110,C  36,C  35,C  33)   -175.62 -0.000011    0.05   -175.56   
   598. D(H 109,C  36,C  35,H 108)    175.45 -0.000004    0.04    175.49   
   599. D(H 109,C  36,C  35,H 107)     60.52 -0.000006    0.04     60.56   
   600. D(H 109,C  36,C  35,C  33)    -61.32 -0.000005    0.05    -61.27   
   601. D(C  37,C  36,C  35,H 108)    -63.15  0.000003    0.05    -63.11   
   602. D(C  37,C  36,C  35,H 107)   -178.08  0.000001    0.05   -178.04   
   603. D(C  37,C  36,C  35,C  33)     60.08  0.000002    0.05     60.14   
   604. D(H 111,C  37,C  36,H 110)    165.80 -0.000006    0.00    165.81   
   605. D(H 111,C  37,C  36,H 109)     49.13 -0.000003    0.00     49.14   
   606. D(H 111,C  37,C  36,C  35)    -71.59  0.000000   -0.00    -71.59   
   607. D(C  38,C  37,C  36,H 110)    -13.90 -0.000000   -0.01    -13.91   
   608. D(C  38,C  37,C  36,H 109)   -130.57  0.000003   -0.01   -130.58   
   609. D(C  38,C  37,C  36,C  35)    108.70  0.000006   -0.01    108.69   
   610. D(C  40,C  38,C  37,H 111)      0.86  0.000000    0.01      0.87   
   611. D(C  40,C  38,C  37,C  36)   -179.44 -0.000006    0.02   -179.42   
   612. D(C  39,C  38,C  37,H 111)   -178.35  0.000002    0.00   -178.35   
   613. D(C  39,C  38,C  37,C  36)      1.35 -0.000004    0.01      1.36   
   614. D(H 114,C  39,C  38,C  40)    -63.54  0.000002    0.03    -63.51   
   615. D(H 114,C  39,C  38,C  37)    115.71 -0.000000    0.03    115.75   
   616. D(H 113,C  39,C  38,C  40)     53.68 -0.000005    0.03     53.71   
   617. D(H 113,C  39,C  38,C  37)   -127.07 -0.000007    0.03   -127.03   
   618. D(H 112,C  39,C  38,C  40)    175.31  0.000002    0.02    175.33   
   619. D(H 112,C  39,C  38,C  37)     -5.44  0.000000    0.03     -5.41   
   620. D(H 116,C  40,C  38,C  39)     28.72 -0.000003    0.01     28.74   
   621. D(H 116,C  40,C  38,C  37)   -150.57 -0.000001    0.01   -150.56   
   622. D(H 115,C  40,C  38,C  39)    145.56 -0.000004    0.02    145.58   
   623. D(H 115,C  40,C  38,C  37)    -33.72 -0.000002    0.01    -33.71   
   624. D(C  41,C  40,C  38,C  39)    -93.74  0.000008    0.00    -93.74   
   625. D(C  41,C  40,C  38,C  37)     86.97  0.000011   -0.00     86.97   
   626. D(H 118,C  41,C  40,H 116)     60.14 -0.000003    0.01     60.16   
   627. D(H 118,C  41,C  40,H 115)    -54.83 -0.000006    0.01    -54.82   
   628. D(H 118,C  41,C  40,C  38)   -176.78 -0.000008    0.02   -176.76   
   629. D(H 117,C  41,C  40,H 116)    174.48  0.000007    0.01    174.49   
   630. D(H 117,C  41,C  40,H 115)     59.50  0.000004    0.01     59.51   
   631. D(H 117,C  41,C  40,C  38)    -62.44  0.000001    0.02    -62.43   
   632. D(C  42,C  41,C  40,H 116)    -64.31  0.000001    0.01    -64.31   
   633. D(C  42,C  41,C  40,H 115)   -179.29 -0.000002    0.01   -179.29   
   634. D(C  42,C  41,C  40,C  38)     58.76 -0.000004    0.02     58.77   
   635. D(H 119,C  42,C  41,H 118)    164.24  0.000005   -0.05    164.20   
   636. D(H 119,C  42,C  41,H 117)     47.56  0.000002   -0.04     47.52   
   637. D(H 119,C  42,C  41,C  40)    -73.04 -0.000003   -0.04    -73.08   
   638. D(C  43,C  42,C  41,H 118)    -15.50  0.000002   -0.05    -15.55   
   639. D(C  43,C  42,C  41,H 117)   -132.18 -0.000001   -0.05   -132.23   
   640. D(C  43,C  42,C  41,C  40)    107.21 -0.000006   -0.04    107.17   
   641. D(C  50,C  43,C  42,H 119)    178.41 -0.000004    0.01    178.41   
   642. D(C  50,C  43,C  42,C  41)     -1.85 -0.000001    0.01     -1.84   
   643. D(C  44,C  43,C  42,H 119)     -1.20 -0.000002    0.01     -1.19   
   644. D(C  44,C  43,C  42,C  41)    178.54  0.000001    0.02    178.55   
   645. D(C  45,C  44,C  43,C  50)     85.85 -0.000007   -0.02     85.83   
   646. D(C  45,C  44,C  43,C  42)    -94.51 -0.000009   -0.03    -94.54   
   647. D(H 121,C  44,C  43,C  50)   -153.56  0.000002   -0.03   -153.59   
   648. D(H 121,C  44,C  43,C  42)     26.08 -0.000001   -0.03     26.05   
   649. D(H 120,C  44,C  43,C  50)    -37.00  0.000004   -0.03    -37.03   
   650. D(H 120,C  44,C  43,C  42)    142.64  0.000002   -0.04    142.61   
   651. D(H 123,C  45,C  44,H 121)    -66.00 -0.000004    0.02    -65.97   
   652. D(H 123,C  45,C  44,H 120)    179.11 -0.000007    0.03    179.14   
   653. D(H 123,C  45,C  44,C  43)     55.62 -0.000011    0.03     55.64   
   654. D(H 122,C  45,C  44,H 121)     48.25  0.000001    0.02     48.27   
   655. D(H 122,C  45,C  44,H 120)    -66.64 -0.000001    0.02    -66.62   
   656. D(H 122,C  45,C  44,C  43)    169.87 -0.000006    0.02    169.89   
   657. D(C  46,C  45,C  44,H 121)    168.17 -0.000005    0.02    168.20   
   658. D(C  46,C  45,C  44,H 120)     53.28 -0.000008    0.03     53.30   
   659. D(C  46,C  45,C  44,C  43)    -70.21 -0.000012    0.02    -70.19   
   660. D(H 124,C  46,C  45,H 123)   -179.82 -0.000017    0.07   -179.74   
   661. D(H 124,C  46,C  45,H 122)     63.57 -0.000010    0.08     63.64   
   662. D(H 124,C  46,C  45,C  44)    -55.50 -0.000007    0.08    -55.42   
   663. D(C  47,C  46,C  45,H 123)      1.57 -0.000017    0.08      1.65   
   664. D(C  47,C  46,C  45,H 122)   -115.05 -0.000011    0.08   -114.97   
   665. D(C  47,C  46,C  45,C  44)    125.88 -0.000008    0.08    125.96   
   666. D(C  49,C  47,C  46,H 124)     -0.17 -0.000003    0.00     -0.16   
   667. D(C  49,C  47,C  46,C  45)    178.41 -0.000002   -0.00    178.41   
   668. D(C  48,C  47,C  46,H 124)   -179.78 -0.000003    0.01   -179.77   
   669. D(C  48,C  47,C  46,C  45)     -1.20 -0.000002    0.00     -1.19   
   670. D(H 127,C  48,C  47,C  49)    -60.45  0.000002    0.03    -60.43   
   671. D(H 127,C  48,C  47,C  46)    119.18  0.000002    0.02    119.20   
   672. D(H 126,C  48,C  47,C  49)     56.85  0.000003    0.02     56.87   
   673. D(H 126,C  48,C  47,C  46)   -123.52  0.000004    0.02   -123.50   
   674. D(H 125,C  48,C  47,C  49)    178.20 -0.000003    0.03    178.23   
   675. D(H 125,C  48,C  47,C  46)     -2.17 -0.000002    0.02     -2.14   
   676. D(H 130,C  49,C  47,C  48)    -58.99  0.000001    0.01    -58.99   
   677. D(H 130,C  49,C  47,C  46)    121.35  0.000001    0.01    121.37   
   678. D(H 129,C  49,C  47,C  48)     59.00  0.000003    0.00     59.01   
   679. D(H 129,C  49,C  47,C  46)   -120.65  0.000002    0.01   -120.64   
   680. D(H 128,C  49,C  47,C  48)    179.96 -0.000002    0.01    179.96   
   681. D(H 128,C  49,C  47,C  46)      0.30 -0.000002    0.01      0.32   
   682. D(H 133,C  50,C  43,C  44)    -56.45  0.000009    0.03    -56.42   
   683. D(H 133,C  50,C  43,C  42)    123.93  0.000011    0.04    123.96   
   684. D(H 132,C  50,C  43,C  44)     60.98 -0.000003    0.03     61.02   
   685. D(H 132,C  50,C  43,C  42)   -118.64 -0.000000    0.04   -118.60   
   686. D(H 131,C  50,C  43,C  44)   -178.28  0.000001    0.03   -178.25   
   687. D(H 131,C  50,C  43,C  42)      2.10  0.000004    0.04      2.14   
   688. D(C  55,C  51,C   5,C   6)      1.16  0.000008   -0.01      1.15   
   689. D(C  55,C  51,C   5,C   4)    179.20  0.000009   -0.03    179.17   
   690. D(C  52,C  51,C   5,C   6)   -178.82  0.000010    0.01   -178.81   
   691. D(C  52,C  51,C   5,C   4)     -0.78  0.000010   -0.02     -0.79   
   692. D(O  53,C  52,C  51,C  55)      0.96  0.000013   -0.02      0.94   
   693. D(O  53,C  52,C  51,C   5)   -179.06  0.000011   -0.03   -179.09   
   694. D(C   1,C  52,C  51,C  55)   -178.96 -0.000011   -0.00   -178.96   
   695. D(C   1,C  52,C  51,C   5)      1.02 -0.000013   -0.02      1.00   
   696. D(O  53,C  52,C   1,C   2)    179.57 -0.000017    0.04    179.62   
   697. D(O  53,C  52,C   1,C   0)     -0.44 -0.000017    0.04     -0.41   
   698. D(C  51,C  52,C   1,C   2)     -0.51  0.000007    0.03     -0.48   
   699. D(C  51,C  52,C   1,C   0)    179.48  0.000007    0.02    179.50   
   700. D(H  60,C  55,C  51,C  52)     58.35 -0.000022    0.36     58.71   
   701. D(H  60,C  55,C  51,C   5)   -121.63 -0.000020    0.38   -121.26   
   702. D(H  58,C  55,C  51,C  52)    -58.64 -0.000020    0.36    -58.28   
   703. D(H  58,C  55,C  51,C   5)    121.37 -0.000018    0.38    121.75   
   704. D(H  56,C  55,C  51,C  52)    179.57 -0.000011    0.35    179.92   
   705. D(H  56,C  55,C  51,C   5)     -0.41 -0.000010    0.36     -0.05   
   706. D(H 136,C 134,C   3,H  59)      0.03 -0.000000    0.00      0.03   
   707. D(H 136,C 134,C   3,C   2)   -179.94 -0.000000    0.00   -179.94   
   708. D(C 135,C 134,C   3,H  59)   -179.94 -0.000000   -0.00   -179.94   
   709. D(C 135,C 134,C   3,C   2)      0.09 -0.000000   -0.00      0.09   
   710. D(H 137,C 135,C 134,H 136)     -0.00  0.000001   -0.00     -0.00   
   711. D(H 137,C 135,C 134,C   3)    179.97  0.000001   -0.00    179.97   
   712. D(C   0,C 135,C 134,H 136)    179.99  0.000000   -0.00    179.99   
   713. D(C   0,C 135,C 134,C   3)     -0.03  0.000000   -0.00     -0.04   
   714. D(H 137,C 135,C   0,H  57)     -0.07 -0.000001    0.00     -0.06   
   715. D(H 137,C 135,C   0,C   1)    179.95 -0.000001    0.00    179.96   
   716. D(C 134,C 135,C   0,H  57)    179.94 -0.000001    0.00    179.94   
   717. D(C 134,C 135,C   0,C   1)     -0.04 -0.000001    0.00     -0.04   
    ----------------------------------------------------------------------------

Time needed for optimization step       :     1.79 sec

         *************************************************************
         *                GEOMETRY OPTIMIZATION CYCLE  18            *
         *************************************************************
---------------------------------
CARTESIAN COORDINATES (ANGSTROEM)
---------------------------------
  C     16.529723    2.953173    0.533603
  C     15.458626    2.064241    0.390954
  C     14.333631    2.436977   -0.364626
  C     14.289157    3.697051   -0.971737
  C     13.193583    1.493282   -0.522746
  C     13.260573    0.152810    0.140283
  C     12.035178   -0.722781   -0.044046
  C     11.034264   -0.515267    1.076716
  C      9.751361   -0.131008    0.962417
  C      8.893921    0.040839    2.196132
  C      9.073882    0.162455   -0.366739
  C      8.574947   -1.091531   -1.142158
  C      7.569857   -1.932515   -0.398386
  C      6.266850   -2.122714   -0.673942
  C      5.539390   -1.523639   -1.855801
  C      5.424283   -3.010097    0.233731
  C      4.838752   -2.300698    1.489359
  C      3.935338   -1.129836    1.200581
  C      2.607053   -1.027458    1.389397
  C      1.735764   -2.110900    1.982931
  C      1.887714    0.260725    1.010422
  C      1.454200    0.361660   -0.481214
  C      0.494638   -0.703672   -0.944754
  C     -0.798141   -0.573355   -1.294567
  C     -1.556299    0.734313   -1.316475
  C     -1.591775   -1.799656   -1.726255
  C     -2.242545   -2.610193   -0.567236
  C     -3.228891   -1.846837    0.278601
  C     -4.565585   -1.988206    0.340772
  C     -5.360981   -3.006248   -0.444106
  C     -5.378670   -1.092147    1.266065
  C     -5.780016    0.286743    0.665604
  C     -6.621435    0.224175   -0.582997
  C     -7.916046    0.556236   -0.739309
  C     -8.801608    1.105021    0.356130
  C     -8.576309    0.404345   -2.103284
  C     -9.167024   -1.004836   -2.402110
  C    -10.241817   -1.468409   -1.452605
  C    -11.561215   -1.599771   -1.681424
  C    -12.237221   -1.319788   -3.004402
  C    -12.480204   -2.077444   -0.565227
  C    -13.023251   -0.956421    0.368862
  C    -13.814037    0.127280   -0.318819
  C    -15.141862    0.344704   -0.286687
  C    -15.727648    1.530399   -1.037900
  C    -15.925581    2.818578   -0.189375
  C    -17.021580    2.740777    0.841455
  C    -16.957398    2.984180    2.162419
  C    -15.706359    3.379171    2.911904
  C    -18.194335    2.882246    3.027092
  C    -16.134032   -0.524312    0.451135
  C     14.346097   -0.201896    0.879916
  C     15.508019    0.726484    1.037435
  O     16.487634    0.378089    1.697815
  O     12.212208    1.809956   -1.196901
  C     14.503319   -1.514407    1.599405
  H     13.643266   -2.171288    1.469918
  H     17.391427    2.649588    1.119180
  H     15.401871   -2.034901    1.247145
  H     13.414773    3.971528   -1.552678
  H     14.648341   -1.339931    2.672230
  H     12.340675   -1.775192   -0.074959
  H     11.585228   -0.490039   -1.010531
  H     11.428197   -0.700872    2.077049
  H      9.435612   -0.220020    3.111800
  H      7.989958   -0.580448    2.140205
  H      8.548560    1.080941    2.285497
  H      9.763896    0.707992   -1.020774
  H      8.215090    0.823271   -0.191679
  H      9.450555   -1.713754   -1.378151
  H      8.169375   -0.750992   -2.101154
  H      7.970608   -2.450330    0.475954
  H      6.155918   -0.838097   -2.443126
  H      4.645432   -0.978359   -1.526262
  H      5.183842   -2.318990   -2.526894
  H      6.034718   -3.848977    0.592307
  H      4.594379   -3.443314   -0.340658
  H      5.687866   -1.950243    2.095032
  H      4.320366   -3.056964    2.089382
  H      4.444085   -0.255616    0.788465
  H      2.273548   -3.042980    2.175493
  H      0.890273   -2.337533    1.320548
  H      1.298599   -1.769883    2.932672
  H      2.544047    1.116881    1.213207
  H      0.997306    0.386173    1.641259
  H      2.366722    0.306362   -1.093483
  H      1.034354    1.361312   -0.639487
  H      0.923342   -1.706330   -1.005086
  H     -0.975715    1.578725   -0.935889
  H     -2.477093    0.661235   -0.723507
  H     -1.870463    0.974230   -2.342719
  H     -0.930855   -2.488257   -2.268387
  H     -2.382446   -1.499297   -2.427111
  H     -1.428981   -2.972077    0.078975
  H     -2.710226   -3.499242   -1.004994
  H     -2.782885   -1.086772    0.923791
  H     -4.754464   -3.581136   -1.148935
  H     -6.166508   -2.518968   -1.008665
  H     -5.850619   -3.715487    0.239056
  H     -4.801697   -0.890795    2.177936
  H     -6.292887   -1.615663    1.576873
  H     -4.850727    0.829708    0.437299
  H     -6.288018    0.857318    1.451174
  H     -6.093174   -0.133794   -1.469354
  H     -8.313753    1.134773    1.333936
  H     -9.717697    0.508023    0.451997
  H     -9.125393    2.126257    0.107767
  H     -7.840222    0.617598   -2.889142
  H     -9.379040    1.146766   -2.209016
  H     -8.335525   -1.724484   -2.372314
  H     -9.534962   -0.998229   -3.434330
  H     -9.885202   -1.732010   -0.454546
  H    -11.562540   -0.902771   -3.756701
  H    -13.073266   -0.621142   -2.872754
  H    -12.670954   -2.244171   -3.413023
  H    -11.942713   -2.794294    0.068927
  H    -13.335845   -2.613879   -0.997536
  H    -12.158738   -0.495712    0.869141
  H    -13.617127   -1.436806    1.154823
  H    -13.214582    0.819760   -0.913446
  H    -16.695287    1.249766   -1.479252
  H    -15.064429    1.789986   -1.872511
  H    -16.174969    3.626428   -0.895885
  H    -14.966058    3.090561    0.263381
  H    -17.998191    2.467319    0.433722
  H    -14.816025    3.418537    2.279457
  H    -15.510200    2.672534    3.730854
  H    -15.832843    4.365900    3.380402
  H    -19.077268    2.594810    2.446124
  H    -18.408071    3.839880    3.523920
  H    -18.055383    2.143043    3.829315
  H    -15.663146   -1.344374    0.999803
  H    -16.853075   -0.962389   -0.256114
  H    -16.721464    0.071747    1.160619
  C     15.359266    4.580854   -0.825353
  C     16.479757    4.208918   -0.073050
  H     15.321446    5.558810   -1.297003
  H     17.312223    4.897846    0.039608

----------------------------
CARTESIAN COORDINATES (A.U.)
----------------------------
  NO LB      ZA    FRAG     MASS         X           Y           Z
   0 C     6.0000    0    12.011   31.236650    5.580689    1.008363
   1 C     6.0000    0    12.011   29.212570    3.900850    0.738795
   2 C     6.0000    0    12.011   27.086637    4.605219   -0.689042
   3 C     6.0000    0    12.011   27.002593    6.986414   -1.836316
   4 C     6.0000    0    12.011   24.932258    2.821893   -0.987846
   5 C     6.0000    0    12.011   25.058851    0.288770    0.265097
   6 C     6.0000    0    12.011   22.743190   -1.365858   -0.083235
   7 C     6.0000    0    12.011   20.851736   -0.973713    2.034699
   8 C     6.0000    0    12.011   18.427401   -0.247569    1.818705
   9 C     6.0000    0    12.011   16.807074    0.077174    4.150087
  10 C     6.0000    0    12.011   17.147152    0.306995   -0.693036
  11 C     6.0000    0    12.011   16.204301   -2.062695   -2.158366
  12 C     6.0000    0    12.011   14.304956   -3.651924   -0.752840
  13 C     6.0000    0    12.011   11.842631   -4.011349   -1.273567
  14 C     6.0000    0    12.011   10.467930   -2.879260   -3.506955
  15 C     6.0000    0    12.011   10.250409   -5.688258    0.441687
  16 C     6.0000    0    12.011    9.143916   -4.347689    2.814481
  17 C     6.0000    0    12.011    7.436710   -2.135081    2.268770
  18 C     6.0000    0    12.011    4.926617   -1.941615    2.625580
  19 C     6.0000    0    12.011    3.280119   -3.989022    3.747196
  20 C     6.0000    0    12.011    3.567262    0.492699    1.909421
  21 C     6.0000    0    12.011    2.748040    0.683439   -0.909362
  22 C     6.0000    0    12.011    0.934730   -1.329747   -1.785326
  23 C     6.0000    0    12.011   -1.508269   -1.083484   -2.446377
  24 C     6.0000    0    12.011   -2.940980    1.387651   -2.487776
  25 C     6.0000    0    12.011   -3.008019   -3.400858   -3.262149
  26 C     6.0000    0    12.011   -4.237796   -4.932551   -1.071921
  27 C     6.0000    0    12.011   -6.101719   -3.490016    0.526480
  28 C     6.0000    0    12.011   -8.627705   -3.757165    0.643965
  29 C     6.0000    0    12.011  -10.130787   -5.680986   -0.839238
  30 C     6.0000    0    12.011  -10.164214   -2.063858    2.392517
  31 C     6.0000    0    12.011  -10.922647    0.541865    1.257809
  32 C     6.0000    0    12.011  -12.512698    0.423629   -1.101705
  33 C     6.0000    0    12.011  -14.959160    1.051134   -1.397091
  34 C     6.0000    0    12.011  -16.632629    2.088187    0.672988
  35 C     6.0000    0    12.011  -16.206876    0.764101   -3.974631
  36 C     6.0000    0    12.011  -17.323165   -1.898865   -4.539331
  37 C     6.0000    0    12.011  -19.354229   -2.774891   -2.745025
  38 C     6.0000    0    12.011  -21.847531   -3.023129   -3.177430
  39 C     6.0000    0    12.011  -23.124996   -2.494039   -5.677497
  40 C     6.0000    0    12.011  -23.584168   -3.925801   -1.068124
  41 C     6.0000    0    12.011  -24.610378   -1.807374    0.697049
  42 C     6.0000    0    12.011  -26.104747    0.240524   -0.602481
  43 C     6.0000    0    12.011  -28.613972    0.651395   -0.541759
  44 C     6.0000    0    12.011  -29.720948    2.892034   -1.961347
  45 C     6.0000    0    12.011  -30.094986    5.326341   -0.357866
  46 C     6.0000    0    12.011  -32.166124    5.179319    1.590120
  47 C     6.0000    0    12.011  -32.044839    5.639282    4.086380
  48 C     6.0000    0    12.011  -29.680716    6.385708    5.502701
  49 C     6.0000    0    12.011  -34.382310    5.446656    5.720374
  50 C     6.0000    0    12.011  -30.488902   -0.990806    0.852521
  51 C     6.0000    0    12.011   27.110194   -0.381529    1.662800
  52 C     6.0000    0    12.011   29.305909    1.372856    1.960467
  53 O     8.0000    0    15.999   31.157113    0.714484    3.208405
  54 O     8.0000    0    15.999   23.077729    3.420321   -2.261814
  55 C     6.0000    0    12.011   27.407301   -2.861815    3.022437
  56 H     1.0000    0     1.008   25.782035   -4.103139    2.777743
  57 H     1.0000    0     1.008   32.865034    5.006995    2.114944
  58 H     1.0000    0     1.008   29.105319   -3.845405    2.356763
  59 H     1.0000    0     1.008   25.350247    7.505100   -2.934137
  60 H     1.0000    0     1.008   27.681353   -2.532102    5.049783
  61 H     1.0000    0     1.008   23.320496   -3.354628   -0.141653
  62 H     1.0000    0     1.008   21.892908   -0.926039   -1.909626
  63 H     1.0000    0     1.008   21.596162   -1.324457    3.925053
  64 H     1.0000    0     1.008   17.830723   -0.415778    5.880449
  65 H     1.0000    0     1.008   15.098833   -1.096887    4.044402
  66 H     1.0000    0     1.008   16.154438    2.042682    4.318963
  67 H     1.0000    0     1.008   18.451089    1.337910   -1.928983
  68 H     1.0000    0     1.008   15.524271    1.555757   -0.362220
  69 H     1.0000    0     1.008   17.858960   -3.238525   -2.604328
  70 H     1.0000    0     1.008   15.437881   -1.419169   -3.970605
  71 H     1.0000    0     1.008   15.062266   -4.630454    0.899423
  72 H     1.0000    0     1.008   11.632999   -1.583775   -4.616839
  73 H     1.0000    0     1.008    8.778594   -1.848830   -2.884218
  74 H     1.0000    0     1.008    9.796041   -4.382256   -4.775137
  75 H     1.0000    0     1.008   11.403964   -7.273513    1.119298
  76 H     1.0000    0     1.008    8.682118   -6.506921   -0.643750
  77 H     1.0000    0     1.008   10.748509   -3.685424    3.959037
  78 H     1.0000    0     1.008    8.164308   -5.776825    3.948361
  79 H     1.0000    0     1.008    8.398104   -0.483044    1.489984
  80 H     1.0000    0     1.008    4.296383   -5.750399    4.111085
  81 H     1.0000    0     1.008    1.682373   -4.417297    2.495475
  82 H     1.0000    0     1.008    2.453996   -3.344593    5.541947
  83 H     1.0000    0     1.008    4.807551    2.110599    2.292629
  84 H     1.0000    0     1.008    1.884635    0.729762    3.101531
  85 H     1.0000    0     1.008    4.472456    0.578940   -2.066384
  86 H     1.0000    0     1.008    1.954646    2.572507   -1.208454
  87 H     1.0000    0     1.008    1.744863   -3.224497   -1.899338
  88 H     1.0000    0     1.008   -1.843833    2.983357   -1.768574
  89 H     1.0000    0     1.008   -4.681027    1.249552   -1.367231
  90 H     1.0000    0     1.008   -3.534663    1.841029   -4.427097
  91 H     1.0000    0     1.008   -1.759062   -4.702123   -4.286631
  92 H     1.0000    0     1.008   -4.502171   -2.833262   -4.586576
  93 H     1.0000    0     1.008   -2.700383   -5.616412    0.149241
  94 H     1.0000    0     1.008   -5.121584   -6.612610   -1.899163
  95 H     1.0000    0     1.008   -5.258891   -2.053701    1.745712
  96 H     1.0000    0     1.008   -8.984636   -6.767366   -2.171172
  97 H     1.0000    0     1.008  -11.653011   -4.760160   -1.906101
  98 H     1.0000    0     1.008  -11.056067   -7.021252    0.451750
  99 H     1.0000    0     1.008   -9.073893   -1.683359    4.115702
 100 H     1.0000    0     1.008  -11.891832   -3.053160    2.979859
 101 H     1.0000    0     1.008   -9.166545    1.567921    0.826375
 102 H     1.0000    0     1.008  -11.882631    1.620097    2.742322
 103 H     1.0000    0     1.008  -11.514431   -0.252833   -2.776677
 104 H     1.0000    0     1.008  -15.710716    2.144409    2.520773
 105 H     1.0000    0     1.008  -18.363785    0.960024    0.854151
 106 H     1.0000    0     1.008  -17.244493    4.018043    0.203649
 107 H     1.0000    0     1.008  -14.815872    1.167091   -5.459688
 108 H     1.0000    0     1.008  -17.723816    2.167074   -4.174435
 109 H     1.0000    0     1.008  -15.751860   -3.258803   -4.483025
 110 H     1.0000    0     1.008  -18.018467   -1.886380   -6.489942
 111 H     1.0000    0     1.008  -18.680324   -3.273025   -0.858968
 112 H     1.0000    0     1.008  -21.850035   -1.705990   -7.099136
 113 H     1.0000    0     1.008  -24.704892   -1.173788   -5.428719
 114 H     1.0000    0     1.008  -23.944634   -4.240869   -6.449678
 115 H     1.0000    0     1.008  -22.568457   -5.280451    0.130252
 116 H     1.0000    0     1.008  -25.201095   -4.939516   -1.885070
 117 H     1.0000    0     1.008  -22.976685   -0.936759    1.642438
 118 H     1.0000    0     1.008  -25.732641   -2.715171    2.182300
 119 H     1.0000    0     1.008  -24.971941    1.549123   -1.726164
 120 H     1.0000    0     1.008  -31.549520    2.361716   -2.795381
 121 H     1.0000    0     1.008  -28.467645    3.382583   -3.538533
 122 H     1.0000    0     1.008  -30.566262    6.852956   -1.692977
 123 H     1.0000    0     1.008  -28.281751    5.840314    0.497718
 124 H     1.0000    0     1.008  -34.011653    4.662557    0.819617
 125 H     1.0000    0     1.008  -27.998230    6.460099    4.307549
 126 H     1.0000    0     1.008  -29.310031    5.050357    7.050292
 127 H     1.0000    0     1.008  -29.919737    8.250356    6.388033
 128 H     1.0000    0     1.008  -36.050812    4.903480    4.622505
 129 H     1.0000    0     1.008  -34.786213    7.256322    6.659244
 130 H     1.0000    0     1.008  -34.119730    4.049764    7.236356
 131 H     1.0000    0     1.008  -29.599056   -2.540499    1.889353
 132 H     1.0000    0     1.008  -31.847696   -1.818652   -0.483985
 133 H     1.0000    0     1.008  -31.598987    0.135582    2.193251
 134 C     6.0000    0    12.011   29.024807    8.656560   -1.559692
 135 C     6.0000    0    12.011   31.142227    7.953703   -0.138044
 136 H     1.0000    0     1.008   28.953337   10.504629   -2.450980
 137 H     1.0000    0     1.008   32.715361    9.255588    0.074847

--------------------------------
INTERNAL COORDINATES (ANGSTROEM)
--------------------------------
 C      0   0   0     0.000000000000     0.00000000     0.00000000
 C      1   0   0     1.399213613108     0.00000000     0.00000000
 C      2   1   0     1.405505645865   119.93687516     0.00000000
 C      3   2   1     1.399409925939   119.83159746     0.00000000
 C      3   2   1     1.488379438204   120.13636468   179.81190762
 C      5   3   2     1.496983037157   119.10567176     0.42879718
 C      6   5   3     1.517309856736   115.26385338   178.27227131
 C      7   6   5     1.516904539927   111.35785079   268.65396018
 C      8   7   6     1.344082880129   127.30693049   122.26674341
 C      9   8   7     1.512212375526   120.28568451   180.62774045
 C      9   8   7     1.520445323528   123.69810672     0.27009128
 C     11   9   8     1.556499776959   115.01376837    81.10335947
 C     12  11   9     1.506869962564   114.67952476    59.44881031
 C     13  12  11     1.345337800072   128.59577525   111.99070400
 C     14  13  12     1.511581497978   124.76619455     1.48996524
 C     14  13  12     1.523560906552   119.73191677   180.81457809
 C     16  14  13     1.556500736905   115.03558967    84.51586428
 C     17  16  14     1.506807017291   115.15645277    59.59356237
 C     18  17  16     1.345537786213   128.61596123   111.04259778
 C     19  18  17     1.511711758236   124.71768706     1.43838672
 C     19  18  17     1.523314956132   119.70906612   180.56815454
 C     21  19  18     1.556630489819   115.13417904    85.25024782
 C     22  21  19     1.506838370644   115.23194775    60.62688416
 C     23  22  21     1.345596327229   128.55836780   111.32594942
 C     24  23  22     1.511713966147   124.70691144     1.43249880
 C     24  23  22     1.523162618046   119.75544251   180.50341888
 C     26  24  23     1.556854431140   115.21156071    86.07489164
 C     27  26  24     1.506994176057   115.32276418    60.06865266
 C     28  27  26     1.345586369165   128.52830615   109.66033113
 C     29  28  27     1.511653898991   124.71289541     1.32058354
 C     29  28  27     1.523219776417   119.77060943   180.56837385
 C     31  29  28     1.556588294116   115.11345867    85.22027396
 C     32  31  29     1.506952553063   115.26506997    59.88620494
 C     33  32  31     1.345628959697   128.54949830   110.30995920
 C     34  33  32     1.511744225585   124.67958524     1.28696793
 C     34  33  32     1.522973089115   119.77020511   180.38744877
 C     36  34  33     1.556930608692   115.25526570    86.50381706
 C     37  36  34     1.507196121443   115.34265676    60.13672834
 C     38  37  36     1.345520725702   128.47379307   108.69113669
 C     39  38  37     1.511834887710   124.69424887     1.35761055
 C     39  38  37     1.522697265370   119.85294873   180.58280113
 C     41  39  38     1.556956969762   115.11381762    86.96573200
 C     42  41  39     1.507533127179   115.26903749    58.77496748
 C     43  42  41     1.345891720297   128.51745541   107.17295096
 C     44  43  42     1.520966929595   119.61141729   178.55279477
 C     45  44  43     1.555178638401   115.16741299   265.46084048
 C     46  45  44     1.506611161357   115.03190795   289.81254249
 C     47  46  45     1.344734160721   128.90586149   125.96425787
 C     48  47  46     1.510908927816   125.03794686   358.80514109
 C     48  47  46     1.512633618322   120.68399032   178.41278506
 C     44  43  42     1.511281003326   124.50373388   358.15506525
 C      6   5   3     1.360601166633   120.65811243     0.08584997
 C      2   1   3     1.486597173271   120.12785811   180.02210675
 O     53   2   1     1.231716941068   120.93826488   359.59425155
 O      5   3   2     1.232015998090   120.35109718   180.83845432
 C     52   6   5     1.505014262672   124.79041739   179.17152937
 H     56  52   6     1.089931812924   112.72850311   359.94887779
 H      1   2   3     1.085172327109   119.02176732   180.07698253
 H     56  52   6     1.096538482762   110.24186410   121.75146046
 H      4   3   2     1.085070738110   119.05529755   179.96339934
 H     56  52   6     1.096552358141   110.04578963   238.74376410
 H      7   6   5     1.096291325116   109.41112869   147.29805199
 H      7   6   5     1.091199634335   108.51363131    30.71525548
 H      8   7   6     1.091007615686   114.57716140   302.59873099
 H     10   9   8     1.095410961390   111.99415983   357.71179519
 H     10   9   8     1.098304210674   111.15262952   236.35324656
 H     10   9   8     1.099578296442   110.60273546   118.51270877
 H     11   9   8     1.096125451861   109.70501254   319.42163469
 H     11   9   8     1.097655570215   108.98934422   202.88149465
 H     12  11   9     1.099792137513   107.90841828   298.11762467
 H     12  11   9     1.095503832782   107.71847373   183.58440849
 H     13  12  11     1.092338938418   114.51541203   291.85066916
 H     15  14  13     1.093172063005   113.40270803   355.27016030
 H     15  14  13     1.097764402533   110.73593703   233.67343571
 H     15  14  13     1.099711082769   110.24843757   116.42814001
 H     16  14  13     1.097692320388   109.40139976   323.95209492
 H     16  14  13     1.098335221498   109.63577594   207.10301700
 H     17  16  14     1.100296973014   107.39262077   298.37056091
 H     17  16  14     1.095760404138   107.76698518   184.02003659
 H     18  17  16     1.092211063637   114.51950061   290.70962215
 H     20  19  18     1.093190154855   113.37200564   355.05898442
 H     20  19  18     1.097710297824   110.79232100   233.43392262
 H     20  19  18     1.099733880562   110.23957196   116.17348325
 H     21  19  18     1.097677761180   109.34550193   324.73985806
 H     21  19  18     1.098416843074   109.66343307   207.91267266
 H     22  21  19     1.100285355596   107.39764267   299.29373059
 H     22  21  19     1.095730226433   107.71486441   184.98243746
 H     23  22  21     1.092131693035   114.58865405   290.88897694
 H     25  24  23     1.093139888968   113.37750793   355.15121715
 H     25  24  23     1.097638711232   110.81178753   233.52915126
 H     25  24  23     1.099743785538   110.21259388   116.27090250
 H     26  24  23     1.097676086093   109.34849656   325.52535961
 H     26  24  23     1.098442569000   109.61736822   208.70154615
 H     27  26  24     1.100197857204   107.42230643   298.69516837
 H     27  26  24     1.095794134437   107.66167428   184.38888179
 H     28  27  26     1.092194853306   114.63222072   289.29451809
 H     30  29  28     1.093225781686   113.38958751   355.12295873
 H     30  29  28     1.097744629329   110.74398322   233.53724191
 H     30  29  28     1.099760431610   110.24587180   116.29692052
 H     31  29  28     1.097701367421   109.38748973   324.65261443
 H     31  29  28     1.098390858988   109.62114923   207.80168453
 H     32  31  29     1.100233264807   107.42354373   298.60975270
 H     32  31  29     1.095784352135   107.71254541   184.27913207
 H     33  32  31     1.092167054032   114.58018358   289.87060632
 H     35  34  33     1.093156848429   113.36643092   355.16337904
 H     35  34  33     1.097640516980   110.77779647   233.55461727
 H     35  34  33     1.099747299716   110.23788682   116.29625228
 H     36  34  33     1.097667909375   109.33490925   325.92720033
 H     36  34  33     1.098519073494   109.60892590   209.11579062
 H     37  36  34     1.100077923127   107.46490079   298.73418008
 H     37  36  34     1.095855004100   107.62097174   184.43664714
 H     38  37  36     1.092145266303   114.65139796   288.40637058
 H     40  39  38     1.093183761173   113.38389845   354.58995163
 H     40  39  38     1.097455801780   110.70508291   232.96610759
 H     40  39  38     1.099808981621   110.23134897   115.74648621
 H     41  39  38     1.097688758385   109.44078192   326.28686207
 H     41  39  38     1.098533061761   109.56006469   209.44072611
 H     42  41  39     1.099961142311   107.47591597   297.57408945
 H     42  41  39     1.095989708803   107.67649197   183.23962300
 H     43  42  41     1.091997084922   114.60096195   286.91821941
 H     45  44  43     1.099941339329   109.76122175   142.60749189
 H     45  44  43     1.097187335675   109.10730859    26.05049196
 H     46  45  44     1.101804054188   106.63482245   169.88952491
 H     46  45  44     1.095283527358   108.64661782    55.64366494
 H     47  46  45     1.093067126499   114.05761429   304.57535265
 H     49  48  47     1.092809299281   113.38627146   357.85626812
 H     49  48  47     1.099315179499   110.44086161   236.49979852
 H     49  48  47     1.099601092369   110.52986974   119.20398786
 H     50  48  47     1.095314914665   111.94158320     0.31536649
 H     50  48  47     1.099811426664   111.00633994   239.36050574
 H     50  48  47     1.099677625779   111.03775702   121.36512642
 H     51  44  43     1.093284844790   113.17629642     2.13927941
 H     51  44  43     1.099606427701   110.14357382   241.40106893
 H     51  44  43     1.097146238672   110.78220216   123.96443955
 C      4   3   2     1.395589434913   120.02350085   359.93494567
 C      1   2   3     1.395499577857   119.99708572     0.05814661
 H    135   4   3     1.086407674300   119.85689524   180.06248311
 H    136   1   2     1.086422669665   119.87470165   179.95586921

---------------------------
INTERNAL COORDINATES (A.U.)
---------------------------
 C      0   0   0     0.000000000000     0.00000000     0.00000000
 C      1   0   0     2.644130531628     0.00000000     0.00000000
 C      2   1   0     2.656020750365   119.93687516     0.00000000
 C      3   2   1     2.644501509115   119.83159746     0.00000000
 C      3   2   1     2.812629521565   120.13636468   179.81190762
 C      5   3   2     2.828887967353   119.10567176     0.42879718
 C      6   5   3     2.867300089530   115.26385338   178.27227131
 C      7   6   5     2.866534151765   111.35785079   268.65396018
 C      8   7   6     2.539948544735   127.30693049   122.26674341
 C      9   8   7     2.857667246071   120.28568451   180.62774045
 C      9   8   7     2.873225263069   123.69810672     0.27009128
 C     11   9   8     2.941358305963   115.01376837    81.10335947
 C     12  11   9     2.847571548679   114.67952476    59.44881031
 C     13  12  11     2.542319999749   128.59577525   111.99070400
 C     14  13  12     2.856475060282   124.76619455     1.48996524
 C     14  13  12     2.879112861733   119.73191677   180.81457809
 C     16  14  13     2.941360119996   115.03558967    84.51586428
 C     17  16  14     2.847452599351   115.15645277    59.59356237
 C     18  17  16     2.542697918784   128.61596123   111.04259778
 C     19  18  17     2.856721216495   124.71768706     1.43838672
 C     19  18  17     2.878648082795   119.70906612   180.56815454
 C     21  19  18     2.941605317470   115.13417904    85.25024782
 C     22  21  19     2.847511848600   115.23194775    60.62688416
 C     23  22  21     2.542808545273   128.55836780   111.32594942
 C     24  23  22     2.856725388841   124.70691144     1.43249880
 C     24  23  22     2.878360205534   119.75544251   180.50341888
 C     26  24  23     2.942028505236   115.21156071    86.07489164
 C     27  26  24     2.847806278163   115.32276418    60.06865266
 C     28  27  26     2.542789727259   128.52830615   109.66033113
 C     29  28  27     2.856611878368   124.71289541     1.32058354
 C     29  28  27     2.878468219201   119.77060943   180.56837385
 C     31  29  28     2.941525579147   115.11345867    85.22027396
 C     32  31  29     2.847727622102   115.26506997    59.88620494
 C     33  32  31     2.542870211701   128.54949830   110.30995920
 C     34  33  32     2.856782570892   124.67958524     1.28696793
 C     34  33  32     2.878002047760   119.77020511   180.38744877
 C     36  34  33     2.942172459947   115.25526570    86.50381706
 C     37  36  34     2.848187899636   115.34265676    60.13672834
 C     38  37  36     2.542665679093   128.47379307   108.69113669
 C     39  38  37     2.856953897480   124.69424887     1.35761055
 C     39  38  37     2.877480816420   119.85294873   180.58280113
 C     41  39  38     2.942222275150   115.11381762    86.96573200
 C     42  41  39     2.848824748182   115.26903749    58.77496748
 C     43  42  41     2.543366757274   128.51745541   107.17295096
 C     44  43  42     2.874210955687   119.61141729   178.55279477
 C     45  44  43     2.938861715902   115.16741299   265.46084048
 C     46  45  44     2.847082485274   115.03190795   289.81254249
 C     47  46  45     2.541179286691   128.90586149   125.96425787
 C     48  47  46     2.855204086868   125.03794686   358.80514109
 C     48  47  46     2.858463279592   120.68399032   178.41278506
 C     44  43  42     2.855907207685   124.50373388   358.15506525
 C      6   5   3     2.571163582431   120.65811243     0.08584997
 C      2   1   3     2.809261528944   120.12785811   180.02210675
 O     53   2   1     2.327607693129   120.93826488   359.59425155
 O      5   3   2     2.328172829000   120.35109718   180.83845432
 C     52   6   5     2.844064784096   124.79041739   179.17152937
 H     56  52   6     2.059672631076   112.72850311   359.94887779
 H      1   2   3     2.050678506347   119.02176732   180.07698253
 H     56  52   6     2.072157427725   110.24186410   121.75146046
 H      4   3   2     2.050486530959   119.05529755   179.96339934
 H     56  52   6     2.072183648393   110.04578963   238.74376410
 H      7   6   5     2.071690367462   109.41112869   147.29805199
 H      7   6   5     2.062068466327   108.51363131    30.71525548
 H      8   7   6     2.061705603669   114.57716140   302.59873099
 H     10   9   8     2.070026721122   111.99415983   357.71179519
 H     10   9   8     2.075494169906   111.15262952   236.35324656
 H     10   9   8     2.077901843078   110.60273546   118.51270877
 H     11   9   8     2.071376912439   109.70501254   319.42163469
 H     11   9   8     2.074268417080   108.98934422   202.88149465
 H     12  11   9     2.078305944139   107.90841828   298.11762467
 H     12  11   9     2.070202222620   107.71847373   183.58440849
 H     13  12  11     2.064221439029   114.51541203   291.85066916
 H     15  14  13     2.065795816333   113.40270803   355.27016030
 H     15  14  13     2.074474080354   110.73593703   233.67343571
 H     15  14  13     2.078152772872   110.24843757   116.42814001
 H     16  14  13     2.074337864843   109.40139976   323.95209492
 H     16  14  13     2.075552771871   109.63577594   207.10301700
 H     17  16  14     2.079259944978   107.39262077   298.37056091
 H     17  16  14     2.070687072216   107.76698518   184.02003659
 H     18  17  16     2.063979790713   114.51950061   290.70962215
 H     20  19  18     2.065830004975   113.37200564   355.05898442
 H     20  19  18     2.074371837272   110.79232100   233.43392262
 H     20  19  18     2.078195854456   110.23957196   116.17348325
 H     21  19  18     2.074310351926   109.34550193   324.73985806
 H     21  19  18     2.075707014295   109.66343307   207.91267266
 H     22  21  19     2.079237991240   107.39764267   299.29373059
 H     22  21  19     2.070630044619   107.71486441   184.98243746
 H     23  22  21     2.063829802012   114.58865405   290.88897694
 H     25  24  23     2.065735016215   113.37750793   355.15121715
 H     25  24  23     2.074236558219   110.81178753   233.52915126
 H     25  24  23     2.078214572149   110.21259388   116.27090250
 H     26  24  23     2.074307186470   109.34849656   325.52535961
 H     26  24  23     2.075755629251   109.61736822   208.70154615
 H     27  26  24     2.079072643242   107.42230643   298.69516837
 H     27  26  24     2.070750813243   107.66167428   184.38888179
 H     28  27  26     2.063949157626   114.63222072   289.29451809
 H     30  29  28     2.065897329929   113.38958751   355.12295873
 H     30  29  28     2.074436714414   110.74398322   233.53724191
 H     30  29  28     2.078246028666   110.24587180   116.29692052
 H     31  29  28     2.074354961257   109.38748973   324.65261443
 H     31  29  28     2.075657911491   109.62114923   207.80168453
 H     32  31  29     2.079139553915   107.42354373   298.60975270
 H     32  31  29     2.070732327371   107.71254541   184.27913207
 H     33  32  31     2.063896624612   114.58018358   289.87060632
 H     35  34  33     2.065767064951   113.36643092   355.16337904
 H     35  34  33     2.074239970587   110.77779647   233.55461727
 H     35  34  33     2.078221212983   110.23788682   116.29625228
 H     36  34  33     2.074291734713   109.33490925   325.92720033
 H     36  34  33     2.075900201793   109.60892590   209.11579062
 H     37  36  34     2.078846000682   107.46490079   298.73418008
 H     37  36  34     2.070865840236   107.62097174   184.43664714
 H     38  37  36     2.063855451770   114.65139796   288.40637058
 H     40  39  38     2.065817922666   113.38389845   354.58995163
 H     40  39  38     2.073890909447   110.70508291   232.96610759
 H     40  39  38     2.078337774891   110.23134897   115.74648621
 H     41  39  38     2.074331133631   109.44078192   326.28686207
 H     41  39  38     2.075926635787   109.56006469   209.44072611
 H     42  41  39     2.078625316922   107.47591597   297.57408945
 H     42  41  39     2.071120395234   107.67649197   183.23962300
 H     43  42  41     2.063575429542   114.60096195   286.91821941
 H     45  44  43     2.078587894710   109.76122175   142.60749189
 H     45  44  43     2.073383582033   109.10730859    26.05049196
 H     46  45  44     2.082107915660   106.63482245   169.88952491
 H     46  45  44     2.069785905702   108.64661782    55.64366494
 H     47  46  45     2.065597515076   114.05761429   304.57535265
 H     49  48  47     2.065110292244   113.38627146   357.85626812
 H     49  48  47     2.077404624115   110.44086161   236.49979852
 H     49  48  47     2.077944921138   110.52986974   119.20398786
 H     50  48  47     2.069845219116   111.94158320     0.31536649
 H     50  48  47     2.078342395352   111.00633994   239.36050574
 H     50  48  47     2.078089548323   111.03775702   121.36512642
 H     51  44  43     2.066008943020   113.17629642     2.13927941
 H     51  44  43     2.077955003455   110.14357382   241.40106893
 H     51  44  43     2.073305919952   110.78220216   123.96443955
 C      4   3   2     2.637281827379   120.02350085   359.93494567
 C      1   2   3     2.637112022153   119.99708572     0.05814661
 H    135   4   3     2.053012974218   119.85689524   180.06248311
 H    136   1   2     2.053041311350   119.87470165   179.95586921


           ************************************************************
           *        Program running with 8 parallel MPI-processes     *
           *              working on a common directory               *
           ************************************************************
------------------------------------------------------------------------------
                   ___                                                        
                  /   \      - P O W E R E D   B Y -                         
                 /     \                                                     
                 |  |  |   _    _      __       _____    __    __             
                 |  |  |  | |  | |    /  \     |  _  \  |  |  /  |          
                  \  \/   | |  | |   /    \    | | | |  |  | /  /          
                 / \  \   | |__| |  /  /\  \   | |_| |  |  |/  /          
                |  |  |   |  __  | /  /__\  \  |    /   |      \           
                |  |  |   | |  | | |   __   |  |    \   |  |\   \          
                \     /   | |  | | |  |  |  |  | |\  \  |  | \   \       
                 \___/    |_|  |_| |__|  |__|  |_| \__\ |__|  \__/        
                                                                              
                      - O R C A' S   B I G   F R I E N D -                    
                                      &                                       
                       - I N T E G R A L  F E E D E R -                       
                                                                              
 v1 FN, 2020, v2 2021                                                         
------------------------------------------------------------------------------


Reading SHARK input file MK9_0e_0H_B3LYP_631Gd_opt.SHARKINP.tmp ... ok
----------------------
SHARK INTEGRAL PACKAGE
----------------------

Number of atoms                             ...    138
Number of basis functions                   ...    972
Number of shells                            ...    508
Maximum angular momentum                    ...      2
Integral batch strategy                     ... SHARK/LIBINT Hybrid
RI-J (if used) integral strategy            ... SPLIT-RIJ (Revised 2003 algorithm where possible)
Printlevel                                  ...      1
Contraction scheme used                     ... SEGMENTED contraction
Coulomb Range Separation                    ... NOT USED
Exchange Range Separation                   ... NOT USED
Finite Nucleus Model                        ... NOT USED
Auxiliary Coulomb fitting basis             ... AVAILABLE
   # of basis functions in Aux-J            ...   3722
   # of shells in Aux-J                     ...   1270
   Maximum angular momentum in Aux-J        ...      4
Auxiliary J/K fitting basis                 ... NOT available
Auxiliary Correlation fitting basis         ... NOT available
Auxiliary 'external' fitting basis          ... NOT available
Integral threshold                          ...     2.500000e-11
Primitive cut-off                           ...     2.500000e-12
Primitive pair pre-selection threshold      ...     2.500000e-12

Calculating pre-screening integrals         ... done (  0.2 sec) Dimension = 508
Organizing shell pair data                  ... done (  0.3 sec)
Shell pair information
Total number of shell pairs                 ...    129286
Shell pairs after pre-screening             ...     36344
Total number of primitive shell pairs       ...    710103
Primitive shell pairs kept                  ...    105446
          la=0 lb=0:  15334 shell pairs
          la=1 lb=0:  11868 shell pairs
          la=1 lb=1:   2377 shell pairs
          la=2 lb=0:   4543 shell pairs
          la=2 lb=1:   1871 shell pairs
          la=2 lb=2:    351 shell pairs

Calculating one electron integrals          ... done (  0.2 sec)
Calculating RI/J V-Matrix + Cholesky decomp.... done (  0.7 sec)
Calculating Nuclear repulsion               ... done (  0.0 sec) ENN=   6593.184520805279 Eh

SHARK setup successfully completed in   2.1 seconds

Maximum memory used throughout the entire GTOINT-calculation: 95.6 MB
[1717951207.772632] [eu-a2p-170:120221:0]          mpool.c:38   UCX  WARN  object 0x273fb40 was not returned to mpool ucp_requests
[1717951207.772660] [eu-a2p-170:120221:0]          mpool.c:38   UCX  WARN  object 0x273fd00 was not returned to mpool ucp_requests
[1717951207.772666] [eu-a2p-170:120221:0]          mpool.c:38   UCX  WARN  object 0x273fec0 was not returned to mpool ucp_requests
[1717951207.772671] [eu-a2p-170:120221:0]          mpool.c:38   UCX  WARN  object 0x2740080 was not returned to mpool ucp_requests
[1717951207.772675] [eu-a2p-170:120221:0]          mpool.c:38   UCX  WARN  object 0x2740240 was not returned to mpool ucp_requests
[1717951207.772680] [eu-a2p-170:120221:0]          mpool.c:38   UCX  WARN  object 0x2740400 was not returned to mpool ucp_requests
[1717951207.772684] [eu-a2p-170:120221:0]          mpool.c:38   UCX  WARN  object 0x27405c0 was not returned to mpool ucp_requests
[1717951207.772689] [eu-a2p-170:120221:0]          mpool.c:38   UCX  WARN  object 0x2740780 was not returned to mpool ucp_requests
[1717951207.772694] [eu-a2p-170:120221:0]          mpool.c:38   UCX  WARN  object 0x2740940 was not returned to mpool ucp_requests
[1717951207.772698] [eu-a2p-170:120221:0]          mpool.c:38   UCX  WARN  object 0x2740b00 was not returned to mpool ucp_requests
[1717951207.772702] [eu-a2p-170:120221:0]          mpool.c:38   UCX  WARN  object 0x2740cc0 was not returned to mpool ucp_requests
[1717951207.772707] [eu-a2p-170:120221:0]          mpool.c:38   UCX  WARN  object 0x2740e80 was not returned to mpool ucp_requests
[1717951207.772712] [eu-a2p-170:120221:0]          mpool.c:38   UCX  WARN  object 0x2741040 was not returned to mpool ucp_requests
[1717951207.772716] [eu-a2p-170:120221:0]          mpool.c:38   UCX  WARN  object 0x2741200 was not returned to mpool ucp_requests
[1717951207.772721] [eu-a2p-170:120221:0]          mpool.c:38   UCX  WARN  object 0x27413c0 was not returned to mpool ucp_requests
[1717951207.772725] [eu-a2p-170:120221:0]          mpool.c:38   UCX  WARN  object 0x2741580 was not returned to mpool ucp_requests
[1717951207.776674] [eu-a2p-170:120224:0]          mpool.c:38   UCX  WARN  object 0x468f2c0 was not returned to mpool ucp_requests
[1717951207.776697] [eu-a2p-170:120224:0]          mpool.c:38   UCX  WARN  object 0x468f480 was not returned to mpool ucp_requests
[1717951207.776703] [eu-a2p-170:120224:0]          mpool.c:38   UCX  WARN  object 0x468f640 was not returned to mpool ucp_requests
[1717951207.776708] [eu-a2p-170:120224:0]          mpool.c:38   UCX  WARN  object 0x468f800 was not returned to mpool ucp_requests
[1717951207.776712] [eu-a2p-170:120224:0]          mpool.c:38   UCX  WARN  object 0x468f9c0 was not returned to mpool ucp_requests
[1717951207.776717] [eu-a2p-170:120224:0]          mpool.c:38   UCX  WARN  object 0x468fb80 was not returned to mpool ucp_requests
[1717951207.776721] [eu-a2p-170:120224:0]          mpool.c:38   UCX  WARN  object 0x468fd40 was not returned to mpool ucp_requests
[1717951207.776725] [eu-a2p-170:120224:0]          mpool.c:38   UCX  WARN  object 0x468ff00 was not returned to mpool ucp_requests
[1717951207.776730] [eu-a2p-170:120224:0]          mpool.c:38   UCX  WARN  object 0x46900c0 was not returned to mpool ucp_requests
[1717951207.776734] [eu-a2p-170:120224:0]          mpool.c:38   UCX  WARN  object 0x4690280 was not returned to mpool ucp_requests
[1717951207.776739] [eu-a2p-170:120224:0]          mpool.c:38   UCX  WARN  object 0x4690440 was not returned to mpool ucp_requests
[1717951207.776743] [eu-a2p-170:120224:0]          mpool.c:38   UCX  WARN  object 0x4690600 was not returned to mpool ucp_requests
[1717951207.776748] [eu-a2p-170:120224:0]          mpool.c:38   UCX  WARN  object 0x46907c0 was not returned to mpool ucp_requests
[1717951207.776752] [eu-a2p-170:120224:0]          mpool.c:38   UCX  WARN  object 0x4690980 was not returned to mpool ucp_requests
[1717951207.776756] [eu-a2p-170:120224:0]          mpool.c:38   UCX  WARN  object 0x4690b40 was not returned to mpool ucp_requests
[1717951207.776760] [eu-a2p-170:120224:0]          mpool.c:38   UCX  WARN  object 0x4690d00 was not returned to mpool ucp_requests
[1717951207.776765] [eu-a2p-170:120224:0]          mpool.c:38   UCX  WARN  object 0x4690ec0 was not returned to mpool ucp_requests
[1717951207.776769] [eu-a2p-170:120224:0]          mpool.c:38   UCX  WARN  object 0x4691080 was not returned to mpool ucp_requests
[1717951207.776782] [eu-a2p-170:120224:0]          mpool.c:38   UCX  WARN  object 0x4691240 was not returned to mpool ucp_requests
[1717951207.776786] [eu-a2p-170:120224:0]          mpool.c:38   UCX  WARN  object 0x4691400 was not returned to mpool ucp_requests
[1717951207.776791] [eu-a2p-170:120224:0]          mpool.c:38   UCX  WARN  object 0x46915c0 was not returned to mpool ucp_requests
[1717951207.776796] [eu-a2p-170:120224:0]          mpool.c:38   UCX  WARN  object 0x4691780 was not returned to mpool ucp_requests
[1717951207.776801] [eu-a2p-170:120224:0]          mpool.c:38   UCX  WARN  object 0x4691940 was not returned to mpool ucp_requests
[1717951207.776806] [eu-a2p-170:120224:0]          mpool.c:38   UCX  WARN  object 0x4691b00 was not returned to mpool ucp_requests
[1717951207.776811] [eu-a2p-170:120224:0]          mpool.c:38   UCX  WARN  object 0x4691cc0 was not returned to mpool ucp_requests
[1717951207.776815] [eu-a2p-170:120224:0]          mpool.c:38   UCX  WARN  object 0x4691e80 was not returned to mpool ucp_requests
[1717951207.776820] [eu-a2p-170:120224:0]          mpool.c:38   UCX  WARN  object 0x4692040 was not returned to mpool ucp_requests
[1717951207.776824] [eu-a2p-170:120224:0]          mpool.c:38   UCX  WARN  object 0x4692200 was not returned to mpool ucp_requests
[1717951207.776828] [eu-a2p-170:120224:0]          mpool.c:38   UCX  WARN  object 0x46923c0 was not returned to mpool ucp_requests
[1717951207.790761] [eu-a2p-170:120225:0]          mpool.c:38   UCX  WARN  object 0x270f480 was not returned to mpool ucp_requests
[1717951207.790823] [eu-a2p-170:120225:0]          mpool.c:38   UCX  WARN  object 0x270f640 was not returned to mpool ucp_requests
[1717951207.790832] [eu-a2p-170:120225:0]          mpool.c:38   UCX  WARN  object 0x270f800 was not returned to mpool ucp_requests
[1717951207.790839] [eu-a2p-170:120225:0]          mpool.c:38   UCX  WARN  object 0x270f9c0 was not returned to mpool ucp_requests
[1717951207.790847] [eu-a2p-170:120225:0]          mpool.c:38   UCX  WARN  object 0x270fb80 was not returned to mpool ucp_requests
[1717951207.790853] [eu-a2p-170:120225:0]          mpool.c:38   UCX  WARN  object 0x270fd40 was not returned to mpool ucp_requests
[1717951207.790859] [eu-a2p-170:120225:0]          mpool.c:38   UCX  WARN  object 0x270ff00 was not returned to mpool ucp_requests
[1717951207.790866] [eu-a2p-170:120225:0]          mpool.c:38   UCX  WARN  object 0x27100c0 was not returned to mpool ucp_requests
[1717951207.790872] [eu-a2p-170:120225:0]          mpool.c:38   UCX  WARN  object 0x2710280 was not returned to mpool ucp_requests
[1717951207.790878] [eu-a2p-170:120225:0]          mpool.c:38   UCX  WARN  object 0x2710440 was not returned to mpool ucp_requests
[1717951207.790884] [eu-a2p-170:120225:0]          mpool.c:38   UCX  WARN  object 0x2710600 was not returned to mpool ucp_requests
[1717951207.790890] [eu-a2p-170:120225:0]          mpool.c:38   UCX  WARN  object 0x27107c0 was not returned to mpool ucp_requests
[1717951207.790897] [eu-a2p-170:120225:0]          mpool.c:38   UCX  WARN  object 0x2710980 was not returned to mpool ucp_requests
[1717951207.790904] [eu-a2p-170:120225:0]          mpool.c:38   UCX  WARN  object 0x2710b40 was not returned to mpool ucp_requests
[1717951207.790911] [eu-a2p-170:120225:0]          mpool.c:38   UCX  WARN  object 0x2710d00 was not returned to mpool ucp_requests
[1717951207.790917] [eu-a2p-170:120225:0]          mpool.c:38   UCX  WARN  object 0x2710ec0 was not returned to mpool ucp_requests
[1717951207.790923] [eu-a2p-170:120225:0]          mpool.c:38   UCX  WARN  object 0x2711080 was not returned to mpool ucp_requests
[1717951207.790930] [eu-a2p-170:120225:0]          mpool.c:38   UCX  WARN  object 0x2711240 was not returned to mpool ucp_requests
[1717951207.790936] [eu-a2p-170:120225:0]          mpool.c:38   UCX  WARN  object 0x2711400 was not returned to mpool ucp_requests
[1717951207.790942] [eu-a2p-170:120225:0]          mpool.c:38   UCX  WARN  object 0x27115c0 was not returned to mpool ucp_requests
[1717951207.790948] [eu-a2p-170:120225:0]          mpool.c:38   UCX  WARN  object 0x2711780 was not returned to mpool ucp_requests
[1717951207.790954] [eu-a2p-170:120225:0]          mpool.c:38   UCX  WARN  object 0x2711940 was not returned to mpool ucp_requests
[1717951207.790960] [eu-a2p-170:120225:0]          mpool.c:38   UCX  WARN  object 0x2711b00 was not returned to mpool ucp_requests
[1717951207.790967] [eu-a2p-170:120225:0]          mpool.c:38   UCX  WARN  object 0x2711cc0 was not returned to mpool ucp_requests
[1717951207.790973] [eu-a2p-170:120225:0]          mpool.c:38   UCX  WARN  object 0x2711e80 was not returned to mpool ucp_requests
[1717951207.790980] [eu-a2p-170:120225:0]          mpool.c:38   UCX  WARN  object 0x2712040 was not returned to mpool ucp_requests
[1717951207.790989] [eu-a2p-170:120225:0]          mpool.c:38   UCX  WARN  object 0x2712200 was not returned to mpool ucp_requests
[1717951207.790995] [eu-a2p-170:120225:0]          mpool.c:38   UCX  WARN  object 0x27123c0 was not returned to mpool ucp_requests
[1717951207.791001] [eu-a2p-170:120225:0]          mpool.c:38   UCX  WARN  object 0x2712580 was not returned to mpool ucp_requests
[1717951207.791568] [eu-a2p-170:120227:0]          mpool.c:38   UCX  WARN  object 0x3408c40 was not returned to mpool ucp_requests
[1717951207.791594] [eu-a2p-170:120227:0]          mpool.c:38   UCX  WARN  object 0x3408e00 was not returned to mpool ucp_requests
[1717951207.791599] [eu-a2p-170:120227:0]          mpool.c:38   UCX  WARN  object 0x3408fc0 was not returned to mpool ucp_requests
[1717951207.791604] [eu-a2p-170:120227:0]          mpool.c:38   UCX  WARN  object 0x3409180 was not returned to mpool ucp_requests
[1717951207.791608] [eu-a2p-170:120227:0]          mpool.c:38   UCX  WARN  object 0x3409340 was not returned to mpool ucp_requests
[1717951207.791612] [eu-a2p-170:120227:0]          mpool.c:38   UCX  WARN  object 0x3409500 was not returned to mpool ucp_requests
[1717951207.791616] [eu-a2p-170:120227:0]          mpool.c:38   UCX  WARN  object 0x34096c0 was not returned to mpool ucp_requests
[1717951207.791620] [eu-a2p-170:120227:0]          mpool.c:38   UCX  WARN  object 0x3409880 was not returned to mpool ucp_requests
[1717951207.791624] [eu-a2p-170:120227:0]          mpool.c:38   UCX  WARN  object 0x3409a40 was not returned to mpool ucp_requests
[1717951207.791629] [eu-a2p-170:120227:0]          mpool.c:38   UCX  WARN  object 0x3409c00 was not returned to mpool ucp_requests
[1717951207.791633] [eu-a2p-170:120227:0]          mpool.c:38   UCX  WARN  object 0x3409dc0 was not returned to mpool ucp_requests
[1717951207.791637] [eu-a2p-170:120227:0]          mpool.c:38   UCX  WARN  object 0x3409f80 was not returned to mpool ucp_requests
[1717951207.791641] [eu-a2p-170:120227:0]          mpool.c:38   UCX  WARN  object 0x340a140 was not returned to mpool ucp_requests
[1717951207.791645] [eu-a2p-170:120227:0]          mpool.c:38   UCX  WARN  object 0x340a300 was not returned to mpool ucp_requests
[1717951207.791649] [eu-a2p-170:120227:0]          mpool.c:38   UCX  WARN  object 0x340a4c0 was not returned to mpool ucp_requests
[1717951207.791653] [eu-a2p-170:120227:0]          mpool.c:38   UCX  WARN  object 0x340a680 was not returned to mpool ucp_requests
[1717951207.791657] [eu-a2p-170:120227:0]          mpool.c:38   UCX  WARN  object 0x340a840 was not returned to mpool ucp_requests
[1717951207.791661] [eu-a2p-170:120227:0]          mpool.c:38   UCX  WARN  object 0x340aa00 was not returned to mpool ucp_requests
[1717951207.791665] [eu-a2p-170:120227:0]          mpool.c:38   UCX  WARN  object 0x340abc0 was not returned to mpool ucp_requests
[1717951207.791669] [eu-a2p-170:120227:0]          mpool.c:38   UCX  WARN  object 0x340ad80 was not returned to mpool ucp_requests
[1717951207.791673] [eu-a2p-170:120227:0]          mpool.c:38   UCX  WARN  object 0x340af40 was not returned to mpool ucp_requests
[1717951207.791677] [eu-a2p-170:120227:0]          mpool.c:38   UCX  WARN  object 0x340b100 was not returned to mpool ucp_requests
[1717951207.791681] [eu-a2p-170:120227:0]          mpool.c:38   UCX  WARN  object 0x340b2c0 was not returned to mpool ucp_requests
[1717951207.791686] [eu-a2p-170:120227:0]          mpool.c:38   UCX  WARN  object 0x340b480 was not returned to mpool ucp_requests
[1717951207.791690] [eu-a2p-170:120227:0]          mpool.c:38   UCX  WARN  object 0x340b640 was not returned to mpool ucp_requests
[1717951207.791694] [eu-a2p-170:120227:0]          mpool.c:38   UCX  WARN  object 0x340b800 was not returned to mpool ucp_requests
[1717951207.791698] [eu-a2p-170:120227:0]          mpool.c:38   UCX  WARN  object 0x340b9c0 was not returned to mpool ucp_requests
[1717951207.791702] [eu-a2p-170:120227:0]          mpool.c:38   UCX  WARN  object 0x340bb80 was not returned to mpool ucp_requests
[1717951207.791706] [eu-a2p-170:120227:0]          mpool.c:38   UCX  WARN  object 0x340bd40 was not returned to mpool ucp_requests
[1717951207.793266] [eu-a2p-170:120222:0]          mpool.c:38   UCX  WARN  object 0x338b480 was not returned to mpool ucp_requests
[1717951207.793293] [eu-a2p-170:120222:0]          mpool.c:38   UCX  WARN  object 0x338b640 was not returned to mpool ucp_requests
[1717951207.793299] [eu-a2p-170:120222:0]          mpool.c:38   UCX  WARN  object 0x338b800 was not returned to mpool ucp_requests
[1717951207.793303] [eu-a2p-170:120222:0]          mpool.c:38   UCX  WARN  object 0x338b9c0 was not returned to mpool ucp_requests
[1717951207.793307] [eu-a2p-170:120222:0]          mpool.c:38   UCX  WARN  object 0x338bb80 was not returned to mpool ucp_requests
[1717951207.793312] [eu-a2p-170:120222:0]          mpool.c:38   UCX  WARN  object 0x338bd40 was not returned to mpool ucp_requests
[1717951207.793316] [eu-a2p-170:120222:0]          mpool.c:38   UCX  WARN  object 0x338bf00 was not returned to mpool ucp_requests
[1717951207.793320] [eu-a2p-170:120222:0]          mpool.c:38   UCX  WARN  object 0x338c0c0 was not returned to mpool ucp_requests
[1717951207.793324] [eu-a2p-170:120222:0]          mpool.c:38   UCX  WARN  object 0x338c280 was not returned to mpool ucp_requests
[1717951207.793328] [eu-a2p-170:120222:0]          mpool.c:38   UCX  WARN  object 0x338c440 was not returned to mpool ucp_requests
[1717951207.793332] [eu-a2p-170:120222:0]          mpool.c:38   UCX  WARN  object 0x338c600 was not returned to mpool ucp_requests
[1717951207.793336] [eu-a2p-170:120222:0]          mpool.c:38   UCX  WARN  object 0x338c7c0 was not returned to mpool ucp_requests
[1717951207.793341] [eu-a2p-170:120222:0]          mpool.c:38   UCX  WARN  object 0x338c980 was not returned to mpool ucp_requests
[1717951207.793345] [eu-a2p-170:120222:0]          mpool.c:38   UCX  WARN  object 0x338cb40 was not returned to mpool ucp_requests
[1717951207.793349] [eu-a2p-170:120222:0]          mpool.c:38   UCX  WARN  object 0x338cd00 was not returned to mpool ucp_requests
[1717951207.793354] [eu-a2p-170:120222:0]          mpool.c:38   UCX  WARN  object 0x338cec0 was not returned to mpool ucp_requests
[1717951207.793358] [eu-a2p-170:120222:0]          mpool.c:38   UCX  WARN  object 0x338d080 was not returned to mpool ucp_requests
[1717951207.793366] [eu-a2p-170:120222:0]          mpool.c:38   UCX  WARN  object 0x338d240 was not returned to mpool ucp_requests
[1717951207.793371] [eu-a2p-170:120222:0]          mpool.c:38   UCX  WARN  object 0x338d400 was not returned to mpool ucp_requests
[1717951207.793375] [eu-a2p-170:120222:0]          mpool.c:38   UCX  WARN  object 0x338d5c0 was not returned to mpool ucp_requests
[1717951207.793379] [eu-a2p-170:120222:0]          mpool.c:38   UCX  WARN  object 0x338d780 was not returned to mpool ucp_requests
[1717951207.793383] [eu-a2p-170:120222:0]          mpool.c:38   UCX  WARN  object 0x338d940 was not returned to mpool ucp_requests
[1717951207.793387] [eu-a2p-170:120222:0]          mpool.c:38   UCX  WARN  object 0x338db00 was not returned to mpool ucp_requests
[1717951207.793391] [eu-a2p-170:120222:0]          mpool.c:38   UCX  WARN  object 0x338dcc0 was not returned to mpool ucp_requests
[1717951207.793395] [eu-a2p-170:120222:0]          mpool.c:38   UCX  WARN  object 0x338de80 was not returned to mpool ucp_requests
[1717951207.793399] [eu-a2p-170:120222:0]          mpool.c:38   UCX  WARN  object 0x338e040 was not returned to mpool ucp_requests
[1717951207.793403] [eu-a2p-170:120222:0]          mpool.c:38   UCX  WARN  object 0x338e200 was not returned to mpool ucp_requests
[1717951207.793407] [eu-a2p-170:120222:0]          mpool.c:38   UCX  WARN  object 0x338e3c0 was not returned to mpool ucp_requests
[1717951207.793411] [eu-a2p-170:120222:0]          mpool.c:38   UCX  WARN  object 0x338e580 was not returned to mpool ucp_requests
[1717951207.799030] [eu-a2p-170:120223:0]          mpool.c:38   UCX  WARN  object 0x41dec40 was not returned to mpool ucp_requests
[1717951207.799067] [eu-a2p-170:120223:0]          mpool.c:38   UCX  WARN  object 0x41dee00 was not returned to mpool ucp_requests
[1717951207.799073] [eu-a2p-170:120223:0]          mpool.c:38   UCX  WARN  object 0x41defc0 was not returned to mpool ucp_requests
[1717951207.799078] [eu-a2p-170:120223:0]          mpool.c:38   UCX  WARN  object 0x41df180 was not returned to mpool ucp_requests
[1717951207.799082] [eu-a2p-170:120223:0]          mpool.c:38   UCX  WARN  object 0x41df340 was not returned to mpool ucp_requests
[1717951207.799086] [eu-a2p-170:120223:0]          mpool.c:38   UCX  WARN  object 0x41df500 was not returned to mpool ucp_requests
[1717951207.799091] [eu-a2p-170:120223:0]          mpool.c:38   UCX  WARN  object 0x41df6c0 was not returned to mpool ucp_requests
[1717951207.799095] [eu-a2p-170:120223:0]          mpool.c:38   UCX  WARN  object 0x41df880 was not returned to mpool ucp_requests
[1717951207.799100] [eu-a2p-170:120223:0]          mpool.c:38   UCX  WARN  object 0x41dfa40 was not returned to mpool ucp_requests
[1717951207.799104] [eu-a2p-170:120223:0]          mpool.c:38   UCX  WARN  object 0x41dfc00 was not returned to mpool ucp_requests
[1717951207.799108] [eu-a2p-170:120223:0]          mpool.c:38   UCX  WARN  object 0x41dfdc0 was not returned to mpool ucp_requests
[1717951207.799113] [eu-a2p-170:120223:0]          mpool.c:38   UCX  WARN  object 0x41dff80 was not returned to mpool ucp_requests
[1717951207.799117] [eu-a2p-170:120223:0]          mpool.c:38   UCX  WARN  object 0x41e0140 was not returned to mpool ucp_requests
[1717951207.799121] [eu-a2p-170:120223:0]          mpool.c:38   UCX  WARN  object 0x41e0300 was not returned to mpool ucp_requests
[1717951207.799126] [eu-a2p-170:120223:0]          mpool.c:38   UCX  WARN  object 0x41e04c0 was not returned to mpool ucp_requests
[1717951207.799130] [eu-a2p-170:120223:0]          mpool.c:38   UCX  WARN  object 0x41e0680 was not returned to mpool ucp_requests
[1717951207.799135] [eu-a2p-170:120223:0]          mpool.c:38   UCX  WARN  object 0x41e0840 was not returned to mpool ucp_requests
[1717951207.799139] [eu-a2p-170:120223:0]          mpool.c:38   UCX  WARN  object 0x41e0a00 was not returned to mpool ucp_requests
[1717951207.799143] [eu-a2p-170:120223:0]          mpool.c:38   UCX  WARN  object 0x41e0bc0 was not returned to mpool ucp_requests
[1717951207.799148] [eu-a2p-170:120223:0]          mpool.c:38   UCX  WARN  object 0x41e0d80 was not returned to mpool ucp_requests
[1717951207.799152] [eu-a2p-170:120223:0]          mpool.c:38   UCX  WARN  object 0x41e0f40 was not returned to mpool ucp_requests
[1717951207.799156] [eu-a2p-170:120223:0]          mpool.c:38   UCX  WARN  object 0x41e1100 was not returned to mpool ucp_requests
[1717951207.799161] [eu-a2p-170:120223:0]          mpool.c:38   UCX  WARN  object 0x41e12c0 was not returned to mpool ucp_requests
[1717951207.799165] [eu-a2p-170:120223:0]          mpool.c:38   UCX  WARN  object 0x41e1480 was not returned to mpool ucp_requests
[1717951207.799169] [eu-a2p-170:120223:0]          mpool.c:38   UCX  WARN  object 0x41e1640 was not returned to mpool ucp_requests
[1717951207.799173] [eu-a2p-170:120223:0]          mpool.c:38   UCX  WARN  object 0x41e1800 was not returned to mpool ucp_requests
[1717951207.799178] [eu-a2p-170:120223:0]          mpool.c:38   UCX  WARN  object 0x41e19c0 was not returned to mpool ucp_requests
[1717951207.799182] [eu-a2p-170:120223:0]          mpool.c:38   UCX  WARN  object 0x41e1b80 was not returned to mpool ucp_requests
[1717951207.799186] [eu-a2p-170:120223:0]          mpool.c:38   UCX  WARN  object 0x41e1d40 was not returned to mpool ucp_requests
[1717951207.800271] [eu-a2p-170:120226:0]          mpool.c:38   UCX  WARN  object 0x2dc22c0 was not returned to mpool ucp_requests
[1717951207.800298] [eu-a2p-170:120226:0]          mpool.c:38   UCX  WARN  object 0x2dc2480 was not returned to mpool ucp_requests
[1717951207.800304] [eu-a2p-170:120226:0]          mpool.c:38   UCX  WARN  object 0x2dc2640 was not returned to mpool ucp_requests
[1717951207.800308] [eu-a2p-170:120226:0]          mpool.c:38   UCX  WARN  object 0x2dc2800 was not returned to mpool ucp_requests
[1717951207.800313] [eu-a2p-170:120226:0]          mpool.c:38   UCX  WARN  object 0x2dc29c0 was not returned to mpool ucp_requests
[1717951207.800317] [eu-a2p-170:120226:0]          mpool.c:38   UCX  WARN  object 0x2dc2b80 was not returned to mpool ucp_requests
[1717951207.800321] [eu-a2p-170:120226:0]          mpool.c:38   UCX  WARN  object 0x2dc2d40 was not returned to mpool ucp_requests
[1717951207.800325] [eu-a2p-170:120226:0]          mpool.c:38   UCX  WARN  object 0x2dc2f00 was not returned to mpool ucp_requests
[1717951207.800329] [eu-a2p-170:120226:0]          mpool.c:38   UCX  WARN  object 0x2dc30c0 was not returned to mpool ucp_requests
[1717951207.800334] [eu-a2p-170:120226:0]          mpool.c:38   UCX  WARN  object 0x2dc3280 was not returned to mpool ucp_requests
[1717951207.800338] [eu-a2p-170:120226:0]          mpool.c:38   UCX  WARN  object 0x2dc3440 was not returned to mpool ucp_requests
[1717951207.800342] [eu-a2p-170:120226:0]          mpool.c:38   UCX  WARN  object 0x2dc3600 was not returned to mpool ucp_requests
[1717951207.800346] [eu-a2p-170:120226:0]          mpool.c:38   UCX  WARN  object 0x2dc37c0 was not returned to mpool ucp_requests
[1717951207.800350] [eu-a2p-170:120226:0]          mpool.c:38   UCX  WARN  object 0x2dc3980 was not returned to mpool ucp_requests
[1717951207.800354] [eu-a2p-170:120226:0]          mpool.c:38   UCX  WARN  object 0x2dc3b40 was not returned to mpool ucp_requests
[1717951207.800358] [eu-a2p-170:120226:0]          mpool.c:38   UCX  WARN  object 0x2dc3d00 was not returned to mpool ucp_requests
[1717951207.800362] [eu-a2p-170:120226:0]          mpool.c:38   UCX  WARN  object 0x2dc3ec0 was not returned to mpool ucp_requests
[1717951207.800366] [eu-a2p-170:120226:0]          mpool.c:38   UCX  WARN  object 0x2dc4080 was not returned to mpool ucp_requests
[1717951207.800370] [eu-a2p-170:120226:0]          mpool.c:38   UCX  WARN  object 0x2dc4240 was not returned to mpool ucp_requests
[1717951207.800374] [eu-a2p-170:120226:0]          mpool.c:38   UCX  WARN  object 0x2dc4400 was not returned to mpool ucp_requests
[1717951207.800379] [eu-a2p-170:120226:0]          mpool.c:38   UCX  WARN  object 0x2dc45c0 was not returned to mpool ucp_requests
[1717951207.800383] [eu-a2p-170:120226:0]          mpool.c:38   UCX  WARN  object 0x2dc4780 was not returned to mpool ucp_requests
[1717951207.800387] [eu-a2p-170:120226:0]          mpool.c:38   UCX  WARN  object 0x2dc4940 was not returned to mpool ucp_requests
[1717951207.800391] [eu-a2p-170:120226:0]          mpool.c:38   UCX  WARN  object 0x2dc4b00 was not returned to mpool ucp_requests
[1717951207.800395] [eu-a2p-170:120226:0]          mpool.c:38   UCX  WARN  object 0x2dc4cc0 was not returned to mpool ucp_requests
[1717951207.800399] [eu-a2p-170:120226:0]          mpool.c:38   UCX  WARN  object 0x2dc4e80 was not returned to mpool ucp_requests
[1717951207.800403] [eu-a2p-170:120226:0]          mpool.c:38   UCX  WARN  object 0x2dc5040 was not returned to mpool ucp_requests
[1717951207.800407] [eu-a2p-170:120226:0]          mpool.c:38   UCX  WARN  object 0x2dc5200 was not returned to mpool ucp_requests
[1717951207.800411] [eu-a2p-170:120226:0]          mpool.c:38   UCX  WARN  object 0x2dc53c0 was not returned to mpool ucp_requests


           ************************************************************
           *        Program running with 8 parallel MPI-processes     *
           *              working on a common directory               *
           ************************************************************

Diagonalization of the overlap matrix:
Smallest eigenvalue                        ... 3.207e-04
Time for diagonalization                   ...    0.294 sec
Threshold for overlap eigenvalues          ... 1.000e-08
Number of eigenvalues below threshold      ... 0
Time for construction of square roots      ...    0.195 sec
Total time needed                          ...    0.493 sec

-------------------
DFT GRID GENERATION
-------------------

General Integration Accuracy     IntAcc      ... 4.959
Radial Grid Type                 RadialGrid  ... OptM3 with GC (2021)
Angular Grid (max. ang.)         AngularGrid ... 6 (Lebedev-590)
Angular grid pruning method      GridPruning ... 4 (adaptive)
Weight generation scheme         WeightScheme... Becke
Basis function cutoff            BFCut       ... 1.0000e-11
Integration weight cutoff        WCut        ... 1.0000e-14
Angular grids for H and He will be reduced by one unit
Partially contracted basis set               ... off
Rotationally invariant grid construction     ... off

Total number of grid points                  ...  1491874
Total number of batches                      ...    23380
Average number of points per batch           ...       63
Average number of grid points per atom       ...    10811
Time for grid setup =   30.620 sec

--------------------
COSX GRID GENERATION
--------------------

GRIDX 1
-------
General Integration Accuracy     IntAcc      ... 4.020
Radial Grid Type                 RadialGrid  ... OptM3 with GC (2021)
Angular Grid (max. ang.)         AngularGrid ... 2 (Lebedev-110)
Angular grid pruning method      GridPruning ... 4 (adaptive)
Weight generation scheme         WeightScheme... Becke
Basis function cutoff            BFCut       ... 1.0000e-11
Integration weight cutoff        WCut        ... 1.0000e-14
Angular grids for H and He will be reduced by one unit
Partially contracted basis set               ... on
Rotationally invariant grid construction     ... off

Total number of grid points                  ...   158253
Total number of batches                      ...     2539
Average number of points per batch           ...       62
Average number of grid points per atom       ...     1147
UseSFitting                                  ... on

GRIDX 2
-------
General Integration Accuracy     IntAcc      ... 4.338
Radial Grid Type                 RadialGrid  ... OptM3 with GC (2021)
Angular Grid (max. ang.)         AngularGrid ... 3 (Lebedev-194)
Angular grid pruning method      GridPruning ... 4 (adaptive)
Weight generation scheme         WeightScheme... Becke
Basis function cutoff            BFCut       ... 1.0000e-11
Integration weight cutoff        WCut        ... 1.0000e-14
Angular grids for H and He will be reduced by one unit
Partially contracted basis set               ... on
Rotationally invariant grid construction     ... off

Total number of grid points                  ...   342556
Total number of batches                      ...     5424
Average number of points per batch           ...       63
Average number of grid points per atom       ...     2482
UseSFitting                                  ... on

GRIDX 3
-------
General Integration Accuracy     IntAcc      ... 4.871
Radial Grid Type                 RadialGrid  ... OptM3 with GC (2021)
Angular Grid (max. ang.)         AngularGrid ... 4 (Lebedev-302)
Angular grid pruning method      GridPruning ... 4 (adaptive)
Weight generation scheme         WeightScheme... Becke
Basis function cutoff            BFCut       ... 1.0000e-11
Integration weight cutoff        WCut        ... 1.0000e-14
Angular grids for H and He will be reduced by one unit
Partially contracted basis set               ... on
Rotationally invariant grid construction     ... off

Total number of grid points                  ...   658825
Total number of batches                      ...    10360
Average number of points per batch           ...       63
Average number of grid points per atom       ...     4774
UseSFitting                                  ... on

Time for X-Grid setup             =   21.600 sec


--------------------
CPCM SOLVATION MODEL
--------------------
CPCM parameters:
  Epsilon                                         ...      80.4000
  Refrac                                          ...       1.3300
  Rsolv                                           ...       1.3000
  Surface type                                    ... GAUSSIAN VDW
  Epsilon function type                           ...         CPCM
Radii:
 Radius for C  used is    3.8550 Bohr (=   2.0400 Ang.)
 Radius for O  used is    3.4469 Bohr (=   1.8240 Ang.)
 Radius for H  used is    2.4944 Bohr (=   1.3200 Ang.)
Calculating surface                               ...        done! (  0.0s)
GEPOL surface points                              ...         7301
GEPOL Volume                                      ...    7337.8953
GEPOL Surface-area                                ...    3740.2313
Calculating surface distance matrix               ...        done! (  0.3s)
Performing Cholesky decomposition & store         ...        done! (  2.8s)
Overall time for CPCM initialization              ...                 3.2s
--------------
SCF ITERATIONS
--------------
ITER       Energy         Delta-E        Max-DP      RMS-DP      [F,P]     Damp
               ***  Starting incremental Fock matrix formation  ***
                      *** Initiating the SOSCF procedure ***
                      *** Re-Reading the Fockian *** 
                      *** Removing any level shift *** 
ITER      Energy       Delta-E        Grad      Rot      Max-DP    RMS-DP
  0  -2330.86880252 -2330.8688025239  0.000409  0.000409  0.001325  0.000008
               *** Restarting incremental Fock matrix formation ***
  1  -2330.86884808  -0.0000455528  0.000093  0.000249  0.000677  0.000005
  2  -2330.86885319  -0.0000051101  0.000015  0.000067  0.000108  0.000001
  3  -2330.86885324  -0.0000000489  0.000028  0.000061  0.000109  0.000001
  4  -2330.86885324  -0.0000000031  0.000019  0.000030  0.000054  0.000000
  5  -2330.86885323   0.0000000056  0.000004  0.000014  0.000018  0.000000
  6  -2330.86885325  -0.0000000143  0.000004  0.000007  0.000011  0.000000
                  ***Gradient check signals convergence***
              ***Rediagonalizing the Fockian in SOSCF/NRSCF***

               *****************************************************
               *                     SUCCESS                       *
               *           SCF CONVERGED AFTER   7 CYCLES          *
               *****************************************************

Old exchange energy                            =    -67.085562060 Eh
New exchange energy                            =    -67.085582075 Eh
Exchange energy change after final integration =     -0.000020015 Eh
Total energy after final integration           =  -2330.868873271 Eh
Final COS-X integration done in                =    78.000 sec
Total Energy       :        -2330.86887327 Eh          -63426.16657 eV
  Last Energy change         ...   -8.2046e-09  Tolerance :   1.0000e-08
  Last MAX-Density change    ...    7.1054e-15  Tolerance :   1.0000e-07
             **** THE GBW FILE WAS UPDATED (MK9_0e_0H_B3LYP_631Gd_opt.gbw) ****
             **** DENSITY MK9_0e_0H_B3LYP_631Gd_opt.scfp WAS UPDATED ****
             **** ENERGY FILE WAS UPDATED (MK9_0e_0H_B3LYP_631Gd_opt.en.tmp) ****
             **** THE GBW FILE WAS UPDATED (MK9_0e_0H_B3LYP_631Gd_opt.gbw) ****
             **** DENSITY MK9_0e_0H_B3LYP_631Gd_opt.scfp WAS UPDATED ****
Total SCF time: 0 days 0 hours 6 min 38 sec 

Maximum memory used throughout the entire SCF-calculation: 1086.3 MB

-------------------------   --------------------
FINAL SINGLE POINT ENERGY     -2330.868873270692
-------------------------   --------------------


           ************************************************************
           *        Program running with 8 parallel MPI-processes     *
           *              working on a common directory               *
           ************************************************************
------------------------------------------------------------------------------
                         ORCA SCF GRADIENT CALCULATION
------------------------------------------------------------------------------

 ... reading COSX grid (gridx3)
Gradient of the Kohn-Sham DFT energy:
Kohn-Sham wavefunction type      ... RKS
Hartree-Fock exchange scaling    ...    0.200
Number of operators              ...    1
Number of atoms                  ...  138
Basis set dimensions             ...  972
Integral neglect threshold       ... 2.5e-11
Integral primitive cutoff        ... 2.5e-12
SHARK Integral package           ... ON

Nuc. rep. gradient       (SHARK) ... done (  0.0 sec)
HCore & Overlap gradient (SHARK) ... done (  2.2 sec)
RI-J gradient            (SHARK) ... done (  7.7 sec)
COSX-gradient                    ... done (103.6 sec)
Exchange-correlation gradient    ... done

------------------
CARTESIAN GRADIENT
------------------

   1   C   :    0.000006417    0.000013949    0.000001240
   2   C   :    0.000026679   -0.000003067   -0.000005763
   3   C   :   -0.000022682    0.000012355   -0.000032611
   4   C   :    0.000003517   -0.000003153    0.000005134
   5   C   :    0.000027708   -0.000004187    0.000041909
   6   C   :    0.000036040   -0.000014062   -0.000030416
   7   C   :   -0.000009636    0.000036216    0.000031896
   8   C   :   -0.000017173   -0.000008924   -0.000033588
   9   C   :    0.000010981   -0.000032787   -0.000011367
  10   C   :    0.000003348    0.000012865    0.000028620
  11   C   :    0.000015030    0.000004141    0.000018191
  12   C   :   -0.000031601   -0.000000238   -0.000009098
  13   C   :    0.000014934   -0.000011855    0.000020336
  14   C   :    0.000023153    0.000038124   -0.000042622
  15   C   :   -0.000002176    0.000000803   -0.000025588
  16   C   :   -0.000027649    0.000000304    0.000023466
  17   C   :    0.000025784   -0.000029695   -0.000013028
  18   C   :   -0.000015319    0.000030289   -0.000003429
  19   C   :    0.000013129   -0.000037845   -0.000003557
  20   C   :   -0.000015762   -0.000022990    0.000029505
  21   C   :   -0.000017518   -0.000001636   -0.000015945
  22   C   :    0.000025859   -0.000006574    0.000008694
  23   C   :   -0.000029383   -0.000009827   -0.000002107
  24   C   :    0.000015435    0.000025314   -0.000013953
  25   C   :    0.000000783    0.000014766    0.000012566
  26   C   :   -0.000023940   -0.000007631    0.000012741
  27   C   :    0.000024893    0.000012205   -0.000004166
  28   C   :   -0.000016956    0.000000061    0.000005687
  29   C   :    0.000026741   -0.000014952   -0.000028486
  30   C   :   -0.000005598   -0.000011965   -0.000008155
  31   C   :   -0.000021065    0.000017665    0.000014008
  32   C   :    0.000010795   -0.000015400    0.000019553
  33   C   :   -0.000011357    0.000002176   -0.000025971
  34   C   :    0.000017719    0.000009781    0.000025420
  35   C   :   -0.000009916    0.000020465    0.000022884
  36   C   :   -0.000042778   -0.000019088    0.000003758
  37   C   :    0.000056869    0.000003649   -0.000006658
  38   C   :   -0.000032514    0.000008524    0.000006272
  39   C   :    0.000018255    0.000010269   -0.000001756
  40   C   :    0.000001530    0.000009699   -0.000011661
  41   C   :   -0.000021833   -0.000011549    0.000011306
  42   C   :    0.000007517   -0.000029504   -0.000001690
  43   C   :    0.000020646    0.000005966   -0.000012078
  44   C   :   -0.000005752    0.000014073    0.000016245
  45   C   :    0.000006198   -0.000011313   -0.000023263
  46   C   :    0.000003627   -0.000017815    0.000005510
  47   C   :    0.000012250    0.000024936    0.000001813
  48   C   :    0.000007877   -0.000020890    0.000002316
  49   C   :   -0.000000861    0.000017408    0.000000433
  50   C   :   -0.000004995   -0.000006140   -0.000002197
  51   C   :    0.000003452   -0.000018400    0.000024823
  52   C   :   -0.000027681   -0.000013875    0.000006052
  53   C   :   -0.000038823    0.000013597    0.000042289
  54   O   :    0.000010354   -0.000003891   -0.000015245
  55   O   :   -0.000007713    0.000000552   -0.000023109
  56   C   :   -0.000020051    0.000011922    0.000008510
  57   H   :   -0.000002214   -0.000007130    0.000006163
  58   H   :   -0.000003747   -0.000007444   -0.000002309
  59   H   :   -0.000004930   -0.000006982   -0.000019120
  60   H   :    0.000001343    0.000001549   -0.000001557
  61   H   :    0.000017396    0.000002480   -0.000012153
  62   H   :    0.000002667   -0.000013361    0.000000975
  63   H   :    0.000001625   -0.000001497    0.000002372
  64   H   :   -0.000000752    0.000003216    0.000002873
  65   H   :    0.000003378   -0.000000081   -0.000008755
  66   H   :   -0.000002718   -0.000001741   -0.000011633
  67   H   :   -0.000005768   -0.000003393    0.000002898
  68   H   :   -0.000013475   -0.000004404   -0.000027020
  69   H   :    0.000014516    0.000008781    0.000008219
  70   H   :    0.000000499    0.000001398    0.000013464
  71   H   :   -0.000002281   -0.000006941   -0.000006384
  72   H   :   -0.000011083   -0.000002660    0.000003681
  73   H   :    0.000000879    0.000002038    0.000000418
  74   H   :    0.000002057   -0.000010049    0.000024547
  75   H   :    0.000003858   -0.000004256    0.000003900
  76   H   :    0.000001101    0.000002042    0.000000090
  77   H   :    0.000003319    0.000000071   -0.000001369
  78   H   :    0.000000544    0.000003470   -0.000007085
  79   H   :   -0.000012614    0.000011962    0.000009434
  80   H   :    0.000000927   -0.000003244   -0.000001338
  81   H   :    0.000004220   -0.000000298   -0.000003183
  82   H   :    0.000007075    0.000019604   -0.000011032
  83   H   :    0.000004002    0.000000616   -0.000003701
  84   H   :    0.000002678   -0.000002534   -0.000006012
  85   H   :    0.000004799    0.000004195    0.000004487
  86   H   :   -0.000003313    0.000004264   -0.000002736
  87   H   :   -0.000011802   -0.000001560   -0.000004963
  88   H   :    0.000007299    0.000002751    0.000005419
  89   H   :   -0.000003287   -0.000000436    0.000005481
  90   H   :   -0.000000863   -0.000005105   -0.000002434
  91   H   :    0.000001537   -0.000016024   -0.000006382
  92   H   :    0.000007674    0.000000422    0.000010183
  93   H   :    0.000003553   -0.000001717   -0.000002795
  94   H   :   -0.000003040   -0.000002715   -0.000006162
  95   H   :   -0.000013238   -0.000004582    0.000001358
  96   H   :   -0.000005165   -0.000000464    0.000007549
  97   H   :    0.000001086   -0.000000647   -0.000004071
  98   H   :    0.000003496    0.000007527    0.000008241
  99   H   :    0.000006462    0.000003757    0.000005720
 100   H   :    0.000001920    0.000000578   -0.000004878
 101   H   :    0.000001393    0.000000849   -0.000000501
 102   H   :   -0.000003258   -0.000002818   -0.000018873
 103   H   :   -0.000003033    0.000001288   -0.000000556
 104   H   :   -0.000002793   -0.000002222    0.000000256
 105   H   :   -0.000005090    0.000000361    0.000001407
 106   H   :    0.000007932   -0.000012733   -0.000019194
 107   H   :    0.000006378   -0.000003334   -0.000004871
 108   H   :    0.000012551   -0.000010291    0.000006238
 109   H   :    0.000004846    0.000002548   -0.000002601
 110   H   :   -0.000007240    0.000003481   -0.000008821
 111   H   :   -0.000016165   -0.000000095    0.000003684
 112   H   :    0.000003506   -0.000006433   -0.000000321
 113   H   :    0.000000432   -0.000003441    0.000001444
 114   H   :   -0.000002220   -0.000006337    0.000009601
 115   H   :   -0.000000735   -0.000003302    0.000005612
 116   H   :    0.000001550    0.000002031   -0.000000915
 117   H   :    0.000001316    0.000000031    0.000004539
 118   H   :   -0.000004669    0.000013150   -0.000006301
 119   H   :   -0.000003023   -0.000001001   -0.000004351
 120   H   :   -0.000005667    0.000003090    0.000001174
 121   H   :   -0.000000037    0.000001945    0.000005577
 122   H   :   -0.000006417   -0.000004342    0.000001042
 123   H   :   -0.000007932   -0.000007186   -0.000001153
 124   H   :   -0.000009141    0.000013461    0.000010757
 125   H   :   -0.000002917    0.000012062   -0.000001451
 126   H   :   -0.000005912   -0.000003496   -0.000004241
 127   H   :   -0.000004046   -0.000001571   -0.000002079
 128   H   :    0.000003202   -0.000007659    0.000006002
 129   H   :    0.000002531    0.000000156   -0.000002683
 130   H   :   -0.000000059   -0.000000447    0.000001636
 131   H   :   -0.000004862    0.000004467    0.000004620
 132   H   :    0.000004784    0.000004097   -0.000006620
 133   H   :   -0.000001760   -0.000003659    0.000000952
 134   H   :   -0.000003266    0.000007229   -0.000019317
 135   C   :   -0.000007499   -0.000003755   -0.000002476
 136   C   :   -0.000002242    0.000003408   -0.000005182
 137   H   :   -0.000001299   -0.000002675   -0.000000578
 138   H   :   -0.000000863   -0.000002177    0.000000166

Difference to translation invariance:
           :   -0.0000553199   -0.0000610446   -0.0000343122

Difference to rotation invariance:
           :   -0.0001303310    0.0014706543    0.0001925603

Norm of the cartesian gradient     ...    0.0002669746
RMS gradient                       ...    0.0000131211
MAX gradient                       ...    0.0000568691

-------
TIMINGS
-------

Total SCF gradient time            ...      165.390 sec

One electron gradient       ....       2.151 sec  (  1.3%)
RI-J Coulomb gradient       ....       7.662 sec  (  4.6%)
COSX gradient               ....     103.645 sec  ( 62.7%)
XC gradient                 ....      39.897 sec  ( 24.1%)
CPCM gradient               ....       5.164 sec  (  3.1%)
   A-Matrix (El+Nuc)        ....       1.980 sec  (  1.2%)
   Potential                ....       3.184 sec  (  1.9%)

Maximum memory used throughout the entire SCFGRAD-calculation: 308.6 MB
------------------------------------------------------------------------------
                         ORCA GEOMETRY RELAXATION STEP
------------------------------------------------------------------------------

Reading the OPT-File                    .... done
Getting information on internals        .... done
Copying old internal coords+grads       .... done
Making the new internal coordinates     .... (new redundants).... done
Validating the new internal coordinates .... (new redundants).... done
Calculating the B-matrix                .... done
Calculating the G,G- and P matrices     .... done
Transforming gradient to internals      .... done
Projecting the internal gradient        .... done
Number of atoms                         .... 138
Number of internal coordinates          .... 717
Current Energy                          .... -2330.868873271 Eh
Current gradient norm                   ....     0.000266975 Eh/bohr
Maximum allowed component of the step   ....  0.300
Current trust radius                    ....  0.300
Updating the Hessian (BFGS)             .... done
Forming the augmented Hessian           .... done
Diagonalizing the augmented Hessian     .... done
Last element of RFO vector              ....  0.999792125
Lowest eigenvalues of augmented Hessian:
 -0.000000997  0.000852337  0.001766666  0.003722511  0.005378695
Length of the computed step             ....  0.020393137
The final length of the internal step   ....  0.020393137
Converting the step to cartesian space:
 Initial RMS(Int)=    0.0007615957
Transforming coordinates:
 Iter   0:  RMS(Cart)=    0.0058956379 RMS(Int)=    0.2344057363
 Iter   1:  RMS(Cart)=    0.0000082647 RMS(Int)=    0.0000030003
 Iter   2:  RMS(Cart)=    0.0000000292 RMS(Int)=    0.0000000133
done
Storing new coordinates                 .... done

                                .--------------------.
          ----------------------|Geometry convergence|-------------------------
          Item                value                   Tolerance       Converged
          ---------------------------------------------------------------------
          Energy change       0.0000002013            0.0000002000      NO
          RMS gradient        0.0000082580            0.0000080000      NO
          MAX gradient        0.0000385345            0.0000300000      NO
          RMS step            0.0007615957            0.0001000000      NO
          MAX step            0.0074161590            0.0002000000      NO
          ........................................................
          Max(Bonds)      0.0001      Max(Angles)    0.02
          Max(Dihed)        0.42      Max(Improp)    0.00
          ---------------------------------------------------------------------

The optimization has not yet converged - more geometry cycles are needed


    ---------------------------------------------------------------------------
                         Redundant Internal Coordinates
                            (Angstroem and degrees)

        Definition                    Value    dE/dq     Step     New-Value
    ----------------------------------------------------------------------------
     1. B(C   1,C   0)                1.3992  0.000004 -0.0000    1.3992   
     2. B(C   2,C   1)                1.4055  0.000012 -0.0000    1.4055   
     3. B(C   3,C   2)                1.3994 -0.000008  0.0000    1.3994   
     4. B(C   4,C   2)                1.4884 -0.000011  0.0000    1.4884   
     5. B(C   5,C   4)                1.4970 -0.000003  0.0000    1.4970   
     6. B(C   6,C   5)                1.5173 -0.000006 -0.0000    1.5173   
     7. B(C   7,C   6)                1.5169 -0.000024 -0.0000    1.5169   
     8. B(C   8,C   7)                1.3441 -0.000027  0.0000    1.3441   
     9. B(C   9,C   8)                1.5122  0.000013 -0.0000    1.5122   
    10. B(C  10,C   8)                1.5204 -0.000005 -0.0000    1.5204   
    11. B(C  11,C  10)                1.5565  0.000001  0.0000    1.5565   
    12. B(C  12,C  11)                1.5069 -0.000021  0.0000    1.5069   
    13. B(C  13,C  12)                1.3453 -0.000020  0.0000    1.3454   
    14. B(C  14,C  13)                1.5116 -0.000011 -0.0000    1.5116   
    15. B(C  15,C  13)                1.5236  0.000017  0.0000    1.5236   
    16. B(C  16,C  15)                1.5565 -0.000021  0.0000    1.5565   
    17. B(C  17,C  16)                1.5068 -0.000001 -0.0000    1.5068   
    18. B(C  18,C  17)                1.3455 -0.000016  0.0000    1.3455   
    19. B(C  19,C  18)                1.5117  0.000006 -0.0001    1.5117   
    20. B(C  20,C  18)                1.5233  0.000011  0.0000    1.5233   
    21. B(C  21,C  20)                1.5566 -0.000010 -0.0000    1.5566   
    22. B(C  22,C  21)                1.5068 -0.000008 -0.0000    1.5068   
    23. B(C  23,C  22)                1.3456 -0.000016  0.0000    1.3456   
    24. B(C  24,C  23)                1.5117 -0.000004 -0.0000    1.5117   
    25. B(C  25,C  23)                1.5232 -0.000000  0.0000    1.5232   
    26. B(C  26,C  25)                1.5569 -0.000018 -0.0000    1.5568   
    27. B(C  27,C  26)                1.5070 -0.000007 -0.0000    1.5070   
    28. B(C  28,C  27)                1.3456 -0.000025  0.0000    1.3456   
    29. B(C  29,C  28)                1.5117 -0.000005 -0.0000    1.5116   
    30. B(C  30,C  28)                1.5232  0.000017  0.0000    1.5232   
    31. B(C  31,C  30)                1.5566 -0.000010  0.0000    1.5566   
    32. B(C  32,C  31)                1.5070 -0.000001 -0.0000    1.5069   
    33. B(C  33,C  32)                1.3456 -0.000016  0.0000    1.3456   
    34. B(C  34,C  33)                1.5117  0.000002 -0.0000    1.5117   
    35. B(C  35,C  33)                1.5230  0.000003  0.0000    1.5230   
    36. B(C  36,C  35)                1.5569 -0.000019  0.0000    1.5569   
    37. B(C  37,C  36)                1.5072  0.000013 -0.0000    1.5072   
    38. B(C  38,C  37)                1.3455 -0.000013 -0.0000    1.3455   
    39. B(C  39,C  38)                1.5118 -0.000004 -0.0000    1.5118   
    40. B(C  40,C  38)                1.5227  0.000007  0.0000    1.5227   
    41. B(C  41,C  40)                1.5570 -0.000013  0.0000    1.5570   
    42. B(C  42,C  41)                1.5075  0.000006 -0.0000    1.5075   
    43. B(C  43,C  42)                1.3459  0.000007 -0.0000    1.3459   
    44. B(C  44,C  43)                1.5210  0.000003 -0.0000    1.5209   
    45. B(C  45,C  44)                1.5552  0.000019 -0.0000    1.5551   
    46. B(C  46,C  45)                1.5066 -0.000004 -0.0000    1.5066   
    47. B(C  47,C  46)                1.3447 -0.000002 -0.0000    1.3447   
    48. B(C  48,C  47)                1.5109 -0.000004 -0.0000    1.5109   
    49. B(C  49,C  47)                1.5126  0.000005  0.0000    1.5126   
    50. B(C  50,C  43)                1.5113  0.000001  0.0000    1.5113   
    51. B(C  51,C   5)                1.3606 -0.000033 -0.0000    1.3606   
    52. B(C  52,C  51)                1.4956  0.000007  0.0000    1.4956   
    53. B(C  52,C   1)                1.4866  0.000015  0.0000    1.4866   
    54. B(O  53,C  52)                1.2317  0.000002 -0.0000    1.2317   
    55. B(O  54,C   4)                1.2320  0.000018 -0.0000    1.2320   
    56. B(C  55,C  51)                1.5050 -0.000008 -0.0000    1.5050   
    57. B(H  56,C  55)                1.0899  0.000005 -0.0000    1.0899   
    58. B(H  57,C   0)                1.0852 -0.000001  0.0000    1.0852   
    59. B(H  58,C  55)                1.0965  0.000005 -0.0001    1.0965   
    60. B(H  59,C   3)                1.0851 -0.000001 -0.0000    1.0851   
    61. B(H  60,C  55)                1.0966 -0.000008  0.0001    1.0966   
    62. B(H  61,C   6)                1.0963  0.000013 -0.0000    1.0963   
    63. B(H  62,C   6)                1.0912 -0.000004  0.0000    1.0912   
    64. B(H  63,C   7)                1.0910  0.000003 -0.0000    1.0910   
    65. B(H  64,C   9)                1.0954 -0.000005  0.0000    1.0954   
    66. B(H  65,C   9)                1.0983  0.000003 -0.0000    1.0983   
    67. B(H  66,C   9)                1.0996 -0.000001 -0.0000    1.0996   
    68. B(H  67,C  10)                1.0961  0.000005  0.0000    1.0961   
    69. B(H  68,C  10)                1.0977 -0.000005  0.0000    1.0977   
    70. B(H  69,C  11)                1.0998 -0.000003 -0.0000    1.0998   
    71. B(H  70,C  11)                1.0955  0.000004 -0.0000    1.0955   
    72. B(H  71,C  12)                1.0923  0.000001 -0.0000    1.0923   
    73. B(H  72,C  14)                1.0932  0.000002  0.0000    1.0932   
    74. B(H  73,C  14)                1.0978  0.000001  0.0000    1.0978   
    75. B(H  74,C  14)                1.0997 -0.000001  0.0000    1.0997   
    76. B(H  75,C  15)                1.0977 -0.000001  0.0000    1.0977   
    77. B(H  76,C  15)                1.0983 -0.000002  0.0000    1.0983   
    78. B(H  77,C  16)                1.1003 -0.000002  0.0000    1.1003   
    79. B(H  78,C  16)                1.0958  0.000003 -0.0000    1.0958   
    80. B(H  79,C  17)                1.0922 -0.000001 -0.0000    1.0922   
    81. B(H  80,C  19)                1.0932  0.000002  0.0000    1.0932   
    82. B(H  81,C  19)                1.0977 -0.000003  0.0000    1.0977   
    83. B(H  82,C  19)                1.0997 -0.000004  0.0000    1.0997   
    84. B(H  83,C  20)                1.0977 -0.000001  0.0000    1.0977   
    85. B(H  84,C  20)                1.0984 -0.000001 -0.0000    1.0984   
    86. B(H  85,C  21)                1.1003 -0.000001  0.0000    1.1003   
    87. B(H  86,C  21)                1.0957  0.000004 -0.0000    1.0957   
    88. B(H  87,C  22)                1.0921 -0.000000  0.0000    1.0921   
    89. B(H  88,C  24)                1.0931  0.000001  0.0000    1.0931   
    90. B(H  89,C  24)                1.0976 -0.000001  0.0000    1.0976   
    91. B(H  90,C  24)                1.0997  0.000002 -0.0000    1.0997   
    92. B(H  91,C  25)                1.0977 -0.000001  0.0000    1.0977   
    93. B(H  92,C  25)                1.0984 -0.000001 -0.0000    1.0984   
    94. B(H  93,C  26)                1.1002 -0.000005  0.0000    1.1002   
    95. B(H  94,C  26)                1.0958  0.000008 -0.0000    1.0958   
    96. B(H  95,C  27)                1.0922  0.000002 -0.0000    1.0922   
    97. B(H  96,C  29)                1.0932  0.000004  0.0000    1.0932   
    98. B(H  97,C  29)                1.0977 -0.000003  0.0000    1.0977   
    99. B(H  98,C  29)                1.0998 -0.000002  0.0000    1.0998   
   100. B(H  99,C  30)                1.0977 -0.000003  0.0000    1.0977   
   101. B(H 100,C  30)                1.0984 -0.000002 -0.0000    1.0984   
   102. B(H 101,C  31)                1.1002  0.000000  0.0000    1.1002   
   103. B(H 102,C  31)                1.0958  0.000002  0.0000    1.0958   
   104. B(H 103,C  32)                1.0922 -0.000001 -0.0000    1.0922   
   105. B(H 104,C  34)                1.0932 -0.000001  0.0000    1.0932   
   106. B(H 105,C  34)                1.0976 -0.000002  0.0000    1.0976   
   107. B(H 106,C  34)                1.0997 -0.000004  0.0000    1.0998   
   108. B(H 107,C  35)                1.0977  0.000002  0.0000    1.0977   
   109. B(H 108,C  35)                1.0985 -0.000002 -0.0000    1.0985   
   110. B(H 109,C  36)                1.1001 -0.000008  0.0000    1.1001   
   111. B(H 110,C  36)                1.0959  0.000002  0.0000    1.0959   
   112. B(H 111,C  37)                1.0921  0.000002 -0.0000    1.0921   
   113. B(H 112,C  39)                1.0932 -0.000001  0.0000    1.0932   
   114. B(H 113,C  39)                1.0975 -0.000001  0.0000    1.0975   
   115. B(H 114,C  39)                1.0998  0.000000 -0.0000    1.0998   
   116. B(H 115,C  40)                1.0977 -0.000002  0.0000    1.0977   
   117. B(H 116,C  40)                1.0985 -0.000003 -0.0000    1.0985   
   118. B(H 117,C  41)                1.1000 -0.000001 -0.0000    1.1000   
   119. B(H 118,C  41)                1.0960 -0.000002  0.0000    1.0960   
   120. B(H 119,C  42)                1.0920 -0.000001 -0.0000    1.0920   
   121. B(H 120,C  44)                1.0999 -0.000003  0.0000    1.0999   
   122. B(H 121,C  44)                1.0972 -0.000005  0.0000    1.0972   
   123. B(H 122,C  45)                1.1018 -0.000002  0.0000    1.1018   
   124. B(H 123,C  45)                1.0953  0.000000  0.0000    1.0953   
   125. B(H 124,C  46)                1.0931 -0.000000 -0.0000    1.0931   
   126. B(H 125,C  48)                1.0928 -0.000002  0.0000    1.0928   
   127. B(H 126,C  48)                1.0993 -0.000001  0.0000    1.0993   
   128. B(H 127,C  48)                1.0996 -0.000005  0.0000    1.0996   
   129. B(H 128,C  49)                1.0953 -0.000001  0.0000    1.0953   
   130. B(H 129,C  49)                1.0998  0.000000 -0.0000    1.0998   
   131. B(H 130,C  49)                1.0997 -0.000001 -0.0000    1.0997   
   132. B(H 131,C  50)                1.0933 -0.000005  0.0000    1.0933   
   133. B(H 132,C  50)                1.0996  0.000002 -0.0000    1.0996   
   134. B(H 133,C  50)                1.0971 -0.000007  0.0000    1.0972   
   135. B(C 134,C   3)                1.3956 -0.000006  0.0000    1.3956   
   136. B(C 135,C 134)                1.3999  0.000002 -0.0000    1.3999   
   137. B(C 135,C   0)                1.3955  0.000002 -0.0000    1.3955   
   138. B(H 136,C 134)                1.0864 -0.000002  0.0000    1.0864   
   139. B(H 137,C 135)                1.0864 -0.000001 -0.0000    1.0864   
   140. A(H  57,C   0,C 135)          120.98  0.000009   -0.00    120.98   
   141. A(C   1,C   0,C 135)          120.00 -0.000003    0.00    120.00   
   142. A(C   1,C   0,H  57)          119.02 -0.000006    0.00    119.02   
   143. A(C   0,C   1,C   2)          119.94 -0.000003   -0.00    119.94   
   144. A(C   2,C   1,C  52)          119.94 -0.000009    0.00    119.94   
   145. A(C   0,C   1,C  52)          120.13  0.000011   -0.00    120.13   
   146. A(C   1,C   2,C   4)          120.14 -0.000013    0.00    120.14   
   147. A(C   3,C   2,C   4)          120.03  0.000011   -0.00    120.03   
   148. A(C   1,C   2,C   3)          119.83  0.000002    0.00    119.83   
   149. A(H  59,C   3,C 134)          120.92 -0.000003   -0.00    120.92   
   150. A(C   2,C   3,C 134)          120.02  0.000000   -0.00    120.02   
   151. A(C   2,C   3,H  59)          119.06  0.000003    0.00    119.06   
   152. A(C   2,C   4,O  54)          120.35 -0.000010    0.00    120.35   
   153. A(C   2,C   4,C   5)          119.11  0.000015   -0.00    119.10   
   154. A(C   5,C   4,O  54)          120.54 -0.000005    0.00    120.54   
   155. A(C   4,C   5,C   6)          115.26  0.000009   -0.01    115.26   
   156. A(C   4,C   5,C  51)          120.66  0.000007    0.00    120.66   
   157. A(C   6,C   5,C  51)          124.05 -0.000016    0.01    124.06   
   158. A(C   5,C   6,H  62)          108.51  0.000000   -0.01    108.51   
   159. A(H  61,C   6,H  62)          107.14  0.000001   -0.00    107.14   
   160. A(C   7,C   6,H  61)          109.64 -0.000005   -0.00    109.63   
   161. A(C   5,C   6,H  61)          109.41  0.000000    0.01    109.42   
   162. A(C   5,C   6,C   7)          111.36 -0.000000    0.00    111.36   
   163. A(C   7,C   6,H  62)          110.68  0.000004   -0.00    110.68   
   164. A(C   6,C   7,C   8)          127.31  0.000029   -0.01    127.30   
   165. A(C   6,C   7,H  63)          114.58 -0.000012    0.01    114.58   
   166. A(C   8,C   7,H  63)          118.12 -0.000017    0.00    118.12   
   167. A(C   7,C   8,C  10)          123.70  0.000018    0.00    123.70   
   168. A(C   7,C   8,C   9)          120.29 -0.000020    0.00    120.29   
   169. A(C   9,C   8,C  10)          116.02  0.000001   -0.00    116.01   
   170. A(C   8,C   9,H  65)          111.15 -0.000015    0.01    111.16   
   171. A(C   8,C   9,H  66)          110.60  0.000014   -0.00    110.60   
   172. A(H  64,C   9,H  65)          108.35  0.000011   -0.01    108.35   
   173. A(C   8,C   9,H  64)          111.99 -0.000009    0.00    112.00   
   174. A(H  64,C   9,H  66)          108.22  0.000001   -0.00    108.22   
   175. A(H  65,C   9,H  66)          106.30 -0.000001    0.00    106.30   
   176. A(C   8,C  10,H  68)          108.99 -0.000008   -0.00    108.99   
   177. A(C  11,C  10,H  68)          108.28  0.000019   -0.00    108.28   
   178. A(C   8,C  10,C  11)          115.01 -0.000020    0.00    115.02   
   179. A(C   8,C  10,H  67)          109.71  0.000028    0.00    109.71   
   180. A(C  11,C  10,H  67)          107.79 -0.000013    0.00    107.79   
   181. A(H  67,C  10,H  68)          106.74 -0.000006    0.00    106.74   
   182. A(H  69,C  11,H  70)          106.43  0.000003   -0.00    106.43   
   183. A(C  10,C  11,H  70)          107.72  0.000008    0.00    107.72   
   184. A(C  10,C  11,C  12)          114.68  0.000004   -0.01    114.67   
   185. A(C  12,C  11,H  70)          111.02 -0.000005    0.00    111.02   
   186. A(C  10,C  11,H  69)          107.91 -0.000009    0.01    107.91   
   187. A(C  12,C  11,H  69)          108.74 -0.000001   -0.00    108.73   
   188. A(C  13,C  12,H  71)          116.89 -0.000000   -0.01    116.88   
   189. A(C  11,C  12,C  13)          128.60 -0.000022    0.00    128.60   
   190. A(C  11,C  12,H  71)          114.52  0.000023    0.00    114.52   
   191. A(C  14,C  13,C  15)          115.50 -0.000004    0.00    115.50   
   192. A(C  12,C  13,C  14)          124.77  0.000034   -0.01    124.76   
   193. A(C  12,C  13,C  15)          119.73 -0.000029    0.00    119.74   
   194. A(H  73,C  14,H  74)          106.21  0.000015   -0.00    106.20   
   195. A(C  13,C  14,H  72)          113.40  0.000009   -0.00    113.40   
   196. A(H  72,C  14,H  74)          107.94  0.000005   -0.00    107.94   
   197. A(H  72,C  14,H  73)          108.00  0.000016   -0.01    108.00   
   198. A(C  13,C  14,H  73)          110.74 -0.000039    0.02    110.75   
   199. A(C  13,C  14,H  74)          110.25 -0.000004   -0.00    110.25   
   200. A(H  75,C  15,H  76)          106.83 -0.000001   -0.00    106.83   
   201. A(C  16,C  15,H  75)          107.10  0.000001    0.00    107.10   
   202. A(C  13,C  15,H  76)          109.64  0.000004   -0.01    109.63   
   203. A(C  13,C  15,C  16)          115.04 -0.000016    0.01    115.04   
   204. A(C  16,C  15,H  76)          108.51  0.000010   -0.00    108.50   
   205. A(C  13,C  15,H  75)          109.40  0.000003    0.00    109.41   
   206. A(C  17,C  16,H  78)          110.95 -0.000013    0.01    110.96   
   207. A(C  15,C  16,H  78)          107.77  0.000019   -0.01    107.76   
   208. A(C  15,C  16,C  17)          115.16 -0.000005   -0.01    115.15   
   209. A(C  17,C  16,H  77)          108.70  0.000002    0.01    108.71   
   210. A(C  15,C  16,H  77)          107.39 -0.000004    0.01    107.40   
   211. A(H  77,C  16,H  78)          106.47  0.000001   -0.00    106.47   
   212. A(C  18,C  17,H  79)          116.86  0.000007   -0.01    116.86   
   213. A(C  16,C  17,H  79)          114.52  0.000002    0.00    114.52   
   214. A(C  16,C  17,C  18)          128.62 -0.000009    0.00    128.62   
   215. A(C  19,C  18,C  20)          115.57  0.000008   -0.01    115.56   
   216. A(C  17,C  18,C  20)          119.71 -0.000030    0.00    119.71   
   217. A(C  17,C  18,C  19)          124.72  0.000023    0.00    124.72   
   218. A(C  18,C  19,H  82)          110.24  0.000002   -0.01    110.23   
   219. A(H  80,C  19,H  81)          108.01  0.000016   -0.01    108.00   
   220. A(C  18,C  19,H  81)          110.79 -0.000033    0.02    110.81   
   221. A(C  18,C  19,H  80)          113.37  0.000001    0.00    113.38   
   222. A(H  80,C  19,H  82)          107.93  0.000004   -0.00    107.92   
   223. A(H  81,C  19,H  82)          106.20  0.000012   -0.00    106.20   
   224. A(C  18,C  20,C  21)          115.13  0.000005   -0.01    115.13   
   225. A(C  18,C  20,H  84)          109.66 -0.000002   -0.01    109.66   
   226. A(H  83,C  20,H  84)          106.83  0.000000   -0.00    106.83   
   227. A(C  21,C  20,H  84)          108.49  0.000005    0.00    108.49   
   228. A(C  21,C  20,H  83)          107.04 -0.000007    0.00    107.04   
   229. A(C  18,C  20,H  83)          109.35 -0.000003    0.01    109.36   
   230. A(C  20,C  21,C  22)          115.23  0.000000   -0.01    115.22   
   231. A(C  22,C  21,H  86)          110.89 -0.000010    0.01    110.90   
   232. A(H  85,C  21,H  86)          106.45 -0.000000    0.00    106.45   
   233. A(C  20,C  21,H  86)          107.71  0.000009   -0.00    107.71   
   234. A(C  22,C  21,H  85)          108.75  0.000002   -0.00    108.75   
   235. A(C  20,C  21,H  85)          107.40 -0.000001    0.00    107.40   
   236. A(C  21,C  22,C  23)          128.56 -0.000001    0.00    128.56   
   237. A(C  23,C  22,H  87)          116.85  0.000011   -0.01    116.84   
   238. A(C  21,C  22,H  87)          114.59 -0.000009    0.00    114.59   
   239. A(C  24,C  23,C  25)          115.53 -0.000004   -0.00    115.53   
   240. A(C  22,C  23,C  25)          119.76 -0.000016   -0.00    119.75   
   241. A(C  22,C  23,C  24)          124.71  0.000020    0.00    124.71   
   242. A(H  88,C  24,H  89)          107.99  0.000001    0.00    107.99   
   243. A(H  89,C  24,H  90)          106.20  0.000007    0.00    106.20   
   244. A(H  88,C  24,H  90)          107.94  0.000012   -0.01    107.94   
   245. A(C  23,C  24,H  90)          110.21 -0.000023    0.00    110.22   
   246. A(C  23,C  24,H  89)          110.81 -0.000004   -0.00    110.81   
   247. A(C  23,C  24,H  88)          113.38  0.000009    0.00    113.38   
   248. A(C  23,C  25,C  26)          115.21  0.000005   -0.01    115.21   
   249. A(H  91,C  25,H  92)          106.85  0.000003   -0.00    106.84   
   250. A(C  26,C  25,H  92)          108.45  0.000001    0.00    108.45   
   251. A(C  23,C  25,H  92)          109.62 -0.000003    0.00    109.62   
   252. A(C  26,C  25,H  91)          107.02 -0.000003    0.00    107.03   
   253. A(C  23,C  25,H  91)          109.35 -0.000004    0.00    109.35   
   254. A(C  25,C  26,C  27)          115.32 -0.000009   -0.00    115.32   
   255. A(C  27,C  26,H  94)          110.85 -0.000004    0.01    110.85   
   256. A(H  93,C  26,H  94)          106.46 -0.000001   -0.00    106.46   
   257. A(C  25,C  26,H  94)          107.66  0.000007   -0.00    107.66   
   258. A(C  27,C  26,H  93)          108.72  0.000005   -0.00    108.71   
   259. A(C  25,C  26,H  93)          107.42  0.000003    0.00    107.42   
   260. A(C  28,C  27,H  95)          116.84 -0.000009    0.00    116.84   
   261. A(C  26,C  27,H  95)          114.63  0.000005   -0.00    114.63   
   262. A(C  26,C  27,C  28)          128.53  0.000003    0.00    128.53   
   263. A(C  29,C  28,C  30)          115.51  0.000013   -0.00    115.51   
   264. A(C  27,C  28,C  30)          119.77 -0.000033    0.01    119.78   
   265. A(C  27,C  28,C  29)          124.71  0.000020   -0.00    124.71   
   266. A(H  97,C  29,H  98)          106.20  0.000010   -0.00    106.20   
   267. A(H  96,C  29,H  98)          107.96  0.000005   -0.00    107.96   
   268. A(C  28,C  29,H  98)          110.25 -0.000011    0.00    110.25   
   269. A(H  96,C  29,H  97)          108.00  0.000006   -0.00    107.99   
   270. A(C  28,C  29,H  97)          110.74 -0.000015    0.01    110.75   
   271. A(C  28,C  29,H  96)          113.39  0.000006   -0.00    113.39   
   272. A(H  99,C  30,H 100)          106.85  0.000000   -0.00    106.85   
   273. A(C  31,C  30,H 100)          108.47  0.000002    0.01    108.47   
   274. A(C  31,C  30,H  99)          107.07  0.000003   -0.00    107.06   
   275. A(C  28,C  30,H  99)          109.39 -0.000005    0.01    109.40   
   276. A(C  28,C  30,H 100)          109.62  0.000009   -0.01    109.61   
   277. A(C  28,C  30,C  31)          115.11 -0.000009   -0.01    115.11   
   278. A(H 101,C  31,H 102)          106.46  0.000005   -0.00    106.46   
   279. A(C  30,C  31,H 102)          107.71 -0.000001   -0.00    107.71   
   280. A(C  32,C  31,H 102)          110.90 -0.000007    0.01    110.91   
   281. A(C  32,C  31,H 101)          108.67 -0.000012   -0.00    108.67   
   282. A(C  30,C  31,H 101)          107.42  0.000002   -0.00    107.42   
   283. A(C  30,C  31,C  32)          115.27  0.000013    0.00    115.27   
   284. A(C  33,C  32,H 103)          116.87  0.000001   -0.01    116.86   
   285. A(C  31,C  32,H 103)          114.58  0.000004    0.00    114.58   
   286. A(C  31,C  32,C  33)          128.55 -0.000005    0.00    128.55   
   287. A(C  34,C  33,C  35)          115.54 -0.000010    0.01    115.55   
   288. A(C  32,C  33,C  35)          119.77 -0.000025   -0.00    119.77   
   289. A(C  32,C  33,C  34)          124.68  0.000035   -0.00    124.68   
   290. A(H 104,C  34,H 106)          107.95  0.000002   -0.00    107.95   
   291. A(H 104,C  34,H 105)          108.01  0.000011   -0.00    108.00   
   292. A(H 105,C  34,H 106)          106.20  0.000016   -0.00    106.20   
   293. A(C  33,C  34,H 106)          110.24 -0.000007   -0.00    110.24   
   294. A(C  33,C  34,H 105)          110.78 -0.000036    0.01    110.79   
   295. A(C  33,C  34,H 104)          113.37  0.000017   -0.00    113.36   
   296. A(H 107,C  35,H 108)          106.85  0.000005   -0.00    106.84   
   297. A(C  36,C  35,H 108)          108.42  0.000003    0.00    108.42   
   298. A(C  33,C  35,H 108)          109.61 -0.000005    0.00    109.61   
   299. A(C  36,C  35,H 107)          107.03 -0.000008    0.00    107.03   
   300. A(C  33,C  35,H 107)          109.33 -0.000009    0.00    109.34   
   301. A(C  33,C  35,C  36)          115.26  0.000014   -0.00    115.25   
   302. A(C  37,C  36,H 110)          110.84 -0.000007    0.01    110.85   
   303. A(H 109,C  36,H 110)          106.45 -0.000000   -0.00    106.45   
   304. A(C  35,C  36,H 110)          107.62  0.000006   -0.00    107.62   
   305. A(C  37,C  36,H 109)          108.71  0.000005   -0.00    108.71   
   306. A(C  35,C  36,H 109)          107.46  0.000004    0.00    107.47   
   307. A(C  35,C  36,C  37)          115.34 -0.000006   -0.00    115.34   
   308. A(C  38,C  37,H 111)          116.87  0.000002   -0.00    116.87   
   309. A(C  36,C  37,H 111)          114.65 -0.000003    0.00    114.65   
   310. A(C  36,C  37,C  38)          128.47  0.000001   -0.00    128.47   
   311. A(C  39,C  38,C  40)          115.45 -0.000011    0.00    115.45   
   312. A(C  37,C  38,C  40)          119.85  0.000004   -0.00    119.85   
   313. A(C  37,C  38,C  39)          124.69  0.000007    0.00    124.70   
   314. A(H 112,C  39,H 114)          107.96  0.000004   -0.00    107.96   
   315. A(H 113,C  39,H 114)          106.21  0.000004    0.00    106.21   
   316. A(C  38,C  39,H 114)          110.23 -0.000007    0.00    110.23   
   317. A(H 112,C  39,H 113)          108.05  0.000008   -0.01    108.05   
   318. A(C  38,C  39,H 113)          110.71 -0.000011    0.00    110.71   
   319. A(C  38,C  39,H 112)          113.38  0.000003    0.00    113.38   
   320. A(C  38,C  40,H 116)          109.56  0.000007    0.00    109.56   
   321. A(H 115,C  40,H 116)          106.85 -0.000001   -0.00    106.85   
   322. A(C  41,C  40,H 116)          108.42  0.000001    0.01    108.43   
   323. A(C  41,C  40,H 115)          107.12  0.000007   -0.01    107.12   
   324. A(C  38,C  40,H 115)          109.44  0.000002    0.00    109.44   
   325. A(C  38,C  40,C  41)          115.11 -0.000014   -0.00    115.11   
   326. A(H 117,C  41,H 118)          106.46  0.000004   -0.00    106.45   
   327. A(C  42,C  41,H 118)          110.98  0.000001    0.00    110.98   
   328. A(C  40,C  41,H 118)          107.68 -0.000005    0.00    107.68   
   329. A(C  42,C  41,H 117)          108.58 -0.000013    0.00    108.59   
   330. A(C  40,C  41,H 117)          107.48  0.000010   -0.00    107.47   
   331. A(C  40,C  41,C  42)          115.27  0.000003    0.00    115.27   
   332. A(C  43,C  42,H 119)          116.88  0.000000    0.00    116.88   
   333. A(C  41,C  42,H 119)          114.60  0.000013   -0.00    114.60   
   334. A(C  41,C  42,C  43)          128.52 -0.000013    0.00    128.52   
   335. A(C  44,C  43,C  50)          115.88  0.000012   -0.00    115.88   
   336. A(C  42,C  43,C  50)          124.50 -0.000009   -0.00    124.50   
   337. A(C  42,C  43,C  44)          119.61 -0.000003    0.00    119.62   
   338. A(H 120,C  44,H 121)          106.67 -0.000001   -0.00    106.67   
   339. A(C  45,C  44,H 121)          107.22  0.000008   -0.01    107.21   
   340. A(C  45,C  44,H 120)          108.56 -0.000006    0.00    108.56   
   341. A(C  43,C  44,H 120)          109.76  0.000008   -0.01    109.76   
   342. A(C  43,C  44,C  45)          115.17 -0.000003    0.01    115.17   
   343. A(C  43,C  44,H 121)          109.11 -0.000005    0.00    109.11   
   344. A(H 122,C  45,H 123)          106.34  0.000002   -0.00    106.34   
   345. A(C  46,C  45,H 123)          111.55 -0.000009    0.00    111.55   
   346. A(C  44,C  45,H 123)          108.65  0.000008   -0.01    108.64   
   347. A(C  46,C  45,H 122)          108.18 -0.000011    0.01    108.18   
   348. A(C  44,C  45,H 122)          106.63 -0.000002    0.00    106.63   
   349. A(C  44,C  45,C  46)          115.03  0.000012   -0.00    115.03   
   350. A(C  47,C  46,H 124)          117.02 -0.000014    0.00    117.02   
   351. A(C  45,C  46,H 124)          114.06 -0.000014    0.00    114.06   
   352. A(C  45,C  46,C  47)          128.91  0.000028   -0.01    128.90   
   353. A(C  48,C  47,C  49)          114.28  0.000009   -0.01    114.27   
   354. A(C  46,C  47,C  49)          120.68 -0.000015    0.00    120.69   
   355. A(C  46,C  47,C  48)          125.04  0.000006    0.00    125.04   
   356. A(H 126,C  48,H 127)          106.26 -0.000003    0.00    106.26   
   357. A(H 125,C  48,H 127)          107.94  0.000003   -0.00    107.93   
   358. A(C  47,C  48,H 127)          110.53  0.000012   -0.01    110.52   
   359. A(H 125,C  48,H 126)          107.99  0.000006   -0.00    107.99   
   360. A(C  47,C  48,H 126)          110.44 -0.000008    0.00    110.44   
   361. A(C  47,C  48,H 125)          113.39 -0.000010    0.01    113.39   
   362. A(H 129,C  49,H 130)          106.28 -0.000005    0.00    106.28   
   363. A(C  47,C  49,H 130)          111.04  0.000011   -0.00    111.03   
   364. A(H 128,C  49,H 129)          108.15  0.000002   -0.00    108.15   
   365. A(C  47,C  49,H 129)          111.01 -0.000000    0.00    111.01   
   366. A(C  47,C  49,H 128)          111.94 -0.000007    0.00    111.95   
   367. A(H 128,C  49,H 130)          108.20  0.000000   -0.00    108.20   
   368. A(H 132,C  50,H 133)          106.39 -0.000002    0.00    106.40   
   369. A(H 131,C  50,H 133)          108.28  0.000016   -0.01    108.27   
   370. A(C  43,C  50,H 133)          110.78 -0.000013    0.00    110.79   
   371. A(H 131,C  50,H 132)          107.79  0.000001   -0.00    107.79   
   372. A(C  43,C  50,H 132)          110.14  0.000005    0.00    110.14   
   373. A(C  43,C  50,H 131)          113.18 -0.000007    0.00    113.18   
   374. A(C  52,C  51,C  55)          114.19  0.000008   -0.00    114.19   
   375. A(C   5,C  51,C  55)          124.79  0.000002    0.00    124.79   
   376. A(C   5,C  51,C  52)          121.01 -0.000010    0.00    121.02   
   377. A(C  51,C  52,O  53)          119.92 -0.000000    0.00    119.92   
   378. A(C   1,C  52,O  53)          120.94 -0.000010    0.00    120.94   
   379. A(C   1,C  52,C  51)          119.14  0.000010   -0.00    119.14   
   380. A(H  58,C  55,H  60)          106.35  0.000004   -0.00    106.35   
   381. A(H  56,C  55,H  60)          108.45  0.000003   -0.01    108.44   
   382. A(C  51,C  55,H  60)          110.05 -0.000003   -0.00    110.04   
   383. A(H  56,C  55,H  58)          108.81 -0.000006    0.01    108.82   
   384. A(C  51,C  55,H  58)          110.24 -0.000013    0.00    110.24   
   385. A(C  51,C  55,H  56)          112.73  0.000015   -0.00    112.73   
   386. A(C 135,C 134,H 136)          120.02 -0.000001    0.00    120.02   
   387. A(C   3,C 134,H 136)          119.86 -0.000002   -0.00    119.86   
   388. A(C   3,C 134,C 135)          120.12  0.000003    0.00    120.12   
   389. A(C 134,C 135,H 137)          120.04  0.000002    0.00    120.04   
   390. A(C   0,C 135,H 137)          119.87 -0.000002   -0.00    119.87   
   391. A(C   0,C 135,C 134)          120.09  0.000000    0.00    120.09   
   392. D(C  52,C   1,C   0,C 135)   -179.92  0.000002   -0.00   -179.92   
   393. D(C   2,C   1,C   0,H  57)   -179.92  0.000001   -0.00   -179.93   
   394. D(C  52,C   1,C   0,H  57)      0.10  0.000002   -0.00      0.10   
   395. D(C   2,C   1,C   0,C 135)      0.06  0.000001   -0.00      0.06   
   396. D(C   3,C   2,C   1,C   0)     -0.01 -0.000001   -0.00     -0.01   
   397. D(C   4,C   2,C   1,C   0)    179.81  0.000001   -0.00    179.81   
   398. D(C   4,C   2,C   1,C  52)     -0.21 -0.000000   -0.00     -0.21   
   399. D(C   3,C   2,C   1,C  52)    179.97 -0.000002   -0.00    179.97   
   400. D(H  59,C   3,C   2,C   1)    179.96  0.000001    0.00    179.96   
   401. D(C 134,C   3,C   2,C   4)   -179.88 -0.000001    0.00   -179.88   
   402. D(C 134,C   3,C   2,C   1)     -0.07  0.000000    0.00     -0.06   
   403. D(H  59,C   3,C   2,C   4)      0.14 -0.000001    0.00      0.15   
   404. D(C   5,C   4,C   2,C   1)      0.43 -0.000003   -0.03      0.40   
   405. D(O  54,C   4,C   2,C   1)   -179.16  0.000006   -0.04   -179.20   
   406. D(O  54,C   4,C   2,C   3)      0.66  0.000007   -0.04      0.62   
   407. D(C   5,C   4,C   2,C   3)   -179.75 -0.000002   -0.03   -179.78   
   408. D(C   6,C   5,C   4,C   2)    178.27 -0.000001    0.02    178.29   
   409. D(C  51,C   5,C   4,O  54)    179.68 -0.000006    0.04    179.72   
   410. D(C  51,C   5,C   4,C   2)      0.09  0.000002    0.03      0.12   
   411. D(C   6,C   5,C   4,O  54)     -2.14 -0.000010    0.03     -2.11   
   412. D(H  62,C   6,C   5,C   4)     30.72 -0.000000   -0.00     30.71   
   413. D(H  61,C   6,C   5,C  51)    -34.58 -0.000002   -0.01    -34.60   
   414. D(H  61,C   6,C   5,C   4)    147.30  0.000001   -0.00    147.29   
   415. D(C   7,C   6,C   5,C   4)    -91.35 -0.000006    0.00    -91.34   
   416. D(C   7,C   6,C   5,C  51)     86.77 -0.000009   -0.01     86.76   
   417. D(H  62,C   6,C   5,C  51)   -151.17 -0.000003   -0.01   -151.18   
   418. D(H  63,C   7,C   6,H  61)     63.82  0.000002    0.00     63.83   
   419. D(C   8,C   7,C   6,H  62)      1.47 -0.000005    0.01      1.47   
   420. D(C   8,C   7,C   6,H  61)   -116.51 -0.000005    0.01   -116.50   
   421. D(H  63,C   7,C   6,C   5)    -57.40  0.000005   -0.01    -57.41   
   422. D(C   8,C   7,C   6,C   5)    122.27 -0.000002   -0.00    122.26   
   423. D(H  63,C   7,C   6,H  62)   -178.20  0.000002    0.00   -178.20   
   424. D(C  10,C   8,C   7,H  63)    179.93  0.000000    0.01    179.94   
   425. D(C  10,C   8,C   7,C   6)      0.27  0.000008    0.00      0.27   
   426. D(C   9,C   8,C   7,C   6)   -179.37  0.000010   -0.01   -179.38   
   427. D(C   9,C   8,C   7,H  63)      0.29  0.000003   -0.00      0.28   
   428. D(H  66,C   9,C   8,C   7)    118.51  0.000001    0.01    118.52   
   429. D(H  66,C   9,C   8,C  10)    -61.16  0.000003    0.00    -61.16   
   430. D(H  65,C   9,C   8,C  10)     56.68  0.000001    0.00     56.69   
   431. D(H  65,C   9,C   8,C   7)   -123.65 -0.000001    0.02   -123.63   
   432. D(H  64,C   9,C   8,C   7)     -2.29 -0.000004    0.01     -2.27   
   433. D(H  64,C   9,C   8,C  10)    178.04 -0.000002    0.00    178.05   
   434. D(H  68,C  10,C   8,C   9)     22.54  0.000007   -0.04     22.49   
   435. D(H  68,C  10,C   8,C   7)   -157.12  0.000009   -0.06   -157.17   
   436. D(H  67,C  10,C   8,C   9)    139.08  0.000011   -0.04    139.03   
   437. D(C  11,C  10,C   8,C   9)    -99.24  0.000001   -0.04    -99.28   
   438. D(C  11,C  10,C   8,C   7)     81.10  0.000004   -0.05     81.05   
   439. D(H  67,C  10,C   8,C   7)    -40.58  0.000013   -0.06    -40.63   
   440. D(H  70,C  11,C  10,H  68)     61.42  0.000003    0.03     61.45   
   441. D(H  70,C  11,C  10,H  67)    -53.70  0.000007    0.02    -53.68   
   442. D(H  69,C  11,C  10,H  68)    175.96  0.000006    0.03    175.99   
   443. D(H  69,C  11,C  10,C   8)    -61.88 -0.000003    0.03    -61.86   
   444. D(H  70,C  11,C  10,C   8)   -176.42 -0.000006    0.02   -176.39   
   445. D(C  12,C  11,C  10,H  68)    -62.71  0.000000    0.03    -62.69   
   446. D(H  69,C  11,C  10,H  67)     60.83  0.000010    0.03     60.86   
   447. D(C  12,C  11,C  10,H  67)   -177.84  0.000004    0.02   -177.81   
   448. D(C  12,C  11,C  10,C   8)     59.45 -0.000009    0.02     59.47   
   449. D(H  71,C  12,C  11,C  10)    -68.15  0.000006   -0.08    -68.23   
   450. D(H  71,C  12,C  11,H  69)     52.73 -0.000004   -0.08     52.65   
   451. D(C  13,C  12,C  11,H  70)    -10.38 -0.000004   -0.10    -10.47   
   452. D(H  71,C  12,C  11,H  70)    169.48 -0.000003   -0.08    169.40   
   453. D(C  13,C  12,C  11,C  10)    111.99  0.000005   -0.09    111.90   
   454. D(C  13,C  12,C  11,H  69)   -127.13 -0.000005   -0.10   -127.23   
   455. D(C  15,C  13,C  12,H  71)      0.96 -0.000001   -0.00      0.95   
   456. D(C  15,C  13,C  12,C  11)   -179.19 -0.000000    0.01   -179.18   
   457. D(C  14,C  13,C  12,H  71)   -178.37 -0.000005    0.02   -178.35   
   458. D(C  14,C  13,C  12,C  11)      1.49 -0.000004    0.03      1.52   
   459. D(H  74,C  14,C  13,C  15)    -62.92  0.000001    0.03    -62.89   
   460. D(H  74,C  14,C  13,C  12)    116.43  0.000005    0.00    116.43   
   461. D(H  73,C  14,C  13,C  15)     54.32 -0.000006    0.03     54.36   
   462. D(H  73,C  14,C  13,C  12)   -126.33 -0.000003    0.01   -126.32   
   463. D(H  72,C  14,C  13,C  12)     -4.73 -0.000005    0.01     -4.72   
   464. D(H  72,C  14,C  13,C  15)    175.92 -0.000008    0.03    175.95   
   465. D(H  75,C  15,C  13,C  12)    -36.05 -0.000001    0.01    -36.04   
   466. D(H  76,C  15,C  13,C  12)   -152.90 -0.000003    0.02   -152.88   
   467. D(H  76,C  15,C  13,C  14)     26.49  0.000000   -0.01     26.48   
   468. D(H  75,C  15,C  13,C  14)    143.34  0.000003   -0.01    143.33   
   469. D(C  16,C  15,C  13,C  12)     84.52 -0.000008    0.02     84.54   
   470. D(C  16,C  15,C  13,C  14)    -96.10 -0.000004   -0.00    -96.10   
   471. D(H  78,C  16,C  15,H  76)     60.83 -0.000003    0.04     60.87   
   472. D(H  78,C  16,C  15,C  13)   -175.98 -0.000002    0.03   -175.95   
   473. D(H  77,C  16,C  15,H  76)    175.18  0.000005    0.03    175.21   
   474. D(H  77,C  16,C  15,H  75)     60.19  0.000001    0.04     60.23   
   475. D(H  77,C  16,C  15,C  13)    -61.63  0.000006    0.03    -61.60   
   476. D(C  17,C  16,C  15,H  76)    -63.60  0.000002    0.04    -63.56   
   477. D(H  78,C  16,C  15,H  75)    -54.16 -0.000007    0.04    -54.12   
   478. D(C  17,C  16,C  15,H  75)   -178.59 -0.000002    0.05   -178.54   
   479. D(C  17,C  16,C  15,C  13)     59.59  0.000004    0.03     59.63   
   480. D(H  79,C  17,C  16,H  78)    167.97 -0.000006    0.10    168.06   
   481. D(H  79,C  17,C  16,H  77)     51.22 -0.000001    0.09     51.31   
   482. D(H  79,C  17,C  16,C  15)    -69.29  0.000005    0.08    -69.21   
   483. D(C  18,C  17,C  16,H  78)    -11.70 -0.000006    0.09    -11.61   
   484. D(C  18,C  17,C  16,C  15)    111.04  0.000005    0.07    111.11   
   485. D(C  18,C  17,C  16,H  77)   -128.45 -0.000001    0.08   -128.37   
   486. D(C  20,C  18,C  17,H  79)      0.91 -0.000003    0.02      0.93   
   487. D(C  20,C  18,C  17,C  16)   -179.43 -0.000003    0.03   -179.40   
   488. D(C  19,C  18,C  17,H  79)   -178.22 -0.000002    0.01   -178.21   
   489. D(C  19,C  18,C  17,C  16)      1.44 -0.000002    0.02      1.46   
   490. D(H  82,C  19,C  18,C  20)    -62.99  0.000002   -0.01    -63.00   
   491. D(H  82,C  19,C  18,C  17)    116.17  0.000001   -0.00    116.17   
   492. D(H  81,C  19,C  18,C  20)     54.27 -0.000003   -0.01     54.26   
   493. D(H  81,C  19,C  18,C  17)   -126.57 -0.000004   -0.00   -126.57   
   494. D(H  80,C  19,C  18,C  20)    175.90 -0.000005   -0.00    175.90   
   495. D(H  80,C  19,C  18,C  17)     -4.94 -0.000007    0.00     -4.94   
   496. D(H  84,C  20,C  18,C  19)     27.12  0.000004   -0.07     27.04   
   497. D(H  84,C  20,C  18,C  17)   -152.09  0.000005   -0.08   -152.17   
   498. D(H  83,C  20,C  18,C  19)    143.95  0.000002   -0.07    143.87   
   499. D(H  83,C  20,C  18,C  17)    -35.26  0.000002   -0.08    -35.34   
   500. D(C  21,C  20,C  18,C  19)    -95.54 -0.000006   -0.07    -95.61   
   501. D(C  21,C  20,C  18,C  17)     85.25 -0.000005   -0.07     85.18   
   502. D(H  86,C  21,C  20,H  83)    -53.25 -0.000005   -0.01    -53.26   
   503. D(H  86,C  21,C  20,C  18)   -175.02  0.000000   -0.02   -175.03   
   504. D(H  85,C  21,C  20,H  84)    176.01 -0.000002   -0.00    176.00   
   505. D(H  85,C  21,C  20,C  18)    -60.71  0.000004   -0.02    -60.72   
   506. D(C  22,C  21,C  20,H  84)    -62.66  0.000001   -0.01    -62.67   
   507. D(C  22,C  21,C  20,H  83)   -177.61  0.000001   -0.01   -177.62   
   508. D(C  22,C  21,C  20,C  18)     60.63  0.000007   -0.02     60.60   
   509. D(H  86,C  21,C  20,H  84)     61.70 -0.000006   -0.00     61.69   
   510. D(H  85,C  21,C  20,H  83)     61.06 -0.000002   -0.00     61.06   
   511. D(H  87,C  22,C  21,H  86)    168.21 -0.000000    0.08    168.30   
   512. D(H  87,C  22,C  21,H  85)     51.49  0.000004    0.08     51.57   
   513. D(H  87,C  22,C  21,C  20)    -69.11  0.000003    0.08    -69.03   
   514. D(C  23,C  22,C  21,H  86)    -11.35  0.000002    0.09    -11.26   
   515. D(C  23,C  22,C  21,C  20)    111.33  0.000006    0.09    111.41   
   516. D(C  23,C  22,C  21,H  85)   -128.08  0.000007    0.08   -127.99   
   517. D(C  24,C  23,C  22,H  87)   -178.12  0.000001    0.01   -178.12   
   518. D(C  24,C  23,C  22,C  21)      1.43 -0.000002    0.00      1.43   
   519. D(C  25,C  23,C  22,H  87)      0.95  0.000001    0.01      0.96   
   520. D(C  25,C  23,C  22,C  21)   -179.50 -0.000002    0.00   -179.49   
   521. D(H  90,C  24,C  23,C  25)    -62.84  0.000003   -0.01    -62.85   
   522. D(H  90,C  24,C  23,C  22)    116.27  0.000003   -0.01    116.26   
   523. D(H  89,C  24,C  23,C  25)     54.42 -0.000006   -0.01     54.41   
   524. D(H  89,C  24,C  23,C  22)   -126.47 -0.000005   -0.01   -126.48   
   525. D(H  88,C  24,C  23,C  25)    176.05 -0.000002   -0.01    176.04   
   526. D(H  88,C  24,C  23,C  22)     -4.85 -0.000001   -0.01     -4.86   
   527. D(H  92,C  25,C  23,C  24)     27.86  0.000004   -0.04     27.82   
   528. D(H  92,C  25,C  23,C  22)   -151.30  0.000003   -0.04   -151.34   
   529. D(H  91,C  25,C  23,C  24)    144.68  0.000004   -0.04    144.64   
   530. D(H  91,C  25,C  23,C  22)    -34.47  0.000003   -0.04    -34.52   
   531. D(C  26,C  25,C  23,C  24)    -94.77  0.000001   -0.04    -94.81   
   532. D(C  26,C  25,C  23,C  22)     86.07 -0.000000   -0.04     86.04   
   533. D(H  94,C  26,C  25,H  92)     61.14 -0.000005    0.01     61.15   
   534. D(H  94,C  26,C  25,H  91)    -53.80 -0.000008    0.02    -53.78   
   535. D(H  94,C  26,C  25,C  23)   -175.61 -0.000004    0.01   -175.60   
   536. D(H  93,C  26,C  25,H  92)    175.45 -0.000002    0.01    175.46   
   537. D(H  93,C  26,C  25,H  91)     60.51 -0.000005    0.02     60.52   
   538. D(H  93,C  26,C  25,C  23)    -61.30 -0.000001    0.01    -61.29   
   539. D(C  27,C  26,C  25,H  92)    -63.18  0.000001    0.01    -63.17   
   540. D(C  27,C  26,C  25,H  91)   -178.12 -0.000002    0.01   -178.11   
   541. D(C  27,C  26,C  25,C  23)     60.07  0.000002    0.01     60.07   
   542. D(H  95,C  27,C  26,H  94)    166.66 -0.000002    0.04    166.70   
   543. D(H  95,C  27,C  26,H  93)     49.96 -0.000001    0.04     50.00   
   544. D(H  95,C  27,C  26,C  25)    -70.71 -0.000003    0.04    -70.66   
   545. D(C  28,C  27,C  26,H  94)    -12.98 -0.000002    0.03    -12.95   
   546. D(C  28,C  27,C  26,H  93)   -129.67 -0.000001    0.03   -129.64   
   547. D(C  28,C  27,C  26,C  25)    109.66 -0.000002    0.03    109.69   
   548. D(C  30,C  28,C  27,H  95)      0.94  0.000002    0.00      0.94   
   549. D(C  30,C  28,C  27,C  26)   -179.43  0.000002    0.01   -179.42   
   550. D(C  29,C  28,C  27,H  95)   -178.31  0.000002    0.01   -178.30   
   551. D(C  29,C  28,C  27,C  26)      1.32  0.000002    0.01      1.33   
   552. D(H  98,C  29,C  28,C  30)    -62.98 -0.000001   -0.01    -62.99   
   553. D(H  98,C  29,C  28,C  27)    116.30 -0.000001   -0.02    116.28   
   554. D(H  97,C  29,C  28,C  30)     54.26 -0.000004   -0.01     54.25   
   555. D(H  97,C  29,C  28,C  27)   -126.46 -0.000004   -0.01   -126.48   
   556. D(H  96,C  29,C  28,C  30)    175.85 -0.000003   -0.01    175.84   
   557. D(H  96,C  29,C  28,C  27)     -4.88 -0.000003   -0.01     -4.89   
   558. D(H 100,C  30,C  28,C  29)     27.12  0.000002   -0.01     27.10   
   559. D(H 100,C  30,C  28,C  27)   -152.20  0.000002   -0.01   -152.21   
   560. D(H  99,C  30,C  28,C  29)    143.97  0.000005   -0.01    143.96   
   561. D(H  99,C  30,C  28,C  27)    -35.35  0.000004   -0.01    -35.36   
   562. D(C  31,C  30,C  28,C  29)    -95.46 -0.000001   -0.01    -95.47   
   563. D(C  31,C  30,C  28,C  27)     85.22 -0.000002   -0.01     85.21   
   564. D(H 102,C  31,C  30,H 100)     61.08  0.000000   -0.02     61.07   
   565. D(H 102,C  31,C  30,H  99)    -53.89 -0.000003   -0.02    -53.91   
   566. D(H 102,C  31,C  30,C  28)   -175.72  0.000007   -0.03   -175.75   
   567. D(H 101,C  31,C  30,H 100)    175.41  0.000007   -0.02    175.39   
   568. D(H 101,C  31,C  30,H  99)     60.44  0.000004   -0.02     60.42   
   569. D(H 101,C  31,C  30,C  28)    -61.39  0.000014   -0.03    -61.42   
   570. D(C  32,C  31,C  30,H 100)    -63.31  0.000001   -0.02    -63.34   
   571. D(C  32,C  31,C  30,H  99)   -178.28 -0.000002   -0.02   -178.31   
   572. D(C  32,C  31,C  30,C  28)     59.89  0.000008   -0.03     59.85   
   573. D(H 103,C  32,C  31,H 102)    167.16 -0.000002   -0.01    167.15   
   574. D(H 103,C  32,C  31,H 101)     50.47  0.000003   -0.01     50.46   
   575. D(H 103,C  32,C  31,C  30)    -70.13  0.000001   -0.00    -70.13   
   576. D(C  33,C  32,C  31,H 102)    -12.40 -0.000001   -0.01    -12.41   
   577. D(C  33,C  32,C  31,H 101)   -129.09  0.000004   -0.01   -129.10   
   578. D(C  33,C  32,C  31,C  30)    110.31  0.000002   -0.00    110.31   
   579. D(C  35,C  33,C  32,H 103)      0.84 -0.000000    0.00      0.84   
   580. D(C  35,C  33,C  32,C  31)   -179.61 -0.000000    0.00   -179.61   
   581. D(C  34,C  33,C  32,H 103)   -178.27 -0.000001    0.01   -178.26   
   582. D(C  34,C  33,C  32,C  31)      1.29 -0.000002    0.01      1.30   
   583. D(H 106,C  34,C  33,C  35)    -62.84  0.000003    0.02    -62.82   
   584. D(H 106,C  34,C  33,C  32)    116.30  0.000004    0.01    116.31   
   585. D(H 105,C  34,C  33,C  35)     54.42 -0.000004    0.03     54.45   
   586. D(H 105,C  34,C  33,C  32)   -126.45 -0.000003    0.02   -126.43   
   587. D(H 104,C  34,C  33,C  35)    176.03 -0.000005    0.03    176.05   
   588. D(H 104,C  34,C  33,C  32)     -4.84 -0.000004    0.02     -4.82   
   589. D(H 108,C  35,C  33,C  34)     28.30  0.000005   -0.00     28.29   
   590. D(H 108,C  35,C  33,C  32)   -150.88  0.000003    0.00   -150.88   
   591. D(H 107,C  35,C  33,C  34)    145.11  0.000002   -0.01    145.10   
   592. D(H 107,C  35,C  33,C  32)    -34.07  0.000001   -0.00    -34.07   
   593. D(C  36,C  35,C  33,C  34)    -94.32 -0.000005   -0.00    -94.32   
   594. D(C  36,C  35,C  33,C  32)     86.50 -0.000007    0.00     86.51   
   595. D(H 110,C  36,C  35,H 108)     61.19 -0.000009    0.06     61.26   
   596. D(H 110,C  36,C  35,H 107)    -53.74 -0.000012    0.07    -53.67   
   597. D(H 110,C  36,C  35,C  33)   -175.56 -0.000003    0.07   -175.50   
   598. D(H 109,C  36,C  35,H 108)    175.49 -0.000004    0.06    175.55   
   599. D(H 109,C  36,C  35,H 107)     60.56 -0.000007    0.06     60.62   
   600. D(H 109,C  36,C  35,C  33)    -61.27  0.000001    0.06    -61.20   
   601. D(C  37,C  36,C  35,H 108)    -63.11  0.000001    0.06    -63.05   
   602. D(C  37,C  36,C  35,H 107)   -178.04 -0.000002    0.06   -177.97   
   603. D(C  37,C  36,C  35,C  33)     60.14  0.000006    0.06     60.20   
   604. D(H 111,C  37,C  36,H 110)    165.81 -0.000001    0.01    165.82   
   605. D(H 111,C  37,C  36,H 109)     49.14  0.000000    0.01     49.14   
   606. D(H 111,C  37,C  36,C  35)    -71.59 -0.000004    0.01    -71.59   
   607. D(C  38,C  37,C  36,H 110)    -13.91  0.000004   -0.01    -13.91   
   608. D(C  38,C  37,C  36,H 109)   -130.58  0.000005   -0.01   -130.59   
   609. D(C  38,C  37,C  36,C  35)    108.69  0.000001   -0.01    108.68   
   610. D(C  40,C  38,C  37,H 111)      0.87  0.000003    0.00      0.88   
   611. D(C  40,C  38,C  37,C  36)   -179.42 -0.000002    0.02   -179.40   
   612. D(C  39,C  38,C  37,H 111)   -178.35  0.000004   -0.01   -178.36   
   613. D(C  39,C  38,C  37,C  36)      1.36 -0.000001    0.01      1.37   
   614. D(H 114,C  39,C  38,C  40)    -63.51  0.000003    0.02    -63.49   
   615. D(H 114,C  39,C  38,C  37)    115.75  0.000002    0.03    115.77   
   616. D(H 113,C  39,C  38,C  40)     53.71 -0.000004    0.02     53.73   
   617. D(H 113,C  39,C  38,C  37)   -127.03 -0.000005    0.03   -127.00   
   618. D(H 112,C  39,C  38,C  40)    175.33  0.000001    0.02    175.35   
   619. D(H 112,C  39,C  38,C  37)     -5.41 -0.000000    0.03     -5.38   
   620. D(H 116,C  40,C  38,C  39)     28.74 -0.000000   -0.00     28.73   
   621. D(H 116,C  40,C  38,C  37)   -150.56  0.000001   -0.01   -150.57   
   622. D(H 115,C  40,C  38,C  39)    145.58  0.000003    0.00    145.58   
   623. D(H 115,C  40,C  38,C  37)    -33.71  0.000004   -0.01    -33.72   
   624. D(C  41,C  40,C  38,C  39)    -93.74  0.000004   -0.01    -93.75   
   625. D(C  41,C  40,C  38,C  37)     86.97  0.000005   -0.02     86.95   
   626. D(H 118,C  41,C  40,H 116)     60.16 -0.000002    0.01     60.17   
   627. D(H 118,C  41,C  40,H 115)    -54.82 -0.000004    0.01    -54.81   
   628. D(H 118,C  41,C  40,C  38)   -176.76 -0.000003    0.02   -176.74   
   629. D(H 117,C  41,C  40,H 116)    174.49  0.000005    0.00    174.49   
   630. D(H 117,C  41,C  40,H 115)     59.51  0.000003    0.00     59.52   
   631. D(H 117,C  41,C  40,C  38)    -62.43  0.000005    0.01    -62.42   
   632. D(C  42,C  41,C  40,H 116)    -64.31 -0.000002    0.00    -64.30   
   633. D(C  42,C  41,C  40,H 115)   -179.29 -0.000004    0.00   -179.28   
   634. D(C  42,C  41,C  40,C  38)     58.77 -0.000003    0.01     58.78   
   635. D(H 119,C  42,C  41,H 118)    164.20 -0.000001   -0.01    164.18   
   636. D(H 119,C  42,C  41,H 117)     47.52  0.000001   -0.01     47.51   
   637. D(H 119,C  42,C  41,C  40)    -73.08 -0.000004   -0.01    -73.09   
   638. D(C  43,C  42,C  41,H 118)    -15.55 -0.000003   -0.01    -15.56   
   639. D(C  43,C  42,C  41,H 117)   -132.23 -0.000001   -0.01   -132.24   
   640. D(C  43,C  42,C  41,C  40)    107.17 -0.000006   -0.01    107.17   
   641. D(C  50,C  43,C  42,H 119)    178.41 -0.000002    0.00    178.42   
   642. D(C  50,C  43,C  42,C  41)     -1.84  0.000000    0.00     -1.84   
   643. D(C  44,C  43,C  42,H 119)     -1.19  0.000002    0.00     -1.18   
   644. D(C  44,C  43,C  42,C  41)    178.55  0.000004    0.00    178.56   
   645. D(C  45,C  44,C  43,C  50)     85.83 -0.000004    0.01     85.84   
   646. D(C  45,C  44,C  43,C  42)    -94.54 -0.000007    0.01    -94.53   
   647. D(H 121,C  44,C  43,C  50)   -153.59 -0.000000    0.01   -153.58   
   648. D(H 121,C  44,C  43,C  42)     26.05 -0.000003    0.01     26.06   
   649. D(H 120,C  44,C  43,C  50)    -37.03  0.000001    0.01    -37.02   
   650. D(H 120,C  44,C  43,C  42)    142.61 -0.000003    0.01    142.62   
   651. D(H 123,C  45,C  44,H 121)    -65.97 -0.000005    0.06    -65.92   
   652. D(H 123,C  45,C  44,H 120)    179.14 -0.000005    0.06    179.19   
   653. D(H 123,C  45,C  44,C  43)     55.64 -0.000008    0.06     55.70   
   654. D(H 122,C  45,C  44,H 121)     48.27  0.000000    0.05     48.32   
   655. D(H 122,C  45,C  44,H 120)    -66.62  0.000000    0.05    -66.56   
   656. D(H 122,C  45,C  44,C  43)    169.89 -0.000003    0.05    169.94   
   657. D(C  46,C  45,C  44,H 121)    168.20 -0.000008    0.06    168.25   
   658. D(C  46,C  45,C  44,H 120)     53.30 -0.000008    0.06     53.37   
   659. D(C  46,C  45,C  44,C  43)    -70.19 -0.000011    0.06    -70.13   
   660. D(H 124,C  46,C  45,H 123)   -179.74 -0.000016    0.09   -179.65   
   661. D(H 124,C  46,C  45,H 122)     63.64 -0.000007    0.09     63.73   
   662. D(H 124,C  46,C  45,C  44)    -55.42 -0.000004    0.08    -55.34   
   663. D(C  47,C  46,C  45,H 123)      1.65 -0.000017    0.09      1.74   
   664. D(C  47,C  46,C  45,H 122)   -114.97 -0.000008    0.09   -114.88   
   665. D(C  47,C  46,C  45,C  44)    125.96 -0.000005    0.09    126.05   
   666. D(C  49,C  47,C  46,H 124)     -0.16 -0.000002    0.01     -0.16   
   667. D(C  49,C  47,C  46,C  45)    178.41 -0.000001    0.00    178.42   
   668. D(C  48,C  47,C  46,H 124)   -179.77 -0.000001    0.01   -179.76   
   669. D(C  48,C  47,C  46,C  45)     -1.19 -0.000000    0.00     -1.19   
   670. D(H 127,C  48,C  47,C  49)    -60.43  0.000005    0.01    -60.41   
   671. D(H 127,C  48,C  47,C  46)    119.20  0.000004    0.01    119.22   
   672. D(H 126,C  48,C  47,C  49)     56.87  0.000004    0.01     56.88   
   673. D(H 126,C  48,C  47,C  46)   -123.50  0.000003    0.01   -123.49   
   674. D(H 125,C  48,C  47,C  49)    178.23 -0.000002    0.02    178.24   
   675. D(H 125,C  48,C  47,C  46)     -2.14 -0.000002    0.02     -2.13   
   676. D(H 130,C  49,C  47,C  48)    -58.99  0.000001    0.00    -58.98   
   677. D(H 130,C  49,C  47,C  46)    121.37  0.000002    0.00    121.37   
   678. D(H 129,C  49,C  47,C  48)     59.01  0.000001    0.00     59.01   
   679. D(H 129,C  49,C  47,C  46)   -120.64  0.000002    0.00   -120.64   
   680. D(H 128,C  49,C  47,C  48)    179.96 -0.000001    0.00    179.97   
   681. D(H 128,C  49,C  47,C  46)      0.32 -0.000001    0.00      0.32   
   682. D(H 133,C  50,C  43,C  44)    -56.42  0.000008    0.00    -56.42   
   683. D(H 133,C  50,C  43,C  42)    123.96  0.000012    0.00    123.97   
   684. D(H 132,C  50,C  43,C  44)     61.02  0.000001    0.01     61.03   
   685. D(H 132,C  50,C  43,C  42)   -118.60  0.000005    0.01   -118.59   
   686. D(H 131,C  50,C  43,C  44)   -178.25  0.000001    0.01   -178.23   
   687. D(H 131,C  50,C  43,C  42)      2.14  0.000005    0.01      2.15   
   688. D(C  55,C  51,C   5,C   6)      1.15  0.000008   -0.03      1.12   
   689. D(C  55,C  51,C   5,C   4)    179.17  0.000005   -0.04    179.13   
   690. D(C  52,C  51,C   5,C   6)   -178.81  0.000005    0.00   -178.81   
   691. D(C  52,C  51,C   5,C   4)     -0.79  0.000002   -0.01     -0.80   
   692. D(O  53,C  52,C  51,C  55)      0.94  0.000006   -0.02      0.92   
   693. D(O  53,C  52,C  51,C   5)   -179.09  0.000009   -0.05   -179.14   
   694. D(C   1,C  52,C  51,C  55)   -178.96 -0.000008    0.01   -178.96   
   695. D(C   1,C  52,C  51,C   5)      1.00 -0.000006   -0.02      0.98   
   696. D(O  53,C  52,C   1,C   2)    179.62 -0.000010    0.05    179.67   
   697. D(O  53,C  52,C   1,C   0)     -0.41 -0.000011    0.05     -0.36   
   698. D(C  51,C  52,C   1,C   2)     -0.48  0.000005    0.03     -0.45   
   699. D(C  51,C  52,C   1,C   0)    179.50  0.000003    0.02    179.52   
   700. D(H  60,C  55,C  51,C  52)     58.71 -0.000018    0.39     59.11   
   701. D(H  60,C  55,C  51,C   5)   -121.26 -0.000020    0.42   -120.83   
   702. D(H  58,C  55,C  51,C  52)    -58.28 -0.000013    0.39    -57.89   
   703. D(H  58,C  55,C  51,C   5)    121.75 -0.000015    0.42    122.18   
   704. D(H  56,C  55,C  51,C  52)    179.92 -0.000006    0.38    180.29   
   705. D(H  56,C  55,C  51,C   5)     -0.05 -0.000008    0.41      0.36   
   706. D(H 136,C 134,C   3,H  59)      0.03 -0.000000    0.00      0.03   
   707. D(H 136,C 134,C   3,C   2)   -179.94  0.000000   -0.00   -179.94   
   708. D(C 135,C 134,C   3,H  59)   -179.94 -0.000000   -0.00   -179.94   
   709. D(C 135,C 134,C   3,C   2)      0.09  0.000001   -0.00      0.09   
   710. D(H 137,C 135,C 134,H 136)     -0.00  0.000000   -0.00     -0.01   
   711. D(H 137,C 135,C 134,C   3)    179.97  0.000000   -0.00    179.97   
   712. D(C   0,C 135,C 134,H 136)    179.99 -0.000000   -0.00    179.99   
   713. D(C   0,C 135,C 134,C   3)     -0.04 -0.000000   -0.00     -0.04   
   714. D(H 137,C 135,C   0,H  57)     -0.06 -0.000001    0.00     -0.06   
   715. D(H 137,C 135,C   0,C   1)    179.96 -0.000001    0.00    179.96   
   716. D(C 134,C 135,C   0,H  57)    179.94 -0.000000    0.00    179.95   
   717. D(C 134,C 135,C   0,C   1)     -0.04 -0.000000    0.00     -0.03   
    ----------------------------------------------------------------------------

Time needed for optimization step       :     1.79 sec

         *************************************************************
         *                GEOMETRY OPTIMIZATION CYCLE  19            *
         *************************************************************
---------------------------------
CARTESIAN COORDINATES (ANGSTROEM)
---------------------------------
  C     16.531882    2.948508    0.532320
  C     15.460033    2.060543    0.389356
  C     14.334817    2.434996   -0.365018
  C     14.290858    3.695817   -0.970634
  C     13.193930    1.492371   -0.523526
  C     13.260652    0.150802    0.137401
  C     12.034612   -0.723730   -0.047625
  C     11.034409   -0.517359    1.073980
  C      9.751720   -0.132047    0.960787
  C      8.894756    0.038242    2.195033
  C      9.073880    0.163939   -0.367619
  C      8.574893   -1.088560   -1.145412
  C      7.569690   -1.930716   -0.403043
  C      6.266214   -2.118931   -0.677823
  C      5.538470   -1.516352   -1.857692
  C      5.423598   -3.007902    0.228256
  C      4.839403   -2.301344    1.486123
  C      3.936024   -1.129663    1.200738
  C      2.608126   -1.026868    1.392073
  C      1.737363   -2.110485    1.985928
  C      1.888604    0.262017    1.015740
  C      1.454041    0.365242   -0.475419
  C      0.494537   -0.699726   -0.939844
  C     -0.798122   -0.569194   -1.290037
  C     -1.556305    0.738421   -1.311610
  C     -1.591632   -1.795323   -1.722578
  C     -2.241965   -2.606828   -0.564005
  C     -3.228328   -1.844246    0.282494
  C     -4.564923   -1.986335    0.345296
  C     -5.360072   -3.004764   -0.439261
  C     -5.378190   -1.090869    1.271007
  C     -5.780398    0.287873    0.670773
  C     -6.621457    0.225003   -0.578027
  C     -7.916308    0.556075   -0.734598
  C     -8.802492    1.104013    0.360701
  C     -8.576026    0.403927   -2.098832
  C     -9.165512   -1.005699   -2.398019
  C    -10.241201   -1.469609   -1.449735
  C    -11.560253   -1.601657   -1.680143
  C    -12.234798   -1.322451   -3.004003
  C    -12.480376   -2.079203   -0.564808
  C    -13.024677   -0.957925    0.368278
  C    -13.815112    0.125240   -0.320638
  C    -15.143039    0.342226   -0.290000
  C    -15.728534    1.527337   -1.042310
  C    -15.927605    2.815941   -0.194748
  C    -17.023498    2.737896    0.836162
  C    -16.959737    2.983848    2.156658
  C    -15.709481    3.382678    2.905397
  C    -18.196386    2.881098    3.021649
  C    -16.135667   -0.526816    0.447177
  C     14.346349   -0.205533    0.875985
  C     15.508874    0.722014    1.034284
  O     16.488252    0.372494    1.694373
  O     12.212078    1.810831   -1.196104
  C     14.502990   -1.518847    1.594077
  H     13.645357   -2.177699    1.458689
  H     17.393740    2.643621    1.116995
  H     15.404945   -2.036254    1.246187
  H     13.416291    3.971643   -1.550655
  H     14.641299   -1.345828    2.668093
  H     12.339240   -1.776324   -0.080487
  H     11.584337   -0.489013   -1.013493
  H     11.428606   -0.704907    2.073840
  H      9.436604   -0.224328    3.110133
  H      7.990467   -0.582510    2.138531
  H      8.549955    1.078371    2.286171
  H      9.763635    0.710887   -1.020749
  H      8.215034    0.824272   -0.190968
  H      9.450393   -1.710505   -1.382506
  H      8.169387   -0.746276   -2.103804
  H      7.970687   -2.451245    0.469566
  H      6.155401   -0.830312   -2.444015
  H      4.645407   -0.970608   -1.526499
  H      5.181424   -2.309801   -2.530248
  H      6.033518   -3.848265    0.584234
  H      4.592950   -3.438918   -0.346721
  H      5.689065   -1.952582    2.092013
  H      4.321397   -3.059054    2.084643
  H      4.444369   -0.255085    0.788884
  H      2.274971   -3.043061    2.176579
  H      0.890456   -2.336125    1.325007
  H      1.302194   -1.770203    2.936861
  H      2.544965    1.117931    1.219467
  H      0.998644    0.386315    1.647430
  H      2.366141    0.311124   -1.088434
  H      1.033862    1.365048   -0.631791
  H      0.923127   -1.702404   -1.000671
  H     -0.975938    1.582662   -0.930292
  H     -2.477368    0.664955   -0.719104
  H     -1.869933    0.979004   -2.337859
  H     -0.930754   -2.483378   -2.265460
  H     -2.382502   -1.494561   -2.423027
  H     -1.428217   -2.968867    0.081900
  H     -2.709364   -3.495743   -1.002313
  H     -2.782402   -1.084037    0.927569
  H     -4.753554   -3.579123   -1.144520
  H     -6.166344   -2.518119   -1.003311
  H     -5.848770   -3.714503    0.244066
  H     -4.801228   -0.889248    2.182828
  H     -6.292005   -1.615022    1.581915
  H     -4.851438    0.831544    0.442796
  H     -6.288873    0.857937    1.456415
  H     -6.092775   -0.132298   -1.464397
  H     -8.314683    1.134310    1.338520
  H     -9.718046    0.506211    0.456697
  H     -9.127211    2.124935    0.112252
  H     -7.839873    0.617935   -2.884425
  H     -9.379298    1.145732   -2.204745
  H     -8.333642   -1.724871   -2.366959
  H     -9.532027   -0.999549   -3.430752
  H     -9.885745   -1.732627   -0.451117
  H    -11.559325   -0.905788   -3.755795
  H    -13.070986   -0.623719   -2.873692
  H    -12.668030   -2.247065   -3.412611
  H    -11.943389   -2.795608    0.070278
  H    -13.335364   -2.616097   -0.997828
  H    -12.160733   -0.496810    0.869165
  H    -13.619103   -1.438104    1.153951
  H    -13.215248    0.817687   -0.914888
  H    -16.695670    1.246069   -1.484362
  H    -15.064708    1.786773   -1.876493
  H    -16.177623    3.623072   -0.901864
  H    -14.968279    3.089006    0.257780
  H    -17.999593    2.461872    0.428929
  H    -14.819221    3.422962    2.272892
  H    -15.511769    2.677809    3.725501
  H    -15.838089    4.369910    3.372260
  H    -19.078837    2.590785    2.441378
  H    -18.411973    3.839231    3.516703
  H    -18.055829    2.143676    3.825229
  H    -15.665056   -1.346369    0.996854
  H    -16.853681   -0.965650   -0.260639
  H    -16.724139    0.069317    1.155744
  C     15.361745    4.578632   -0.823965
  C     16.482464    4.204975   -0.072862
  H     15.324335    5.557162   -1.294459
  H     17.315546    4.893126    0.039999

----------------------------
CARTESIAN COORDINATES (A.U.)
----------------------------
  NO LB      ZA    FRAG     MASS         X           Y           Z
   0 C     6.0000    0    12.011   31.240729    5.571873    1.005938
   1 C     6.0000    0    12.011   29.215228    3.893862    0.735777
   2 C     6.0000    0    12.011   27.088879    4.601476   -0.689785
   3 C     6.0000    0    12.011   27.005808    6.984081   -1.834232
   4 C     6.0000    0    12.011   24.932915    2.820172   -0.989321
   5 C     6.0000    0    12.011   25.059002    0.284975    0.259651
   6 C     6.0000    0    12.011   22.742120   -1.367651   -0.089999
   7 C     6.0000    0    12.011   20.852012   -0.977667    2.029529
   8 C     6.0000    0    12.011   18.428080   -0.249533    1.815624
   9 C     6.0000    0    12.011   16.808653    0.072266    4.148011
  10 C     6.0000    0    12.011   17.147148    0.309799   -0.694700
  11 C     6.0000    0    12.011   16.204200   -2.057081   -2.164516
  12 C     6.0000    0    12.011   14.304642   -3.648524   -0.761640
  13 C     6.0000    0    12.011   11.841428   -4.004200   -1.280901
  14 C     6.0000    0    12.011   10.466192   -2.865490   -3.510530
  15 C     6.0000    0    12.011   10.249115   -5.684112    0.431341
  16 C     6.0000    0    12.011    9.145146   -4.348909    2.808365
  17 C     6.0000    0    12.011    7.438007   -2.134753    2.269066
  18 C     6.0000    0    12.011    4.928644   -1.940498    2.630636
  19 C     6.0000    0    12.011    3.283141   -3.988239    3.752860
  20 C     6.0000    0    12.011    3.568944    0.495140    1.919471
  21 C     6.0000    0    12.011    2.747738    0.690207   -0.898411
  22 C     6.0000    0    12.011    0.934540   -1.322291   -1.776048
  23 C     6.0000    0    12.011   -1.508232   -1.075621   -2.437816
  24 C     6.0000    0    12.011   -2.940990    1.395414   -2.478585
  25 C     6.0000    0    12.011   -3.007748   -3.392669   -3.255200
  26 C     6.0000    0    12.011   -4.236699   -4.926191   -1.065815
  27 C     6.0000    0    12.011   -6.100655   -3.485120    0.533837
  28 C     6.0000    0    12.011   -8.626454   -3.753629    0.652515
  29 C     6.0000    0    12.011  -10.129068   -5.678181   -0.830083
  30 C     6.0000    0    12.011  -10.163307   -2.061444    2.401855
  31 C     6.0000    0    12.011  -10.923369    0.544001    1.267577
  32 C     6.0000    0    12.011  -12.512741    0.425194   -1.092313
  33 C     6.0000    0    12.011  -14.959653    1.050829   -1.388190
  34 C     6.0000    0    12.011  -16.634300    2.086282    0.681627
  35 C     6.0000    0    12.011  -16.206340    0.763311   -3.966218
  36 C     6.0000    0    12.011  -17.320308   -1.900495   -4.531600
  37 C     6.0000    0    12.011  -19.353066   -2.777159   -2.739603
  38 C     6.0000    0    12.011  -21.845712   -3.026693   -3.175011
  39 C     6.0000    0    12.011  -23.120418   -2.499071   -5.676743
  40 C     6.0000    0    12.011  -23.584493   -3.929123   -1.067333
  41 C     6.0000    0    12.011  -24.613072   -1.810217    0.695945
  42 C     6.0000    0    12.011  -26.106777    0.236669   -0.605918
  43 C     6.0000    0    12.011  -28.616196    0.646713   -0.548021
  44 C     6.0000    0    12.011  -29.722623    2.886248   -1.969680
  45 C     6.0000    0    12.011  -30.098811    5.321358   -0.368021
  46 C     6.0000    0    12.011  -32.169749    5.173874    1.580117
  47 C     6.0000    0    12.011  -32.049259    5.638655    4.075492
  48 C     6.0000    0    12.011  -29.686616    6.392335    5.490405
  49 C     6.0000    0    12.011  -34.386185    5.444486    5.710089
  50 C     6.0000    0    12.011  -30.491991   -0.995538    0.845043
  51 C     6.0000    0    12.011   27.110670   -0.388401    1.655371
  52 C     6.0000    0    12.011   29.307525    1.364409    1.954514
  53 O     8.0000    0    15.999   31.158280    0.703911    3.201901
  54 O     8.0000    0    15.999   23.077483    3.421975   -2.260309
  55 C     6.0000    0    12.011   27.406679   -2.870205    3.012369
  56 H     1.0000    0     1.008   25.785987   -4.115255    2.756523
  57 H     1.0000    0     1.008   32.869406    4.995720    2.110814
  58 H     1.0000    0     1.008   29.111127   -3.847963    2.354952
  59 H     1.0000    0     1.008   25.353115    7.505318   -2.930313
  60 H     1.0000    0     1.008   27.668044   -2.543247    5.041966
  61 H     1.0000    0     1.008   23.317785   -3.356767   -0.152099
  62 H     1.0000    0     1.008   21.891224   -0.924100   -1.915225
  63 H     1.0000    0     1.008   21.596935   -1.332082    3.918991
  64 H     1.0000    0     1.008   17.832598   -0.423918    5.877299
  65 H     1.0000    0     1.008   15.099795   -1.100785    4.041238
  66 H     1.0000    0     1.008   16.157073    2.037826    4.320238
  67 H     1.0000    0     1.008   18.450596    1.343381   -1.928937
  68 H     1.0000    0     1.008   15.524165    1.557648   -0.360878
  69 H     1.0000    0     1.008   17.858655   -3.232387   -2.612557
  70 H     1.0000    0     1.008   15.437904   -1.410258   -3.975613
  71 H     1.0000    0     1.008   15.062415   -4.632181    0.887351
  72 H     1.0000    0     1.008   11.632022   -1.569062   -4.618519
  73 H     1.0000    0     1.008    8.778546   -1.834184   -2.884665
  74 H     1.0000    0     1.008    9.791473   -4.364892   -4.781476
  75 H     1.0000    0     1.008   11.401696   -7.272166    1.104042
  76 H     1.0000    0     1.008    8.679418   -6.498613   -0.655208
  77 H     1.0000    0     1.008   10.750776   -3.689846    3.953331
  78 H     1.0000    0     1.008    8.166257   -5.780774    3.939404
  79 H     1.0000    0     1.008    8.398640   -0.482041    1.490775
  80 H     1.0000    0     1.008    4.299073   -5.750553    4.113138
  81 H     1.0000    0     1.008    1.682719   -4.414636    2.503901
  82 H     1.0000    0     1.008    2.460790   -3.345199    5.549864
  83 H     1.0000    0     1.008    4.809286    2.112583    2.304458
  84 H     1.0000    0     1.008    1.887164    0.730030    3.113191
  85 H     1.0000    0     1.008    4.471359    0.587939   -2.056842
  86 H     1.0000    0     1.008    1.953716    2.579566   -1.193911
  87 H     1.0000    0     1.008    1.744457   -3.217078   -1.890995
  88 H     1.0000    0     1.008   -1.844256    2.990798   -1.757997
  89 H     1.0000    0     1.008   -4.681547    1.256583   -1.358909
  90 H     1.0000    0     1.008   -3.533662    1.850050   -4.417913
  91 H     1.0000    0     1.008   -1.758870   -4.692904   -4.281100
  92 H     1.0000    0     1.008   -4.502277   -2.824311   -4.578858
  93 H     1.0000    0     1.008   -2.698939   -5.610346    0.154769
  94 H     1.0000    0     1.008   -5.119956   -6.605996   -1.894098
  95 H     1.0000    0     1.008   -5.257979   -2.048533    1.752851
  96 H     1.0000    0     1.008   -8.982915   -6.763562   -2.162830
  97 H     1.0000    0     1.008  -11.652702   -4.758556   -1.895982
  98 H     1.0000    0     1.008  -11.052574   -7.019393    0.461217
  99 H     1.0000    0     1.008   -9.073006   -1.680435    4.124947
 100 H     1.0000    0     1.008  -11.890167   -3.051950    2.989386
 101 H     1.0000    0     1.008   -9.167889    1.571391    0.836762
 102 H     1.0000    0     1.008  -11.884248    1.621266    2.752225
 103 H     1.0000    0     1.008  -11.513676   -0.250007   -2.767309
 104 H     1.0000    0     1.008  -15.712474    2.143535    2.529436
 105 H     1.0000    0     1.008  -18.364445    0.956600    0.863033
 106 H     1.0000    0     1.008  -17.247929    4.015545    0.212126
 107 H     1.0000    0     1.008  -14.815214    1.167728   -5.450774
 108 H     1.0000    0     1.008  -17.724304    2.165120   -4.166363
 109 H     1.0000    0     1.008  -15.748301   -3.259534   -4.472904
 110 H     1.0000    0     1.008  -18.012920   -1.888874   -6.483181
 111 H     1.0000    0     1.008  -18.681351   -3.274190   -0.852488
 112 H     1.0000    0     1.008  -21.843959   -1.711691   -7.097424
 113 H     1.0000    0     1.008  -24.700583   -1.178658   -5.430491
 114 H     1.0000    0     1.008  -23.939108   -4.246337   -6.448901
 115 H     1.0000    0     1.008  -22.569735   -5.282934    0.132806
 116 H     1.0000    0     1.008  -25.200185   -4.943706   -1.885622
 117 H     1.0000    0     1.008  -22.980456   -0.938834    1.642483
 118 H     1.0000    0     1.008  -25.736375   -2.717623    2.180652
 119 H     1.0000    0     1.008  -24.973200    1.545204   -1.728888
 120 H     1.0000    0     1.008  -31.550245    2.354730   -2.805038
 121 H     1.0000    0     1.008  -28.468173    3.376512   -3.546058
 122 H     1.0000    0     1.008  -30.571277    6.846614   -1.704277
 123 H     1.0000    0     1.008  -28.285948    5.837376    0.487134
 124 H     1.0000    0     1.008  -34.014301    4.652263    0.810559
 125 H     1.0000    0     1.008  -28.004269    6.468461    4.295143
 126 H     1.0000    0     1.008  -29.312995    5.060325    7.040176
 127 H     1.0000    0     1.008  -29.929650    8.257933    6.372648
 128 H     1.0000    0     1.008  -36.053776    4.895874    4.613536
 129 H     1.0000    0     1.008  -34.793586    7.255095    6.645606
 130 H     1.0000    0     1.008  -34.120572    4.050961    7.228636
 131 H     1.0000    0     1.008  -29.602665   -2.544268    1.883781
 132 H     1.0000    0     1.008  -31.848842   -1.824815   -0.492536
 133 H     1.0000    0     1.008  -31.604042    0.130990    2.184040
 134 C     6.0000    0    12.011   29.029491    8.652361   -1.557069
 135 C     6.0000    0    12.011   31.147344    7.946251   -0.137690
 136 H     1.0000    0     1.008   28.958795   10.501514   -2.446173
 137 H     1.0000    0     1.008   32.721639    9.246668    0.075586

--------------------------------
INTERNAL COORDINATES (ANGSTROEM)
--------------------------------
 C      0   0   0     0.000000000000     0.00000000     0.00000000
 C      1   0   0     1.399207351554     0.00000000     0.00000000
 C      2   1   0     1.405491078192   119.93678471     0.00000000
 C      3   2   1     1.399418154611   119.83221888     0.00000000
 C      3   2   1     1.488385348107   120.13901500   179.81109216
 C      5   3   2     1.497024562423   119.10247247     0.40222194
 C      6   5   3     1.517306051963   115.25624595   178.29418548
 C      7   6   5     1.516902301994   111.35939706   268.65738092
 C      8   7   6     1.344087013968   127.29960414   122.26235494
 C      9   8   7     1.512199962168   120.28883191   180.61811893
 C      9   8   7     1.520440459588   123.69965011     0.27231163
 C     11   9   8     1.556503369519   115.01551053    81.05049182
 C     12  11   9     1.506908129209   114.66939527    59.46989143
 C     13  12  11     1.345355400155   128.59886322   111.89597822
 C     14  13  12     1.511556469998   124.75865421     1.52404789
 C     14  13  12     1.523564808487   119.73589391   180.82449224
 C     16  14  13     1.556515058902   115.04400187    84.53754534
 C     17  16  14     1.506776261163   115.14727394    59.62770546
 C     18  17  16     1.345543755506   128.62025451   111.11347585
 C     19  18  17     1.511660839760   124.72055755     1.45896290
 C     19  18  17     1.523338430566   119.71243345   180.59523344
 C     21  19  18     1.556616816298   115.12693659    85.17750879
 C     22  21  19     1.506815765438   115.22391333    60.60292802
 C     23  22  21     1.345600973634   128.56295074   111.41480715
 C     24  23  22     1.511675986065   124.71146345     1.43463489
 C     24  23  22     1.523201470731   119.75337924   180.50608459
 C     26  24  23     1.556843908040   115.20634875    86.03626228
 C     27  26  24     1.506984907605   115.31931089    60.07487270
 C     28  27  26     1.345592674573   128.53062229   109.69409870
 C     29  28  27     1.511618315691   124.71029466     1.33268042
 C     29  28  27     1.523221634890   119.77728746   180.57832237
 C     31  29  28     1.556592748466   115.10755106    85.21254117
 C     32  31  29     1.506928942455   115.26566786    59.85230102
 C     33  32  31     1.345645219792   128.55155464   110.30514669
 C     34  33  32     1.511701082620   124.67791756     1.29637439
 C     34  33  32     1.522994342274   119.76652532   180.39101134
 C     36  34  33     1.556936553104   115.25121124    86.50553652
 C     37  36  34     1.507170433052   115.34067045    60.19782436
 C     38  37  36     1.345518929889   128.47262573   108.68274523
 C     39  38  37     1.511810613718   124.69686657     1.36605979
 C     39  38  37     1.522711232844   119.84989802   180.59984126
 C     41  39  38     1.556976458266   115.10972082    86.94898147
 C     42  41  39     1.507527895915   115.26911344    58.78496983
 C     43  42  41     1.345887049428   128.51823432   107.16656776
 C     44  43  42     1.520941569791   119.61583042   178.55699740
 C     45  44  43     1.555149994058   115.17252143   265.47334808
 C     46  45  44     1.506601728515   115.03128427   289.87449831
 C     47  46  45     1.344717876739   128.90063687   126.04971174
 C     48  47  46     1.510899721168   125.04003465   358.80809036
 C     48  47  46     1.512635744097   120.68745366   178.41536591
 C     44  43  42     1.511282272781   124.50255722   358.15944799
 C      6   5   3     1.360593971192   120.65885737     0.11867980
 C      2   1   3     1.486599274719   120.12682926   180.02395401
 O     53   2   1     1.231690596756   120.93930641   359.64455466
 O      5   3   2     1.231995111747   120.35278218   180.80300491
 C     52   6   5     1.504987525522   124.79245730   179.13040446
 H     56  52   6     1.089931550425   112.72664578     0.35519642
 H      1   2   3     1.085173786235   119.02216539   180.07430440
 H     56  52   6     1.096476709061   110.24361483   122.17637237
 H      4   3   2     1.085068346406   119.05681750   179.96415065
 H     56  52   6     1.096620127602   110.04470662   239.16865559
 H      7   6   5     1.096281840553   109.42210342   147.29463847
 H      7   6   5     1.091210335533   108.50502623    30.71261619
 H      8   7   6     1.091001925934   114.58277497   302.58910540
 H     10   9   8     1.095421971782   111.99499798   357.72556690
 H     10   9   8     1.098300420207   111.15911402   236.36904232
 H     10   9   8     1.099573962694   110.60212489   118.52428699
 H     11   9   8     1.096126251464   109.70605863   319.36615805
 H     11   9   8     1.097661403388   108.98527133   202.82626522
 H     12  11   9     1.099786012188   107.91383086   298.14278310
 H     12  11   9     1.095494400240   107.72267999   183.60580347
 H     13  12  11     1.092334406516   114.51824237   291.76867430
 H     15  14  13     1.093173808681   113.39871327   355.28064043
 H     15  14  13     1.097765242856   110.75453685   233.68226558
 H     15  14  13     1.099715828249   110.24650839   116.43263473
 H     16  14  13     1.097693521229   109.40601866   323.96415863
 H     16  14  13     1.098339115640   109.62764988   207.12004057
 H     17  16  14     1.100301636234   107.40113979   298.39602044
 H     17  16  14     1.095755773547   107.75508918   184.04915223
 H     18  17  16     1.092210737708   114.52167083   290.78847119
 H     20  19  18     1.093191974324   113.37527343   355.06378116
 H     20  19  18     1.097716186887   110.80794527   233.43263177
 H     20  19  18     1.099744957768   110.23204146   116.16970740
 H     21  19  18     1.097680616575   109.35714943   324.65989822
 H     21  19  18     1.098412560624   109.65567979   207.83174862
 H     22  21  19     1.100292794625   107.39908667   299.27696862
 H     22  21  19     1.095725403857   107.71441082   184.96514183
 H     23  22  21     1.092131945237   114.59188954   290.97310666
 H     25  24  23     1.093147569631   113.37773193   355.14265196
 H     25  24  23     1.097642495371   110.80974564   233.52142035
 H     25  24  23     1.099740173597   110.21748661   116.25653005
 H     26  24  23     1.097679575004   109.35209292   325.48352567
 H     26  24  23     1.098437118094   109.61836433   208.66256482
 H     27  26  24     1.100204851291   107.42477376   298.70816735
 H     27  26  24     1.095785691674   107.65915053   184.40244906
 H     28  27  26     1.092194236353   114.62938993   289.33501969
 H     30  29  28     1.093225875932   113.38809105   355.11202747
 H     30  29  28     1.097747706784   110.75446249   233.52307438
 H     30  29  28     1.099768705040   110.24640975   116.28056810
 H     31  29  28     1.097703703372   109.40049834   324.64317194
 H     31  29  28     1.098389029760   109.61399792   207.79166602
 H     32  31  29     1.100236120297   107.42260683   298.57760719
 H     32  31  29     1.095789315804   107.71149923   184.25345375
 H     33  32  31     1.092162867048   114.58425789   289.86697471
 H     35  34  33     1.093162960915   113.36280985   355.18330924
 H     35  34  33     1.097643140658   110.78905222   233.57430423
 H     35  34  33     1.099750657636   110.23600214   116.31083300
 H     36  34  33     1.097668487696   109.33570544   325.92711751
 H     36  34  33     1.098516146384   109.61222114   209.11882726
 H     37  36  34     1.100082679271   107.46698752   298.79663623
 H     37  36  34     1.095858979755   107.61650908   184.50374689
 H     38  37  36     1.092138000983   114.65420356   288.41175018
 H     40  39  38     1.093189744109   113.38489467   354.61590282
 H     40  39  38     1.097459329882   110.70572933   232.99766609
 H     40  39  38     1.099800334490   110.23282199   115.77360412
 H     41  39  38     1.097691455664   109.44213893   326.27912099
 H     41  39  38     1.098528707864   109.56360118   209.43123426
 H     42  41  39     1.099960434562   107.47093993   297.58342348
 H     42  41  39     1.095990865191   107.67963108   183.25542616
 H     43  42  41     1.091994267328   114.59938454   286.91239806
 H     45  44  43     1.099942688808   109.75596710   142.61506635
 H     45  44  43     1.097193966056   109.11117124    26.06018683
 H     46  45  44     1.101808930580   106.63484471   169.94449854
 H     46  45  44     1.095286334639   108.64084993    55.70209055
 H     47  46  45     1.093064168979   114.06089857   304.65728563
 H     49  48  47     1.092816493826   113.39218256   357.87326439
 H     49  48  47     1.099318249669   110.44222269   236.51276182
 H     49  48  47     1.099603621591   110.52476080   119.21780334
 H     50  48  47     1.095315385918   111.94512990     0.32013940
 H     50  48  47     1.099806719936   111.00708623   239.36262567
 H     50  48  47     1.099676497245   111.03423395   121.36790300
 H     51  44  43     1.093290942211   113.17713241     2.14954662
 H     51  44  43     1.099602222559   110.14419103   241.41381088
 H     51  44  43     1.097151190145   110.78538440   123.96909200
 C      4   3   2     1.395590538928   120.02252763   359.93673231
 C      1   2   3     1.395491203474   119.99735070     0.05597704
 H    135   4   3     1.086408857777   119.85617851   180.06161249
 H    136   1   2     1.086422354251   119.87450393   179.95912338

---------------------------
INTERNAL COORDINATES (A.U.)
---------------------------
 C      0   0   0     0.000000000000     0.00000000     0.00000000
 C      1   0   0     2.644118699005     0.00000000     0.00000000
 C      2   1   0     2.655993221453   119.93678471     0.00000000
 C      3   2   1     2.644517059053   119.83221888     0.00000000
 C      3   2   1     2.812640689663   120.13901500   179.81109216
 C      5   3   2     2.828966438733   119.10247247     0.40222194
 C      6   5   3     2.867292899552   115.25624595   178.29418548
 C      7   6   5     2.866529922683   111.35939706   268.65738092
 C      8   7   6     2.539956356559   127.29960414   122.26235494
 C      9   8   7     2.857643788223   120.28883191   180.61811893
 C      9   8   7     2.873216071556   123.69965011     0.27231163
 C     11   9   8     2.941365094917   115.01551053    81.05049182
 C     12  11   9     2.847643673185   114.66939527    59.46989143
 C     13  12  11     2.542353259085   128.59886322   111.89597822
 C     14  13  12     2.856427764252   124.75865421     1.52404789
 C     14  13  12     2.879120235320   119.73589391   180.82449224
 C     16  14  13     2.941387184650   115.04400187    84.53754534
 C     17  16  14     2.847394478691   115.14727394    59.62770546
 C     18  17  16     2.542709199114   128.62025451   111.11347585
 C     19  18  17     2.856624994520   124.72055755     1.45896290
 C     19  18  17     2.878692443047   119.71243345   180.59523344
 C     21  19  18     2.941579478259   115.12693659    85.17750879
 C     22  21  19     2.847469130952   115.22391333    60.60292802
 C     23  22  21     2.542817325706   128.56295074   111.41480715
 C     24  23  22     2.856653616887   124.71146345     1.43463489
 C     24  23  22     2.878433626468   119.75337924   180.50608459
 C     26  24  23     2.942008619460   115.20634875    86.03626228
 C     27  26  24     2.847788763326   115.31931089    60.07487270
 C     28  27  26     2.542801642754   128.53062229   109.69409870
 C     29  28  27     2.856544635676   124.71029466     1.33268042
 C     29  28  27     2.878471731205   119.77728746   180.57832237
 C     31  29  28     2.941533996649   115.10755106    85.21254117
 C     32  31  29     2.847683004520   115.26566786    59.85230102
 C     33  32  31     2.542900938828   128.55155464   110.30514669
 C     34  33  32     2.856701042505   124.67791756     1.29637439
 C     34  33  32     2.878042210410   119.76652532   180.39101134
 C     36  34  33     2.942183693259   115.25121124    86.50553652
 C     37  36  34     2.848139355612   115.34067045    60.19782436
 C     38  37  36     2.542662285496   128.47262573   108.68274523
 C     39  38  37     2.856908026281   124.69686657     1.36605979
 C     39  38  37     2.877507211120   119.84989802   180.59984126
 C     41  39  38     2.942259103085   115.10972082    86.94898147
 C     42  41  39     2.848814862526   115.26911344    58.78496983
 C     43  42  41     2.543357930610   128.51823432   107.16656776
 C     44  43  42     2.874163032601   119.61583042   178.55699740
 C     45  44  43     2.938807585939   115.17252143   265.47334808
 C     46  45  44     2.847064659787   115.03128427   289.87449831
 C     47  46  45     2.541148514425   128.90063687   126.04971174
 C     48  47  46     2.855186688825   125.04003465   358.80809036
 C     48  47  46     2.858467296724   120.68745366   178.41536591
 C     44  43  42     2.855909606606   124.50255722   358.15944799
 C      6   5   3     2.571149985017   120.65885737     0.11867980
 C      2   1   3     2.809265500105   120.12682926   180.02395401
 O     53   2   1     2.327557909596   120.93930641   359.64455466
 O      5   3   2     2.328133359531   120.35278218   180.80300491
 C     52   6   5     2.844014258205   124.79245730   179.13040446
 H     56  52   6     2.059672135023   112.72664578     0.35519642
 H      1   2   3     2.050681263695   119.02216539   180.07430440
 H     56  52   6     2.072040692348   110.24361483   122.17637237
 H      4   3   2     2.050482011295   119.05681750   179.96415065
 H     56  52   6     2.072311714113   110.04470662   239.16865559
 H      7   6   5     2.071672444237   109.42210342   147.29463847
 H      7   6   5     2.062088688662   108.50502623    30.71261619
 H      8   7   6     2.061694851596   114.58277497   302.58910540
 H     10   9   8     2.070047527748   111.99499798   357.72556690
 H     10   9   8     2.075487006961   111.15911402   236.36904232
 H     10   9   8     2.077893653481   110.60212489   118.52428699
 H     11   9   8     2.071378423468   109.70605863   319.36615805
 H     11   9   8     2.074279440178   108.98527133   202.82626522
 H     12  11   9     2.078294368953   107.91383086   298.14278310
 H     12  11   9     2.070184397697   107.72267999   183.60580347
 H     13  12  11     2.064212874975   114.51824237   291.76867430
 H     15  14  13     2.065799115183   113.39871327   355.28064043
 H     15  14  13     2.074475668335   110.75453685   233.68226558
 H     15  14  13     2.078161740530   110.24650839   116.43263473
 H     16  14  13     2.074340134102   109.40601866   323.96415863
 H     16  14  13     2.075560130733   109.62764988   207.12004057
 H     17  16  14     2.079268757188   107.40113979   298.39602044
 H     17  16  14     2.070678321668   107.75508918   184.04915223
 H     18  17  16     2.063979174796   114.52167083   290.78847119
 H     20  19  18     2.065833443272   113.37527343   355.06378116
 H     20  19  18     2.074382965988   110.80794527   233.43263177
 H     20  19  18     2.078216787342   110.23204146   116.16970740
 H     21  19  18     2.074315747841   109.35714943   324.65989822
 H     21  19  18     2.075698921639   109.65567979   207.83174862
 H     22  21  19     2.079252048968   107.39908667   299.27696862
 H     22  21  19     2.070620931271   107.71441082   184.96514183
 H     23  22  21     2.063830278604   114.59188954   290.97310666
 H     25  24  23     2.065749530565   113.37773193   355.14265196
 H     25  24  23     2.074243709205   110.80974564   233.52142035
 H     25  24  23     2.078207746570   110.21748661   116.25653005
 H     26  24  23     2.074313779557   109.35209292   325.48352567
 H     26  24  23     2.075745328530   109.61836433   208.66256482
 H     27  26  24     2.079085860151   107.42477376   298.70816735
 H     27  26  24     2.070734858732   107.65915053   184.40244906
 H     28  27  26     2.063947991754   114.62938993   289.33501969
 H     30  29  28     2.065897508027   113.38809105   355.11202747
 H     30  29  28     2.074442529963   110.75446249   233.52307438
 H     30  29  28     2.078261663182   110.24640975   116.28056810
 H     31  29  28     2.074359375563   109.40049834   324.64317194
 H     31  29  28     2.075654454751   109.61399792   207.79166602
 H     32  31  29     2.079144950009   107.42260683   298.57760719
 H     32  31  29     2.070741707346   107.71149923   184.25345375
 H     33  32  31     2.063888712359   114.58425789   289.86697471
 H     35  34  33     2.065778615877   113.36280985   355.18330924
 H     35  34  33     2.074244928621   110.78905222   233.57430423
 H     35  34  33     2.078227558532   110.23600214   116.31083300
 H     36  34  33     2.074292827580   109.33570544   325.92711751
 H     36  34  33     2.075894670356   109.61222114   209.11882726
 H     37  36  34     2.078854988492   107.46698752   298.79663623
 H     37  36  34     2.070873353135   107.61650908   184.50374689
 H     38  37  36     2.063841722306   114.65420356   288.41175018
 H     40  39  38     2.065829228777   113.38489467   354.61590282
 H     40  39  38     2.073897576595   110.70572933   232.99766609
 H     40  39  38     2.078321434180   110.23282199   115.77360412
 H     41  39  38     2.074336230751   109.44213893   326.27912099
 H     41  39  38     2.075918408112   109.56360118   209.43123426
 H     42  41  39     2.078623979471   107.47093993   297.58342348
 H     42  41  39     2.071122580490   107.67963108   183.25542616
 H     43  42  41     2.063570105062   114.59938454   286.91239806
 H     45  44  43     2.078590444856   109.75596710   142.61506635
 H     45  44  43     2.073396111638   109.11117124    26.06018683
 H     46  45  44     2.082117130704   106.63484471   169.94449854
 H     46  45  44     2.069791210695   108.64084993    55.70209055
 H     47  46  45     2.065591926172   114.06089857   304.65728563
 H     49  48  47     2.065123887962   113.39218256   357.87326439
 H     49  48  47     2.077410425896   110.44222269   236.51276182
 H     49  48  47     2.077949700675   110.52476080   119.21780334
 H     50  48  47     2.069846109656   111.94512990     0.32013940
 H     50  48  47     2.078333500926   111.00708623   239.36262567
 H     50  48  47     2.078087415703   111.03423395   121.36790300
 H     51  44  43     2.066020465475   113.17713241     2.14954662
 H     51  44  43     2.077947056888   110.14419103   241.41381088
 H     51  44  43     2.073315276881   110.78538440   123.96909200
 C      4   3   2     2.637283913665   120.02252763   359.93673231
 C      1   2   3     2.637096196861   119.99735070     0.05597704
 H    135   4   3     2.053015210665   119.85617851   180.06161249
 H    136   1   2     2.053040715304   119.87450393   179.95912338


           ************************************************************
           *        Program running with 8 parallel MPI-processes     *
           *              working on a common directory               *
           ************************************************************
------------------------------------------------------------------------------
                   ___                                                        
                  /   \      - P O W E R E D   B Y -                         
                 /     \                                                     
                 |  |  |   _    _      __       _____    __    __             
                 |  |  |  | |  | |    /  \     |  _  \  |  |  /  |          
                  \  \/   | |  | |   /    \    | | | |  |  | /  /          
                 / \  \   | |__| |  /  /\  \   | |_| |  |  |/  /          
                |  |  |   |  __  | /  /__\  \  |    /   |      \           
                |  |  |   | |  | | |   __   |  |    \   |  |\   \          
                \     /   | |  | | |  |  |  |  | |\  \  |  | \   \       
                 \___/    |_|  |_| |__|  |__|  |_| \__\ |__|  \__/        
                                                                              
                      - O R C A' S   B I G   F R I E N D -                    
                                      &                                       
                       - I N T E G R A L  F E E D E R -                       
                                                                              
 v1 FN, 2020, v2 2021                                                         
------------------------------------------------------------------------------


Reading SHARK input file MK9_0e_0H_B3LYP_631Gd_opt.SHARKINP.tmp ... ok
----------------------
SHARK INTEGRAL PACKAGE
----------------------

Number of atoms                             ...    138
Number of basis functions                   ...    972
Number of shells                            ...    508
Maximum angular momentum                    ...      2
Integral batch strategy                     ... SHARK/LIBINT Hybrid
RI-J (if used) integral strategy            ... SPLIT-RIJ (Revised 2003 algorithm where possible)
Printlevel                                  ...      1
Contraction scheme used                     ... SEGMENTED contraction
Coulomb Range Separation                    ... NOT USED
Exchange Range Separation                   ... NOT USED
Finite Nucleus Model                        ... NOT USED
Auxiliary Coulomb fitting basis             ... AVAILABLE
   # of basis functions in Aux-J            ...   3722
   # of shells in Aux-J                     ...   1270
   Maximum angular momentum in Aux-J        ...      4
Auxiliary J/K fitting basis                 ... NOT available
Auxiliary Correlation fitting basis         ... NOT available
Auxiliary 'external' fitting basis          ... NOT available
Integral threshold                          ...     2.500000e-11
Primitive cut-off                           ...     2.500000e-12
Primitive pair pre-selection threshold      ...     2.500000e-12

Calculating pre-screening integrals         ... done (  0.2 sec) Dimension = 508
Organizing shell pair data                  ... done (  0.3 sec)
Shell pair information
Total number of shell pairs                 ...    129286
Shell pairs after pre-screening             ...     36347
Total number of primitive shell pairs       ...    710103
Primitive shell pairs kept                  ...    105446
          la=0 lb=0:  15335 shell pairs
          la=1 lb=0:  11868 shell pairs
          la=1 lb=1:   2377 shell pairs
          la=2 lb=0:   4543 shell pairs
          la=2 lb=1:   1873 shell pairs
          la=2 lb=2:    351 shell pairs

Calculating one electron integrals          ... done (  0.2 sec)
Calculating RI/J V-Matrix + Cholesky decomp.... done (  0.7 sec)
Calculating Nuclear repulsion               ... done (  0.0 sec) ENN=   6593.217761012699 Eh

SHARK setup successfully completed in   2.0 seconds

Maximum memory used throughout the entire GTOINT-calculation: 95.6 MB
[1717951781.395986] [eu-a2p-170:124178:0]          mpool.c:38   UCX  WARN  object 0x4619c40 was not returned to mpool ucp_requests
[1717951781.396016] [eu-a2p-170:124178:0]          mpool.c:38   UCX  WARN  object 0x4619e00 was not returned to mpool ucp_requests
[1717951781.396022] [eu-a2p-170:124178:0]          mpool.c:38   UCX  WARN  object 0x4619fc0 was not returned to mpool ucp_requests
[1717951781.396026] [eu-a2p-170:124178:0]          mpool.c:38   UCX  WARN  object 0x461a180 was not returned to mpool ucp_requests
[1717951781.396030] [eu-a2p-170:124178:0]          mpool.c:38   UCX  WARN  object 0x461a340 was not returned to mpool ucp_requests
[1717951781.396038] [eu-a2p-170:124178:0]          mpool.c:38   UCX  WARN  object 0x461a500 was not returned to mpool ucp_requests
[1717951781.396043] [eu-a2p-170:124178:0]          mpool.c:38   UCX  WARN  object 0x461a6c0 was not returned to mpool ucp_requests
[1717951781.396047] [eu-a2p-170:124178:0]          mpool.c:38   UCX  WARN  object 0x461a880 was not returned to mpool ucp_requests
[1717951781.396051] [eu-a2p-170:124178:0]          mpool.c:38   UCX  WARN  object 0x461aa40 was not returned to mpool ucp_requests
[1717951781.396055] [eu-a2p-170:124178:0]          mpool.c:38   UCX  WARN  object 0x461ac00 was not returned to mpool ucp_requests
[1717951781.396059] [eu-a2p-170:124178:0]          mpool.c:38   UCX  WARN  object 0x461adc0 was not returned to mpool ucp_requests
[1717951781.396063] [eu-a2p-170:124178:0]          mpool.c:38   UCX  WARN  object 0x461af80 was not returned to mpool ucp_requests
[1717951781.396067] [eu-a2p-170:124178:0]          mpool.c:38   UCX  WARN  object 0x461b140 was not returned to mpool ucp_requests
[1717951781.396071] [eu-a2p-170:124178:0]          mpool.c:38   UCX  WARN  object 0x461b300 was not returned to mpool ucp_requests
[1717951781.396076] [eu-a2p-170:124178:0]          mpool.c:38   UCX  WARN  object 0x461b4c0 was not returned to mpool ucp_requests
[1717951781.396080] [eu-a2p-170:124178:0]          mpool.c:38   UCX  WARN  object 0x461b680 was not returned to mpool ucp_requests
[1717951781.396084] [eu-a2p-170:124178:0]          mpool.c:38   UCX  WARN  object 0x461b840 was not returned to mpool ucp_requests
[1717951781.396088] [eu-a2p-170:124178:0]          mpool.c:38   UCX  WARN  object 0x461ba00 was not returned to mpool ucp_requests
[1717951781.396092] [eu-a2p-170:124178:0]          mpool.c:38   UCX  WARN  object 0x461bbc0 was not returned to mpool ucp_requests
[1717951781.396096] [eu-a2p-170:124178:0]          mpool.c:38   UCX  WARN  object 0x461bd80 was not returned to mpool ucp_requests
[1717951781.396100] [eu-a2p-170:124178:0]          mpool.c:38   UCX  WARN  object 0x461bf40 was not returned to mpool ucp_requests
[1717951781.396104] [eu-a2p-170:124178:0]          mpool.c:38   UCX  WARN  object 0x461c100 was not returned to mpool ucp_requests
[1717951781.396108] [eu-a2p-170:124178:0]          mpool.c:38   UCX  WARN  object 0x461c2c0 was not returned to mpool ucp_requests
[1717951781.396112] [eu-a2p-170:124178:0]          mpool.c:38   UCX  WARN  object 0x461c480 was not returned to mpool ucp_requests
[1717951781.396116] [eu-a2p-170:124178:0]          mpool.c:38   UCX  WARN  object 0x461c640 was not returned to mpool ucp_requests
[1717951781.396121] [eu-a2p-170:124178:0]          mpool.c:38   UCX  WARN  object 0x461c800 was not returned to mpool ucp_requests
[1717951781.396125] [eu-a2p-170:124178:0]          mpool.c:38   UCX  WARN  object 0x461c9c0 was not returned to mpool ucp_requests
[1717951781.396129] [eu-a2p-170:124178:0]          mpool.c:38   UCX  WARN  object 0x461cb80 was not returned to mpool ucp_requests
[1717951781.396133] [eu-a2p-170:124178:0]          mpool.c:38   UCX  WARN  object 0x461cd40 was not returned to mpool ucp_requests
[1717951781.397139] [eu-a2p-170:124180:0]          mpool.c:38   UCX  WARN  object 0x378cc40 was not returned to mpool ucp_requests
[1717951781.397167] [eu-a2p-170:124180:0]          mpool.c:38   UCX  WARN  object 0x378ce00 was not returned to mpool ucp_requests
[1717951781.397174] [eu-a2p-170:124180:0]          mpool.c:38   UCX  WARN  object 0x378cfc0 was not returned to mpool ucp_requests
[1717951781.397179] [eu-a2p-170:124180:0]          mpool.c:38   UCX  WARN  object 0x378d180 was not returned to mpool ucp_requests
[1717951781.397183] [eu-a2p-170:124180:0]          mpool.c:38   UCX  WARN  object 0x378d340 was not returned to mpool ucp_requests
[1717951781.397187] [eu-a2p-170:124180:0]          mpool.c:38   UCX  WARN  object 0x378d500 was not returned to mpool ucp_requests
[1717951781.397191] [eu-a2p-170:124180:0]          mpool.c:38   UCX  WARN  object 0x378d6c0 was not returned to mpool ucp_requests
[1717951781.397195] [eu-a2p-170:124180:0]          mpool.c:38   UCX  WARN  object 0x378d880 was not returned to mpool ucp_requests
[1717951781.397200] [eu-a2p-170:124180:0]          mpool.c:38   UCX  WARN  object 0x378da40 was not returned to mpool ucp_requests
[1717951781.397204] [eu-a2p-170:124180:0]          mpool.c:38   UCX  WARN  object 0x378dc00 was not returned to mpool ucp_requests
[1717951781.397209] [eu-a2p-170:124180:0]          mpool.c:38   UCX  WARN  object 0x378ddc0 was not returned to mpool ucp_requests
[1717951781.397213] [eu-a2p-170:124180:0]          mpool.c:38   UCX  WARN  object 0x378df80 was not returned to mpool ucp_requests
[1717951781.397218] [eu-a2p-170:124180:0]          mpool.c:38   UCX  WARN  object 0x378e140 was not returned to mpool ucp_requests
[1717951781.397222] [eu-a2p-170:124180:0]          mpool.c:38   UCX  WARN  object 0x378e300 was not returned to mpool ucp_requests
[1717951781.397226] [eu-a2p-170:124180:0]          mpool.c:38   UCX  WARN  object 0x378e4c0 was not returned to mpool ucp_requests
[1717951781.397230] [eu-a2p-170:124180:0]          mpool.c:38   UCX  WARN  object 0x378e680 was not returned to mpool ucp_requests
[1717951781.397234] [eu-a2p-170:124180:0]          mpool.c:38   UCX  WARN  object 0x378e840 was not returned to mpool ucp_requests
[1717951781.397238] [eu-a2p-170:124180:0]          mpool.c:38   UCX  WARN  object 0x378ea00 was not returned to mpool ucp_requests
[1717951781.397242] [eu-a2p-170:124180:0]          mpool.c:38   UCX  WARN  object 0x378ebc0 was not returned to mpool ucp_requests
[1717951781.397246] [eu-a2p-170:124180:0]          mpool.c:38   UCX  WARN  object 0x378ed80 was not returned to mpool ucp_requests
[1717951781.397251] [eu-a2p-170:124180:0]          mpool.c:38   UCX  WARN  object 0x378ef40 was not returned to mpool ucp_requests
[1717951781.397256] [eu-a2p-170:124180:0]          mpool.c:38   UCX  WARN  object 0x378f100 was not returned to mpool ucp_requests
[1717951781.397260] [eu-a2p-170:124180:0]          mpool.c:38   UCX  WARN  object 0x378f2c0 was not returned to mpool ucp_requests
[1717951781.397264] [eu-a2p-170:124180:0]          mpool.c:38   UCX  WARN  object 0x378f480 was not returned to mpool ucp_requests
[1717951781.397270] [eu-a2p-170:124180:0]          mpool.c:38   UCX  WARN  object 0x378f640 was not returned to mpool ucp_requests
[1717951781.397274] [eu-a2p-170:124180:0]          mpool.c:38   UCX  WARN  object 0x378f800 was not returned to mpool ucp_requests
[1717951781.397279] [eu-a2p-170:124180:0]          mpool.c:38   UCX  WARN  object 0x378f9c0 was not returned to mpool ucp_requests
[1717951781.397283] [eu-a2p-170:124180:0]          mpool.c:38   UCX  WARN  object 0x378fb80 was not returned to mpool ucp_requests
[1717951781.397287] [eu-a2p-170:124180:0]          mpool.c:38   UCX  WARN  object 0x378fd40 was not returned to mpool ucp_requests
[1717951781.412424] [eu-a2p-170:124176:0]          mpool.c:38   UCX  WARN  object 0x3dc2c40 was not returned to mpool ucp_requests
[1717951781.412456] [eu-a2p-170:124176:0]          mpool.c:38   UCX  WARN  object 0x3dc2e00 was not returned to mpool ucp_requests
[1717951781.412462] [eu-a2p-170:124176:0]          mpool.c:38   UCX  WARN  object 0x3dc2fc0 was not returned to mpool ucp_requests
[1717951781.412467] [eu-a2p-170:124176:0]          mpool.c:38   UCX  WARN  object 0x3dc3180 was not returned to mpool ucp_requests
[1717951781.412471] [eu-a2p-170:124176:0]          mpool.c:38   UCX  WARN  object 0x3dc3340 was not returned to mpool ucp_requests
[1717951781.412475] [eu-a2p-170:124176:0]          mpool.c:38   UCX  WARN  object 0x3dc3500 was not returned to mpool ucp_requests
[1717951781.412480] [eu-a2p-170:124176:0]          mpool.c:38   UCX  WARN  object 0x3dc36c0 was not returned to mpool ucp_requests
[1717951781.412484] [eu-a2p-170:124176:0]          mpool.c:38   UCX  WARN  object 0x3dc3880 was not returned to mpool ucp_requests
[1717951781.412489] [eu-a2p-170:124176:0]          mpool.c:38   UCX  WARN  object 0x3dc3a40 was not returned to mpool ucp_requests
[1717951781.412493] [eu-a2p-170:124176:0]          mpool.c:38   UCX  WARN  object 0x3dc3c00 was not returned to mpool ucp_requests
[1717951781.412497] [eu-a2p-170:124176:0]          mpool.c:38   UCX  WARN  object 0x3dc3dc0 was not returned to mpool ucp_requests
[1717951781.412502] [eu-a2p-170:124176:0]          mpool.c:38   UCX  WARN  object 0x3dc3f80 was not returned to mpool ucp_requests
[1717951781.412506] [eu-a2p-170:124176:0]          mpool.c:38   UCX  WARN  object 0x3dc4140 was not returned to mpool ucp_requests
[1717951781.412510] [eu-a2p-170:124176:0]          mpool.c:38   UCX  WARN  object 0x3dc4300 was not returned to mpool ucp_requests
[1717951781.412515] [eu-a2p-170:124176:0]          mpool.c:38   UCX  WARN  object 0x3dc44c0 was not returned to mpool ucp_requests
[1717951781.412519] [eu-a2p-170:124176:0]          mpool.c:38   UCX  WARN  object 0x3dc4680 was not returned to mpool ucp_requests
[1717951781.412523] [eu-a2p-170:124176:0]          mpool.c:38   UCX  WARN  object 0x3dc4840 was not returned to mpool ucp_requests
[1717951781.412528] [eu-a2p-170:124176:0]          mpool.c:38   UCX  WARN  object 0x3dc4a00 was not returned to mpool ucp_requests
[1717951781.412532] [eu-a2p-170:124176:0]          mpool.c:38   UCX  WARN  object 0x3dc4bc0 was not returned to mpool ucp_requests
[1717951781.412536] [eu-a2p-170:124176:0]          mpool.c:38   UCX  WARN  object 0x3dc4d80 was not returned to mpool ucp_requests
[1717951781.412541] [eu-a2p-170:124176:0]          mpool.c:38   UCX  WARN  object 0x3dc4f40 was not returned to mpool ucp_requests
[1717951781.412545] [eu-a2p-170:124176:0]          mpool.c:38   UCX  WARN  object 0x3dc5100 was not returned to mpool ucp_requests
[1717951781.412550] [eu-a2p-170:124176:0]          mpool.c:38   UCX  WARN  object 0x3dc52c0 was not returned to mpool ucp_requests
[1717951781.412554] [eu-a2p-170:124176:0]          mpool.c:38   UCX  WARN  object 0x3dc5480 was not returned to mpool ucp_requests
[1717951781.412559] [eu-a2p-170:124176:0]          mpool.c:38   UCX  WARN  object 0x3dc5640 was not returned to mpool ucp_requests
[1717951781.412563] [eu-a2p-170:124176:0]          mpool.c:38   UCX  WARN  object 0x3dc5800 was not returned to mpool ucp_requests
[1717951781.412568] [eu-a2p-170:124176:0]          mpool.c:38   UCX  WARN  object 0x3dc59c0 was not returned to mpool ucp_requests
[1717951781.412572] [eu-a2p-170:124176:0]          mpool.c:38   UCX  WARN  object 0x3dc5b80 was not returned to mpool ucp_requests
[1717951781.412576] [eu-a2p-170:124176:0]          mpool.c:38   UCX  WARN  object 0x3dc5d40 was not returned to mpool ucp_requests
[1717951781.413007] [eu-a2p-170:124179:0]          mpool.c:38   UCX  WARN  object 0x37fdc40 was not returned to mpool ucp_requests
[1717951781.413034] [eu-a2p-170:124179:0]          mpool.c:38   UCX  WARN  object 0x37fde00 was not returned to mpool ucp_requests
[1717951781.413040] [eu-a2p-170:124179:0]          mpool.c:38   UCX  WARN  object 0x37fdfc0 was not returned to mpool ucp_requests
[1717951781.413045] [eu-a2p-170:124179:0]          mpool.c:38   UCX  WARN  object 0x37fe180 was not returned to mpool ucp_requests
[1717951781.413049] [eu-a2p-170:124179:0]          mpool.c:38   UCX  WARN  object 0x37fe340 was not returned to mpool ucp_requests
[1717951781.413054] [eu-a2p-170:124179:0]          mpool.c:38   UCX  WARN  object 0x37fe500 was not returned to mpool ucp_requests
[1717951781.413058] [eu-a2p-170:124179:0]          mpool.c:38   UCX  WARN  object 0x37fe6c0 was not returned to mpool ucp_requests
[1717951781.413063] [eu-a2p-170:124179:0]          mpool.c:38   UCX  WARN  object 0x37fe880 was not returned to mpool ucp_requests
[1717951781.413067] [eu-a2p-170:124179:0]          mpool.c:38   UCX  WARN  object 0x37fea40 was not returned to mpool ucp_requests
[1717951781.413071] [eu-a2p-170:124179:0]          mpool.c:38   UCX  WARN  object 0x37fec00 was not returned to mpool ucp_requests
[1717951781.413076] [eu-a2p-170:124179:0]          mpool.c:38   UCX  WARN  object 0x37fedc0 was not returned to mpool ucp_requests
[1717951781.413080] [eu-a2p-170:124179:0]          mpool.c:38   UCX  WARN  object 0x37fef80 was not returned to mpool ucp_requests
[1717951781.413084] [eu-a2p-170:124179:0]          mpool.c:38   UCX  WARN  object 0x37ff140 was not returned to mpool ucp_requests
[1717951781.413089] [eu-a2p-170:124179:0]          mpool.c:38   UCX  WARN  object 0x37ff300 was not returned to mpool ucp_requests
[1717951781.413093] [eu-a2p-170:124179:0]          mpool.c:38   UCX  WARN  object 0x37ff4c0 was not returned to mpool ucp_requests
[1717951781.413097] [eu-a2p-170:124179:0]          mpool.c:38   UCX  WARN  object 0x37ff680 was not returned to mpool ucp_requests
[1717951781.413102] [eu-a2p-170:124179:0]          mpool.c:38   UCX  WARN  object 0x37ff840 was not returned to mpool ucp_requests
[1717951781.413106] [eu-a2p-170:124179:0]          mpool.c:38   UCX  WARN  object 0x37ffa00 was not returned to mpool ucp_requests
[1717951781.413110] [eu-a2p-170:124179:0]          mpool.c:38   UCX  WARN  object 0x37ffbc0 was not returned to mpool ucp_requests
[1717951781.413115] [eu-a2p-170:124179:0]          mpool.c:38   UCX  WARN  object 0x37ffd80 was not returned to mpool ucp_requests
[1717951781.413119] [eu-a2p-170:124179:0]          mpool.c:38   UCX  WARN  object 0x37fff40 was not returned to mpool ucp_requests
[1717951781.413123] [eu-a2p-170:124179:0]          mpool.c:38   UCX  WARN  object 0x3800100 was not returned to mpool ucp_requests
[1717951781.413128] [eu-a2p-170:124179:0]          mpool.c:38   UCX  WARN  object 0x38002c0 was not returned to mpool ucp_requests
[1717951781.413132] [eu-a2p-170:124179:0]          mpool.c:38   UCX  WARN  object 0x3800480 was not returned to mpool ucp_requests
[1717951781.413137] [eu-a2p-170:124179:0]          mpool.c:38   UCX  WARN  object 0x3800640 was not returned to mpool ucp_requests
[1717951781.413141] [eu-a2p-170:124179:0]          mpool.c:38   UCX  WARN  object 0x3800800 was not returned to mpool ucp_requests
[1717951781.413146] [eu-a2p-170:124179:0]          mpool.c:38   UCX  WARN  object 0x38009c0 was not returned to mpool ucp_requests
[1717951781.413156] [eu-a2p-170:124179:0]          mpool.c:38   UCX  WARN  object 0x3800b80 was not returned to mpool ucp_requests
[1717951781.413160] [eu-a2p-170:124179:0]          mpool.c:38   UCX  WARN  object 0x3800d40 was not returned to mpool ucp_requests
[1717951781.417373] [eu-a2p-170:124174:0]          mpool.c:38   UCX  WARN  object 0x2a7b300 was not returned to mpool ucp_requests
[1717951781.417406] [eu-a2p-170:124174:0]          mpool.c:38   UCX  WARN  object 0x2a7b4c0 was not returned to mpool ucp_requests
[1717951781.417412] [eu-a2p-170:124174:0]          mpool.c:38   UCX  WARN  object 0x2a7b680 was not returned to mpool ucp_requests
[1717951781.417417] [eu-a2p-170:124174:0]          mpool.c:38   UCX  WARN  object 0x2a7b840 was not returned to mpool ucp_requests
[1717951781.417421] [eu-a2p-170:124174:0]          mpool.c:38   UCX  WARN  object 0x2a7ba00 was not returned to mpool ucp_requests
[1717951781.417426] [eu-a2p-170:124174:0]          mpool.c:38   UCX  WARN  object 0x2a7bbc0 was not returned to mpool ucp_requests
[1717951781.417430] [eu-a2p-170:124174:0]          mpool.c:38   UCX  WARN  object 0x2a7bd80 was not returned to mpool ucp_requests
[1717951781.417434] [eu-a2p-170:124174:0]          mpool.c:38   UCX  WARN  object 0x2a7bf40 was not returned to mpool ucp_requests
[1717951781.417439] [eu-a2p-170:124174:0]          mpool.c:38   UCX  WARN  object 0x2a7c2c0 was not returned to mpool ucp_requests
[1717951781.417443] [eu-a2p-170:124174:0]          mpool.c:38   UCX  WARN  object 0x2a7c480 was not returned to mpool ucp_requests
[1717951781.417448] [eu-a2p-170:124174:0]          mpool.c:38   UCX  WARN  object 0x2a7c640 was not returned to mpool ucp_requests
[1717951781.417452] [eu-a2p-170:124174:0]          mpool.c:38   UCX  WARN  object 0x2a7c800 was not returned to mpool ucp_requests
[1717951781.417456] [eu-a2p-170:124174:0]          mpool.c:38   UCX  WARN  object 0x2a7c9c0 was not returned to mpool ucp_requests
[1717951781.417461] [eu-a2p-170:124174:0]          mpool.c:38   UCX  WARN  object 0x2a7cb80 was not returned to mpool ucp_requests
[1717951781.417465] [eu-a2p-170:124174:0]          mpool.c:38   UCX  WARN  object 0x2a7cd40 was not returned to mpool ucp_requests
[1717951781.420718] [eu-a2p-170:124175:0]          mpool.c:38   UCX  WARN  object 0x2980c40 was not returned to mpool ucp_requests
[1717951781.420737] [eu-a2p-170:124175:0]          mpool.c:38   UCX  WARN  object 0x2980e00 was not returned to mpool ucp_requests
[1717951781.420740] [eu-a2p-170:124175:0]          mpool.c:38   UCX  WARN  object 0x2980fc0 was not returned to mpool ucp_requests
[1717951781.420743] [eu-a2p-170:124175:0]          mpool.c:38   UCX  WARN  object 0x2981180 was not returned to mpool ucp_requests
[1717951781.420746] [eu-a2p-170:124175:0]          mpool.c:38   UCX  WARN  object 0x2981340 was not returned to mpool ucp_requests
[1717951781.420748] [eu-a2p-170:124175:0]          mpool.c:38   UCX  WARN  object 0x2981500 was not returned to mpool ucp_requests
[1717951781.420751] [eu-a2p-170:124175:0]          mpool.c:38   UCX  WARN  object 0x29816c0 was not returned to mpool ucp_requests
[1717951781.420753] [eu-a2p-170:124175:0]          mpool.c:38   UCX  WARN  object 0x2981880 was not returned to mpool ucp_requests
[1717951781.420756] [eu-a2p-170:124175:0]          mpool.c:38   UCX  WARN  object 0x2981a40 was not returned to mpool ucp_requests
[1717951781.420759] [eu-a2p-170:124175:0]          mpool.c:38   UCX  WARN  object 0x2981c00 was not returned to mpool ucp_requests
[1717951781.420761] [eu-a2p-170:124175:0]          mpool.c:38   UCX  WARN  object 0x2981dc0 was not returned to mpool ucp_requests
[1717951781.420764] [eu-a2p-170:124175:0]          mpool.c:38   UCX  WARN  object 0x2981f80 was not returned to mpool ucp_requests
[1717951781.420766] [eu-a2p-170:124175:0]          mpool.c:38   UCX  WARN  object 0x2982140 was not returned to mpool ucp_requests
[1717951781.420769] [eu-a2p-170:124175:0]          mpool.c:38   UCX  WARN  object 0x2982300 was not returned to mpool ucp_requests
[1717951781.420781] [eu-a2p-170:124175:0]          mpool.c:38   UCX  WARN  object 0x29824c0 was not returned to mpool ucp_requests
[1717951781.420784] [eu-a2p-170:124175:0]          mpool.c:38   UCX  WARN  object 0x2982680 was not returned to mpool ucp_requests
[1717951781.420787] [eu-a2p-170:124175:0]          mpool.c:38   UCX  WARN  object 0x2982840 was not returned to mpool ucp_requests
[1717951781.420789] [eu-a2p-170:124175:0]          mpool.c:38   UCX  WARN  object 0x2982a00 was not returned to mpool ucp_requests
[1717951781.420792] [eu-a2p-170:124175:0]          mpool.c:38   UCX  WARN  object 0x2982bc0 was not returned to mpool ucp_requests
[1717951781.420794] [eu-a2p-170:124175:0]          mpool.c:38   UCX  WARN  object 0x2982d80 was not returned to mpool ucp_requests
[1717951781.420796] [eu-a2p-170:124175:0]          mpool.c:38   UCX  WARN  object 0x2982f40 was not returned to mpool ucp_requests
[1717951781.420799] [eu-a2p-170:124175:0]          mpool.c:38   UCX  WARN  object 0x2983100 was not returned to mpool ucp_requests
[1717951781.420801] [eu-a2p-170:124175:0]          mpool.c:38   UCX  WARN  object 0x29832c0 was not returned to mpool ucp_requests
[1717951781.420804] [eu-a2p-170:124175:0]          mpool.c:38   UCX  WARN  object 0x2983480 was not returned to mpool ucp_requests
[1717951781.420806] [eu-a2p-170:124175:0]          mpool.c:38   UCX  WARN  object 0x2983640 was not returned to mpool ucp_requests
[1717951781.420809] [eu-a2p-170:124175:0]          mpool.c:38   UCX  WARN  object 0x2983800 was not returned to mpool ucp_requests
[1717951781.420812] [eu-a2p-170:124175:0]          mpool.c:38   UCX  WARN  object 0x29839c0 was not returned to mpool ucp_requests
[1717951781.420815] [eu-a2p-170:124175:0]          mpool.c:38   UCX  WARN  object 0x2983b80 was not returned to mpool ucp_requests
[1717951781.420817] [eu-a2p-170:124175:0]          mpool.c:38   UCX  WARN  object 0x2983d40 was not returned to mpool ucp_requests
[1717951781.419894] [eu-a2p-170:124177:0]          mpool.c:38   UCX  WARN  object 0x409dc40 was not returned to mpool ucp_requests
[1717951781.419920] [eu-a2p-170:124177:0]          mpool.c:38   UCX  WARN  object 0x409de00 was not returned to mpool ucp_requests
[1717951781.419926] [eu-a2p-170:124177:0]          mpool.c:38   UCX  WARN  object 0x409dfc0 was not returned to mpool ucp_requests
[1717951781.419931] [eu-a2p-170:124177:0]          mpool.c:38   UCX  WARN  object 0x409e180 was not returned to mpool ucp_requests
[1717951781.419935] [eu-a2p-170:124177:0]          mpool.c:38   UCX  WARN  object 0x409e340 was not returned to mpool ucp_requests
[1717951781.419940] [eu-a2p-170:124177:0]          mpool.c:38   UCX  WARN  object 0x409e500 was not returned to mpool ucp_requests
[1717951781.419944] [eu-a2p-170:124177:0]          mpool.c:38   UCX  WARN  object 0x409e6c0 was not returned to mpool ucp_requests
[1717951781.419949] [eu-a2p-170:124177:0]          mpool.c:38   UCX  WARN  object 0x409e880 was not returned to mpool ucp_requests
[1717951781.419953] [eu-a2p-170:124177:0]          mpool.c:38   UCX  WARN  object 0x409ea40 was not returned to mpool ucp_requests
[1717951781.419957] [eu-a2p-170:124177:0]          mpool.c:38   UCX  WARN  object 0x409ec00 was not returned to mpool ucp_requests
[1717951781.419962] [eu-a2p-170:124177:0]          mpool.c:38   UCX  WARN  object 0x409edc0 was not returned to mpool ucp_requests
[1717951781.419966] [eu-a2p-170:124177:0]          mpool.c:38   UCX  WARN  object 0x409ef80 was not returned to mpool ucp_requests
[1717951781.419970] [eu-a2p-170:124177:0]          mpool.c:38   UCX  WARN  object 0x409f140 was not returned to mpool ucp_requests
[1717951781.419975] [eu-a2p-170:124177:0]          mpool.c:38   UCX  WARN  object 0x409f300 was not returned to mpool ucp_requests
[1717951781.419979] [eu-a2p-170:124177:0]          mpool.c:38   UCX  WARN  object 0x409f4c0 was not returned to mpool ucp_requests
[1717951781.419983] [eu-a2p-170:124177:0]          mpool.c:38   UCX  WARN  object 0x409f680 was not returned to mpool ucp_requests
[1717951781.419988] [eu-a2p-170:124177:0]          mpool.c:38   UCX  WARN  object 0x409f840 was not returned to mpool ucp_requests
[1717951781.419992] [eu-a2p-170:124177:0]          mpool.c:38   UCX  WARN  object 0x409fa00 was not returned to mpool ucp_requests
[1717951781.419996] [eu-a2p-170:124177:0]          mpool.c:38   UCX  WARN  object 0x409fbc0 was not returned to mpool ucp_requests
[1717951781.420001] [eu-a2p-170:124177:0]          mpool.c:38   UCX  WARN  object 0x409fd80 was not returned to mpool ucp_requests
[1717951781.420005] [eu-a2p-170:124177:0]          mpool.c:38   UCX  WARN  object 0x409ff40 was not returned to mpool ucp_requests
[1717951781.420010] [eu-a2p-170:124177:0]          mpool.c:38   UCX  WARN  object 0x40a0100 was not returned to mpool ucp_requests
[1717951781.420014] [eu-a2p-170:124177:0]          mpool.c:38   UCX  WARN  object 0x40a02c0 was not returned to mpool ucp_requests
[1717951781.420018] [eu-a2p-170:124177:0]          mpool.c:38   UCX  WARN  object 0x40a0480 was not returned to mpool ucp_requests
[1717951781.420023] [eu-a2p-170:124177:0]          mpool.c:38   UCX  WARN  object 0x40a0640 was not returned to mpool ucp_requests
[1717951781.420027] [eu-a2p-170:124177:0]          mpool.c:38   UCX  WARN  object 0x40a0800 was not returned to mpool ucp_requests
[1717951781.420031] [eu-a2p-170:124177:0]          mpool.c:38   UCX  WARN  object 0x40a09c0 was not returned to mpool ucp_requests
[1717951781.420036] [eu-a2p-170:124177:0]          mpool.c:38   UCX  WARN  object 0x40a0b80 was not returned to mpool ucp_requests
[1717951781.420040] [eu-a2p-170:124177:0]          mpool.c:38   UCX  WARN  object 0x40a0d40 was not returned to mpool ucp_requests


           ************************************************************
           *        Program running with 8 parallel MPI-processes     *
           *              working on a common directory               *
           ************************************************************

Diagonalization of the overlap matrix:
Smallest eigenvalue                        ... 3.208e-04
Time for diagonalization                   ...    0.296 sec
Threshold for overlap eigenvalues          ... 1.000e-08
Number of eigenvalues below threshold      ... 0
Time for construction of square roots      ...    0.185 sec
Total time needed                          ...    0.486 sec

-------------------
DFT GRID GENERATION
-------------------

General Integration Accuracy     IntAcc      ... 4.959
Radial Grid Type                 RadialGrid  ... OptM3 with GC (2021)
Angular Grid (max. ang.)         AngularGrid ... 6 (Lebedev-590)
Angular grid pruning method      GridPruning ... 4 (adaptive)
Weight generation scheme         WeightScheme... Becke
Basis function cutoff            BFCut       ... 1.0000e-11
Integration weight cutoff        WCut        ... 1.0000e-14
Angular grids for H and He will be reduced by one unit
Partially contracted basis set               ... off
Rotationally invariant grid construction     ... off

Total number of grid points                  ...  1491847
Total number of batches                      ...    23383
Average number of points per batch           ...       63
Average number of grid points per atom       ...    10810
Time for grid setup =   30.677 sec

--------------------
COSX GRID GENERATION
--------------------

GRIDX 1
-------
General Integration Accuracy     IntAcc      ... 4.020
Radial Grid Type                 RadialGrid  ... OptM3 with GC (2021)
Angular Grid (max. ang.)         AngularGrid ... 2 (Lebedev-110)
Angular grid pruning method      GridPruning ... 4 (adaptive)
Weight generation scheme         WeightScheme... Becke
Basis function cutoff            BFCut       ... 1.0000e-11
Integration weight cutoff        WCut        ... 1.0000e-14
Angular grids for H and He will be reduced by one unit
Partially contracted basis set               ... on
Rotationally invariant grid construction     ... off

Total number of grid points                  ...   158257
Total number of batches                      ...     2539
Average number of points per batch           ...       62
Average number of grid points per atom       ...     1147
UseSFitting                                  ... on

GRIDX 2
-------
General Integration Accuracy     IntAcc      ... 4.338
Radial Grid Type                 RadialGrid  ... OptM3 with GC (2021)
Angular Grid (max. ang.)         AngularGrid ... 3 (Lebedev-194)
Angular grid pruning method      GridPruning ... 4 (adaptive)
Weight generation scheme         WeightScheme... Becke
Basis function cutoff            BFCut       ... 1.0000e-11
Integration weight cutoff        WCut        ... 1.0000e-14
Angular grids for H and He will be reduced by one unit
Partially contracted basis set               ... on
Rotationally invariant grid construction     ... off

Total number of grid points                  ...   342556
Total number of batches                      ...     5425
Average number of points per batch           ...       63
Average number of grid points per atom       ...     2482
UseSFitting                                  ... on

GRIDX 3
-------
General Integration Accuracy     IntAcc      ... 4.871
Radial Grid Type                 RadialGrid  ... OptM3 with GC (2021)
Angular Grid (max. ang.)         AngularGrid ... 4 (Lebedev-302)
Angular grid pruning method      GridPruning ... 4 (adaptive)
Weight generation scheme         WeightScheme... Becke
Basis function cutoff            BFCut       ... 1.0000e-11
Integration weight cutoff        WCut        ... 1.0000e-14
Angular grids for H and He will be reduced by one unit
Partially contracted basis set               ... on
Rotationally invariant grid construction     ... off

Total number of grid points                  ...   658813
Total number of batches                      ...    10359
Average number of points per batch           ...       63
Average number of grid points per atom       ...     4774
UseSFitting                                  ... on

Time for X-Grid setup             =   21.531 sec


--------------------
CPCM SOLVATION MODEL
--------------------
CPCM parameters:
  Epsilon                                         ...      80.4000
  Refrac                                          ...       1.3300
  Rsolv                                           ...       1.3000
  Surface type                                    ... GAUSSIAN VDW
  Epsilon function type                           ...         CPCM
Radii:
 Radius for C  used is    3.8550 Bohr (=   2.0400 Ang.)
 Radius for O  used is    3.4469 Bohr (=   1.8240 Ang.)
 Radius for H  used is    2.4944 Bohr (=   1.3200 Ang.)
Calculating surface                               ...        done! (  0.0s)
GEPOL surface points                              ...         7300
GEPOL Volume                                      ...    7338.0889
GEPOL Surface-area                                ...    3740.2726
Calculating surface distance matrix               ...        done! (  0.3s)
Performing Cholesky decomposition & store         ...        done! (  2.7s)
Overall time for CPCM initialization              ...                 3.0s
--------------
SCF ITERATIONS
--------------
ITER       Energy         Delta-E        Max-DP      RMS-DP      [F,P]     Damp
               ***  Starting incremental Fock matrix formation  ***
                      *** Initiating the SOSCF procedure ***
                      *** Re-Reading the Fockian *** 
                      *** Removing any level shift *** 
ITER      Energy       Delta-E        Grad      Rot      Max-DP    RMS-DP
  0  -2330.86880180 -2330.8688018036  0.000366  0.000366  0.001196  0.000008
               *** Restarting incremental Fock matrix formation ***
  1  -2330.86884806  -0.0000462546  0.000088  0.000235  0.000613  0.000005
  2  -2330.86885330  -0.0000052454  0.000014  0.000053  0.000102  0.000001
  3  -2330.86885338  -0.0000000732  0.000038  0.000063  0.000101  0.000001
  4  -2330.86885342  -0.0000000418  0.000018  0.000027  0.000044  0.000000
  5  -2330.86885341   0.0000000121  0.000006  0.000016  0.000019  0.000000
  6  -2330.86885343  -0.0000000242  0.000004  0.000007  0.000012  0.000000
                  ***Gradient check signals convergence***
              ***Rediagonalizing the Fockian in SOSCF/NRSCF***

               *****************************************************
               *                     SUCCESS                       *
               *           SCF CONVERGED AFTER   7 CYCLES          *
               *****************************************************

Old exchange energy                            =    -67.085576217 Eh
New exchange energy                            =    -67.085596220 Eh
Exchange energy change after final integration =     -0.000020003 Eh
Total energy after final integration           =  -2330.868873416 Eh
Final COS-X integration done in                =    74.731 sec
Total Energy       :        -2330.86887342 Eh          -63426.16657 eV
  Last Energy change         ...    1.7930e-08  Tolerance :   1.0000e-08
  Last MAX-Density change    ...    6.2172e-15  Tolerance :   1.0000e-07
             **** THE GBW FILE WAS UPDATED (MK9_0e_0H_B3LYP_631Gd_opt.gbw) ****
             **** DENSITY MK9_0e_0H_B3LYP_631Gd_opt.scfp WAS UPDATED ****
             **** ENERGY FILE WAS UPDATED (MK9_0e_0H_B3LYP_631Gd_opt.en.tmp) ****
             **** THE GBW FILE WAS UPDATED (MK9_0e_0H_B3LYP_631Gd_opt.gbw) ****
             **** DENSITY MK9_0e_0H_B3LYP_631Gd_opt.scfp WAS UPDATED ****
Total SCF time: 0 days 0 hours 6 min 31 sec 

Maximum memory used throughout the entire SCF-calculation: 1086.1 MB

-------------------------   --------------------
FINAL SINGLE POINT ENERGY     -2330.868873415849
-------------------------   --------------------


           ************************************************************
           *        Program running with 8 parallel MPI-processes     *
           *              working on a common directory               *
           ************************************************************
------------------------------------------------------------------------------
                         ORCA SCF GRADIENT CALCULATION
------------------------------------------------------------------------------

 ... reading COSX grid (gridx3)
Gradient of the Kohn-Sham DFT energy:
Kohn-Sham wavefunction type      ... RKS
Hartree-Fock exchange scaling    ...    0.200
Number of operators              ...    1
Number of atoms                  ...  138
Basis set dimensions             ...  972
Integral neglect threshold       ... 2.5e-11
Integral primitive cutoff        ... 2.5e-12
SHARK Integral package           ... ON

Nuc. rep. gradient       (SHARK) ... done (  0.0 sec)
HCore & Overlap gradient (SHARK) ... done (  2.1 sec)
RI-J gradient            (SHARK) ... done (  7.6 sec)
COSX-gradient                    ... done (103.0 sec)
Exchange-correlation gradient    ... done

------------------
CARTESIAN GRADIENT
------------------

   1   C   :    0.000000819    0.000013141   -0.000002638
   2   C   :    0.000013579    0.000007628    0.000000679
   3   C   :   -0.000006564    0.000003693   -0.000008146
   4   C   :   -0.000005567   -0.000003350   -0.000004067
   5   C   :   -0.000005597    0.000013688    0.000007142
   6   C   :    0.000047696   -0.000017481   -0.000009693
   7   C   :   -0.000000720    0.000009760    0.000033838
   8   C   :    0.000000770   -0.000010548   -0.000021365
   9   C   :    0.000017508   -0.000004313   -0.000016710
  10   C   :   -0.000012690    0.000008321    0.000000158
  11   C   :    0.000014904   -0.000006610    0.000032595
  12   C   :   -0.000020287    0.000022197   -0.000035920
  13   C   :    0.000035626   -0.000005850    0.000017894
  14   C   :    0.000001668    0.000043688   -0.000038184
  15   C   :    0.000006842   -0.000015268    0.000003601
  16   C   :   -0.000024317   -0.000004327    0.000034053
  17   C   :    0.000019973   -0.000011630   -0.000002169
  18   C   :    0.000007411    0.000012469   -0.000005378
  19   C   :   -0.000001537   -0.000042264    0.000022727
  20   C   :   -0.000002675    0.000006970   -0.000005886
  21   C   :   -0.000013515    0.000009404   -0.000025969
  22   C   :    0.000016222   -0.000002967    0.000000558
  23   C   :    0.000000846   -0.000008243    0.000011534
  24   C   :    0.000007927    0.000044964   -0.000000478
  25   C   :   -0.000001975   -0.000012205   -0.000001066
  26   C   :   -0.000033503   -0.000019550    0.000008087
  27   C   :    0.000013461    0.000017513   -0.000007067
  28   C   :    0.000000574   -0.000011492    0.000009556
  29   C   :    0.000012435   -0.000021468   -0.000038372
  30   C   :    0.000006104    0.000020784    0.000006999
  31   C   :   -0.000021519    0.000018219    0.000020754
  32   C   :   -0.000000677   -0.000019952    0.000006340
  33   C   :    0.000023947   -0.000003692   -0.000014757
  34   C   :   -0.000001798    0.000011199    0.000043766
  35   C   :   -0.000001921    0.000006492   -0.000002206
  36   C   :   -0.000046679   -0.000016952   -0.000010675
  37   C   :    0.000032987    0.000003866    0.000008888
  38   C   :   -0.000016183   -0.000002029    0.000011910
  39   C   :    0.000023292    0.000015535   -0.000020660
  40   C   :   -0.000001936   -0.000003912    0.000002373
  41   C   :   -0.000026975   -0.000014545   -0.000000631
  42   C   :    0.000002802   -0.000020679   -0.000002827
  43   C   :    0.000015186    0.000001749   -0.000013009
  44   C   :   -0.000008960    0.000018628   -0.000002268
  45   C   :    0.000006453   -0.000019130    0.000001048
  46   C   :   -0.000001701   -0.000008218    0.000008487
  47   C   :    0.000011628    0.000019680    0.000009440
  48   C   :    0.000012082   -0.000017677   -0.000014722
  49   C   :   -0.000011934    0.000010181   -0.000001972
  50   C   :   -0.000002052    0.000001871    0.000001141
  51   C   :   -0.000002784   -0.000003907    0.000012682
  52   C   :   -0.000055241   -0.000011014    0.000015580
  53   C   :    0.000030978   -0.000018924    0.000008592
  54   O   :   -0.000022305    0.000013995   -0.000012410
  55   O   :   -0.000000708   -0.000002481   -0.000003354
  56   C   :   -0.000021109    0.000015438    0.000000887
  57   H   :    0.000003143   -0.000001160    0.000006715
  58   H   :   -0.000003199   -0.000007095   -0.000000254
  59   H   :   -0.000001576   -0.000001786   -0.000015724
  60   H   :    0.000004075    0.000004094   -0.000001661
  61   H   :    0.000013019    0.000000356   -0.000005968
  62   H   :   -0.000014261   -0.000009715   -0.000006735
  63   H   :    0.000006552    0.000003169   -0.000006775
  64   H   :   -0.000005763    0.000003128    0.000002695
  65   H   :    0.000001278   -0.000003150   -0.000003794
  66   H   :   -0.000000544    0.000002669    0.000003755
  67   H   :   -0.000001958   -0.000005707    0.000002130
  68   H   :   -0.000019613   -0.000004509   -0.000027252
  69   H   :    0.000010868    0.000011470    0.000019165
  70   H   :    0.000002368   -0.000003310    0.000012432
  71   H   :    0.000006109   -0.000015045   -0.000005467
  72   H   :   -0.000020037   -0.000014318   -0.000005838
  73   H   :   -0.000000909    0.000003782    0.000002342
  74   H   :   -0.000000626   -0.000003104    0.000004537
  75   H   :    0.000001342   -0.000003813    0.000003287
  76   H   :   -0.000008695   -0.000005613    0.000000895
  77   H   :    0.000006497    0.000003810   -0.000009782
  78   H   :   -0.000007789    0.000004430    0.000002708
  79   H   :    0.000000946   -0.000002248   -0.000000025
  80   H   :   -0.000007653    0.000000403   -0.000003331
  81   H   :   -0.000002954   -0.000002605   -0.000003934
  82   H   :    0.000002022    0.000000748    0.000002721
  83   H   :    0.000006941    0.000006432   -0.000000696
  84   H   :   -0.000006169    0.000005338   -0.000006898
  85   H   :    0.000007208   -0.000007104    0.000010204
  86   H   :   -0.000007772    0.000001241   -0.000007334
  87   H   :   -0.000001537    0.000002359    0.000005241
  88   H   :   -0.000007190   -0.000002620   -0.000002692
  89   H   :   -0.000003190    0.000003264   -0.000000157
  90   H   :    0.000002329   -0.000009156    0.000002255
  91   H   :    0.000007459   -0.000005384   -0.000003391
  92   H   :    0.000002922   -0.000000229    0.000002006
  93   H   :    0.000007621   -0.000004018   -0.000005931
  94   H   :   -0.000008445   -0.000001633    0.000003383
  95   H   :   -0.000000381   -0.000002473   -0.000006548
  96   H   :   -0.000004706   -0.000001152    0.000005675
  97   H   :    0.000000198    0.000000168   -0.000003000
  98   H   :   -0.000003186   -0.000006700    0.000002800
  99   H   :    0.000004044    0.000000683    0.000003545
 100   H   :   -0.000010877    0.000011224    0.000001956
 101   H   :    0.000008642   -0.000010271   -0.000000451
 102   H   :   -0.000005454    0.000002255   -0.000015887
 103   H   :    0.000005734    0.000003274    0.000006196
 104   H   :   -0.000013162    0.000003715   -0.000006128
 105   H   :   -0.000003056   -0.000001644    0.000003218
 106   H   :    0.000006230   -0.000008794   -0.000007581
 107   H   :    0.000008230   -0.000001342   -0.000006792
 108   H   :    0.000006157   -0.000001579    0.000002344
 109   H   :    0.000009209    0.000003603   -0.000005703
 110   H   :   -0.000011212   -0.000004434   -0.000005117
 111   H   :    0.000001301    0.000005920   -0.000003986
 112   H   :   -0.000002378   -0.000001746   -0.000000753
 113   H   :   -0.000003134    0.000000823   -0.000001820
 114   H   :    0.000002443   -0.000000697    0.000006555
 115   H   :    0.000003084   -0.000000811    0.000005835
 116   H   :   -0.000001152    0.000004614    0.000005627
 117   H   :    0.000005284   -0.000005416    0.000005686
 118   H   :   -0.000003716    0.000005693   -0.000002992
 119   H   :    0.000003531    0.000003114    0.000002586
 120   H   :   -0.000003697    0.000001808    0.000006307
 121   H   :    0.000003234   -0.000004660    0.000002897
 122   H   :   -0.000005805    0.000005108    0.000002133
 123   H   :   -0.000007307   -0.000006256    0.000000400
 124   H   :   -0.000003186    0.000008553    0.000003465
 125   H   :   -0.000001707    0.000008128   -0.000000633
 126   H   :    0.000001677   -0.000000787   -0.000000515
 127   H   :   -0.000001793   -0.000004373   -0.000002891
 128   H   :   -0.000000497   -0.000005275    0.000003098
 129   H   :    0.000000174   -0.000000775    0.000002396
 130   H   :   -0.000000917   -0.000002279    0.000000017
 131   H   :   -0.000002759    0.000003340    0.000001333
 132   H   :    0.000000653    0.000003110   -0.000001576
 133   H   :    0.000004467   -0.000008236    0.000000564
 134   H   :   -0.000002338    0.000003430   -0.000010066
 135   C   :   -0.000002803   -0.000005972    0.000000673
 136   C   :   -0.000004762   -0.000001817   -0.000003554
 137   H   :   -0.000003006   -0.000001982   -0.000000489
 138   H   :    0.000000008   -0.000003395   -0.000000707

Difference to translation invariance:
           :   -0.0000555783   -0.0000605350   -0.0000303348

Difference to rotation invariance:
           :   -0.0001383830    0.0013934544    0.0002562319

Norm of the cartesian gradient     ...    0.0002411576
RMS gradient                       ...    0.0000118522
MAX gradient                       ...    0.0000552414

-------
TIMINGS
-------

Total SCF gradient time            ...      166.144 sec

One electron gradient       ....       2.148 sec  (  1.3%)
RI-J Coulomb gradient       ....       7.606 sec  (  4.6%)
COSX gradient               ....     102.950 sec  ( 62.0%)
XC gradient                 ....      43.006 sec  ( 25.9%)
CPCM gradient               ....       5.169 sec  (  3.1%)
   A-Matrix (El+Nuc)        ....       1.981 sec  (  1.2%)
   Potential                ....       3.188 sec  (  1.9%)

Maximum memory used throughout the entire SCFGRAD-calculation: 305.2 MB
------------------------------------------------------------------------------
                         ORCA GEOMETRY RELAXATION STEP
------------------------------------------------------------------------------

Reading the OPT-File                    .... done
Getting information on internals        .... done
Copying old internal coords+grads       .... done
Making the new internal coordinates     .... (new redundants).... done
Validating the new internal coordinates .... (new redundants).... done
Calculating the B-matrix                .... done
Calculating the G,G- and P matrices     .... done
Transforming gradient to internals      .... done
Projecting the internal gradient        .... done
Number of atoms                         .... 138
Number of internal coordinates          .... 717
Current Energy                          .... -2330.868873416 Eh
Current gradient norm                   ....     0.000241158 Eh/bohr
Maximum allowed component of the step   ....  0.300
Current trust radius                    ....  0.300
Updating the Hessian (BFGS)             .... done
Forming the augmented Hessian           .... done
Diagonalizing the augmented Hessian     .... done
Last element of RFO vector              ....  0.999841336
Lowest eigenvalues of augmented Hessian:
 -0.000000596  0.000706686  0.001714242  0.003533533  0.005043080
Length of the computed step             ....  0.017815811
The final length of the internal step   ....  0.017815811
Converting the step to cartesian space:
 Initial RMS(Int)=    0.0006653437
Transforming coordinates:
 Iter   0:  RMS(Cart)=    0.0061739444 RMS(Int)=    0.0006653327
 Iter   1:  RMS(Cart)=    0.0000078425 RMS(Int)=    0.0000025073
 Iter   2:  RMS(Cart)=    0.0000000221 RMS(Int)=    0.0000000107
done
Storing new coordinates                 .... done

                                .--------------------.
          ----------------------|Geometry convergence|-------------------------
          Item                value                   Tolerance       Converged
          ---------------------------------------------------------------------
          Energy change      -0.0000001452            0.0000002000      YES
          RMS gradient        0.0000073110            0.0000080000      YES
          MAX gradient        0.0000388179            0.0000300000      NO
          RMS step            0.0006653437            0.0001000000      NO
          MAX step            0.0068537230            0.0002000000      NO
          ........................................................
          Max(Bonds)      0.0001      Max(Angles)    0.01
          Max(Dihed)        0.39      Max(Improp)    0.00
          ---------------------------------------------------------------------

The optimization has not yet converged - more geometry cycles are needed


    ---------------------------------------------------------------------------
                         Redundant Internal Coordinates
                            (Angstroem and degrees)

        Definition                    Value    dE/dq     Step     New-Value
    ----------------------------------------------------------------------------
     1. B(C   1,C   0)                1.3992 -0.000004 -0.0000    1.3992   
     2. B(C   2,C   1)                1.4055  0.000005 -0.0000    1.4055   
     3. B(C   3,C   2)                1.3994 -0.000003  0.0000    1.3994   
     4. B(C   4,C   2)                1.4884 -0.000008  0.0000    1.4884   
     5. B(C   5,C   4)                1.4970  0.000007  0.0000    1.4970   
     6. B(C   6,C   5)                1.5173 -0.000008  0.0000    1.5173   
     7. B(C   7,C   6)                1.5169 -0.000026  0.0000    1.5169   
     8. B(C   8,C   7)                1.3441 -0.000022  0.0000    1.3441   
     9. B(C   9,C   8)                1.5122  0.000012 -0.0000    1.5122   
    10. B(C  10,C   8)                1.5204 -0.000017  0.0000    1.5205   
    11. B(C  11,C  10)                1.5565  0.000006 -0.0000    1.5565   
    12. B(C  12,C  11)                1.5069 -0.000005  0.0000    1.5069   
    13. B(C  13,C  12)                1.3454 -0.000005  0.0000    1.3454   
    14. B(C  14,C  13)                1.5116 -0.000023  0.0000    1.5116   
    15. B(C  15,C  13)                1.5236  0.000024 -0.0000    1.5235   
    16. B(C  16,C  15)                1.5565 -0.000017  0.0000    1.5565   
    17. B(C  17,C  16)                1.5068 -0.000003 -0.0000    1.5068   
    18. B(C  18,C  17)                1.3455 -0.000005  0.0000    1.3455   
    19. B(C  19,C  18)                1.5117 -0.000014 -0.0000    1.5116   
    20. B(C  20,C  18)                1.5233  0.000015 -0.0000    1.5233   
    21. B(C  21,C  20)                1.5566 -0.000008  0.0000    1.5566   
    22. B(C  22,C  21)                1.5068 -0.000007 -0.0000    1.5068   
    23. B(C  23,C  22)                1.3456 -0.000007  0.0000    1.3456   
    24. B(C  24,C  23)                1.5117 -0.000022  0.0000    1.5117   
    25. B(C  25,C  23)                1.5232  0.000012  0.0000    1.5232   
    26. B(C  26,C  25)                1.5568 -0.000017  0.0000    1.5569   
    27. B(C  27,C  26)                1.5070 -0.000006 -0.0000    1.5070   
    28. B(C  28,C  27)                1.3456 -0.000015  0.0000    1.3456   
    29. B(C  29,C  28)                1.5116 -0.000021  0.0000    1.5116   
    30. B(C  30,C  28)                1.5232  0.000022 -0.0000    1.5232   
    31. B(C  31,C  30)                1.5566 -0.000010  0.0000    1.5566   
    32. B(C  32,C  31)                1.5069 -0.000007 -0.0000    1.5069   
    33. B(C  33,C  32)                1.3456 -0.000004  0.0000    1.3457   
    34. B(C  34,C  33)                1.5117 -0.000018 -0.0000    1.5117   
    35. B(C  35,C  33)                1.5230  0.000013 -0.0000    1.5230   
    36. B(C  36,C  35)                1.5569 -0.000017  0.0000    1.5570   
    37. B(C  37,C  36)                1.5072  0.000004 -0.0000    1.5071   
    38. B(C  38,C  37)                1.3455 -0.000015  0.0000    1.3455   
    39. B(C  39,C  38)                1.5118 -0.000011 -0.0000    1.5118   
    40. B(C  40,C  38)                1.5227  0.000013 -0.0000    1.5227   
    41. B(C  41,C  40)                1.5570 -0.000004  0.0000    1.5570   
    42. B(C  42,C  41)                1.5075  0.000006 -0.0000    1.5075   
    43. B(C  43,C  42)                1.3459  0.000007 -0.0000    1.3459   
    44. B(C  44,C  43)                1.5209 -0.000011  0.0000    1.5209   
    45. B(C  45,C  44)                1.5551  0.000012 -0.0000    1.5551   
    46. B(C  46,C  45)                1.5066 -0.000010  0.0000    1.5066   
    47. B(C  47,C  46)                1.3447 -0.000017 -0.0000    1.3447   
    48. B(C  48,C  47)                1.5109 -0.000011  0.0000    1.5109   
    49. B(C  49,C  47)                1.5126  0.000005 -0.0000    1.5126   
    50. B(C  50,C  43)                1.5113  0.000001 -0.0000    1.5113   
    51. B(C  51,C   5)                1.3606 -0.000039  0.0000    1.3606   
    52. B(C  52,C  51)                1.4956  0.000015  0.0000    1.4956   
    53. B(C  52,C   1)                1.4866  0.000012 -0.0000    1.4866   
    54. B(O  53,C  52)                1.2317 -0.000028 -0.0000    1.2317   
    55. B(O  54,C   4)                1.2320  0.000001 -0.0000    1.2320   
    56. B(C  55,C  51)                1.5050 -0.000018  0.0000    1.5050   
    57. B(H  56,C  55)                1.0899 -0.000003  0.0000    1.0899   
    58. B(H  57,C   0)                1.0852  0.000000  0.0000    1.0852   
    59. B(H  58,C  55)                1.0965  0.000004 -0.0001    1.0964   
    60. B(H  59,C   3)                1.0851 -0.000002  0.0000    1.0851   
    61. B(H  60,C  55)                1.0966 -0.000003  0.0001    1.0967   
    62. B(H  61,C   6)                1.0963  0.000005 -0.0000    1.0963   
    63. B(H  62,C   6)                1.0912  0.000003 -0.0000    1.0912   
    64. B(H  63,C   7)                1.0910  0.000001 -0.0000    1.0910   
    65. B(H  64,C   9)                1.0954 -0.000001  0.0000    1.0954   
    66. B(H  65,C   9)                1.0983 -0.000002 -0.0000    1.0983   
    67. B(H  66,C   9)                1.0996 -0.000004  0.0000    1.0996   
    68. B(H  67,C  10)                1.0961  0.000002 -0.0000    1.0961   
    69. B(H  68,C  10)                1.0977  0.000002  0.0000    1.0977   
    70. B(H  69,C  11)                1.0998  0.000001 -0.0000    1.0998   
    71. B(H  70,C  11)                1.0955 -0.000003 -0.0000    1.0955   
    72. B(H  71,C  12)                1.0923 -0.000005  0.0000    1.0923   
    73. B(H  72,C  14)                1.0932  0.000001 -0.0000    1.0932   
    74. B(H  73,C  14)                1.0978  0.000000 -0.0000    1.0978   
    75. B(H  74,C  14)                1.0997 -0.000001  0.0000    1.0997   
    76. B(H  75,C  15)                1.0977 -0.000000  0.0000    1.0977   
    77. B(H  76,C  15)                1.0983 -0.000002  0.0000    1.0983   
    78. B(H  77,C  16)                1.1003 -0.000003  0.0000    1.1003   
    79. B(H  78,C  16)                1.0958  0.000001 -0.0000    1.0958   
    80. B(H  79,C  17)                1.0922 -0.000002  0.0000    1.0922   
    81. B(H  80,C  19)                1.0932  0.000000  0.0000    1.0932   
    82. B(H  81,C  19)                1.0977 -0.000004  0.0000    1.0977   
    83. B(H  82,C  19)                1.0997 -0.000001  0.0000    1.0998   
    84. B(H  83,C  20)                1.0977 -0.000000  0.0000    1.0977   
    85. B(H  84,C  20)                1.0984 -0.000001 -0.0000    1.0984   
    86. B(H  85,C  21)                1.1003 -0.000002  0.0000    1.1003   
    87. B(H  86,C  21)                1.0957  0.000002 -0.0000    1.0957   
    88. B(H  87,C  22)                1.0921 -0.000001  0.0000    1.0921   
    89. B(H  88,C  24)                1.0931  0.000002  0.0000    1.0932   
    90. B(H  89,C  24)                1.0976 -0.000000  0.0000    1.0976   
    91. B(H  90,C  24)                1.0997 -0.000000 -0.0000    1.0997   
    92. B(H  91,C  25)                1.0977  0.000001 -0.0000    1.0977   
    93. B(H  92,C  25)                1.0984 -0.000003 -0.0000    1.0984   
    94. B(H  93,C  26)                1.1002 -0.000004  0.0000    1.1002   
    95. B(H  94,C  26)                1.0958  0.000004 -0.0000    1.0958   
    96. B(H  95,C  27)                1.0922  0.000001 -0.0000    1.0922   
    97. B(H  96,C  29)                1.0932  0.000002 -0.0000    1.0932   
    98. B(H  97,C  29)                1.0977 -0.000002  0.0000    1.0978   
    99. B(H  98,C  29)                1.0998 -0.000001  0.0000    1.0998   
   100. B(H  99,C  30)                1.0977 -0.000002  0.0000    1.0977   
   101. B(H 100,C  30)                1.0984 -0.000003  0.0000    1.0984   
   102. B(H 101,C  31)                1.1002  0.000000  0.0000    1.1002   
   103. B(H 102,C  31)                1.0958  0.000004 -0.0000    1.0958   
   104. B(H 103,C  32)                1.0922 -0.000003  0.0000    1.0922   
   105. B(H 104,C  34)                1.0932  0.000002  0.0000    1.0932   
   106. B(H 105,C  34)                1.0976 -0.000002  0.0000    1.0976   
   107. B(H 106,C  34)                1.0998 -0.000002  0.0000    1.0998   
   108. B(H 107,C  35)                1.0977  0.000003 -0.0000    1.0977   
   109. B(H 108,C  35)                1.0985 -0.000004  0.0000    1.0985   
   110. B(H 109,C  36)                1.1001 -0.000006  0.0000    1.1001   
   111. B(H 110,C  36)                1.0959  0.000003 -0.0000    1.0959   
   112. B(H 111,C  37)                1.0921 -0.000001 -0.0000    1.0921   
   113. B(H 112,C  39)                1.0932  0.000001  0.0000    1.0932   
   114. B(H 113,C  39)                1.0975 -0.000002  0.0000    1.0975   
   115. B(H 114,C  39)                1.0998 -0.000003 -0.0000    1.0998   
   116. B(H 115,C  40)                1.0977 -0.000001  0.0000    1.0977   
   117. B(H 116,C  40)                1.0985 -0.000004  0.0000    1.0985   
   118. B(H 117,C  41)                1.1000 -0.000002  0.0000    1.1000   
   119. B(H 118,C  41)                1.0960 -0.000002  0.0000    1.0960   
   120. B(H 119,C  42)                1.0920 -0.000004  0.0000    1.0920   
   121. B(H 120,C  44)                1.0999 -0.000003  0.0000    1.0999   
   122. B(H 121,C  44)                1.0972 -0.000003  0.0000    1.0972   
   123. B(H 122,C  45)                1.1018 -0.000003  0.0000    1.1018   
   124. B(H 123,C  45)                1.0953  0.000001 -0.0000    1.0953   
   125. B(H 124,C  46)                1.0931 -0.000001 -0.0000    1.0931   
   126. B(H 125,C  48)                1.0928  0.000002 -0.0000    1.0928   
   127. B(H 126,C  48)                1.0993  0.000000 -0.0000    1.0993   
   128. B(H 127,C  48)                1.0996 -0.000003  0.0000    1.0996   
   129. B(H 128,C  49)                1.0953 -0.000001  0.0000    1.0953   
   130. B(H 129,C  49)                1.0998 -0.000002 -0.0000    1.0998   
   131. B(H 130,C  49)                1.0997 -0.000002  0.0000    1.0997   
   132. B(H 131,C  50)                1.0933 -0.000003  0.0000    1.0933   
   133. B(H 132,C  50)                1.0996 -0.000000 -0.0000    1.0996   
   134. B(H 133,C  50)                1.0972 -0.000004  0.0000    1.0972   
   135. B(C 134,C   3)                1.3956 -0.000006  0.0000    1.3956   
   136. B(C 135,C 134)                1.3999 -0.000000 -0.0000    1.3999   
   137. B(C 135,C   0)                1.3955 -0.000005 -0.0000    1.3955   
   138. B(H 136,C 134)                1.0864 -0.000002  0.0000    1.0864   
   139. B(H 137,C 135)                1.0864 -0.000001  0.0000    1.0864   
   140. A(H  57,C   0,C 135)          120.98  0.000009   -0.00    120.98   
   141. A(C   1,C   0,C 135)          120.00 -0.000002    0.00    120.00   
   142. A(C   1,C   0,H  57)          119.02 -0.000007    0.00    119.02   
   143. A(C   0,C   1,C   2)          119.94 -0.000001    0.00    119.94   
   144. A(C   2,C   1,C  52)          119.94 -0.000003    0.00    119.94   
   145. A(C   0,C   1,C  52)          120.13  0.000005   -0.00    120.13   
   146. A(C   1,C   2,C   4)          120.14 -0.000006    0.00    120.14   
   147. A(C   3,C   2,C   4)          120.03  0.000003   -0.00    120.03   
   148. A(C   1,C   2,C   3)          119.83  0.000003   -0.00    119.83   
   149. A(H  59,C   3,C 134)          120.92 -0.000004    0.00    120.92   
   150. A(C   2,C   3,C 134)          120.02 -0.000005    0.00    120.02   
   151. A(C   2,C   3,H  59)          119.06  0.000009   -0.00    119.06   
   152. A(C   2,C   4,O  54)          120.35  0.000001    0.00    120.35   
   153. A(C   2,C   4,C   5)          119.10  0.000002   -0.00    119.10   
   154. A(C   5,C   4,O  54)          120.54 -0.000003    0.00    120.55   
   155. A(C   4,C   5,C   6)          115.26 -0.000017   -0.00    115.26   
   156. A(C   4,C   5,C  51)          120.66  0.000013   -0.00    120.66   
   157. A(C   6,C   5,C  51)          124.06  0.000004    0.00    124.06   
   158. A(C   5,C   6,H  62)          108.51 -0.000011   -0.00    108.50   
   159. A(H  61,C   6,H  62)          107.14 -0.000004    0.00    107.14   
   160. A(C   7,C   6,H  61)          109.63 -0.000006   -0.00    109.63   
   161. A(C   5,C   6,H  61)          109.42  0.000018    0.00    109.42   
   162. A(C   5,C   6,C   7)          111.36 -0.000005   -0.00    111.36   
   163. A(C   7,C   6,H  62)          110.68  0.000008    0.00    110.68   
   164. A(C   6,C   7,C   8)          127.30 -0.000001   -0.00    127.30   
   165. A(C   6,C   7,H  63)          114.58  0.000008    0.00    114.58   
   166. A(C   8,C   7,H  63)          118.12 -0.000007    0.00    118.12   
   167. A(C   7,C   8,C  10)          123.70  0.000011   -0.00    123.70   
   168. A(C   7,C   8,C   9)          120.29 -0.000003    0.00    120.29   
   169. A(C   9,C   8,C  10)          116.01 -0.000008   -0.00    116.01   
   170. A(C   8,C   9,H  65)          111.16  0.000007    0.00    111.16   
   171. A(C   8,C   9,H  66)          110.60  0.000007   -0.00    110.60   
   172. A(H  64,C   9,H  65)          108.35 -0.000002   -0.00    108.34   
   173. A(C   8,C   9,H  64)          111.99 -0.000008    0.00    112.00   
   174. A(H  64,C   9,H  66)          108.22  0.000001   -0.00    108.21   
   175. A(H  65,C   9,H  66)          106.30 -0.000005    0.00    106.30   
   176. A(C   8,C  10,H  68)          108.99 -0.000019    0.00    108.99   
   177. A(C  11,C  10,H  68)          108.28  0.000029   -0.01    108.27   
   178. A(C   8,C  10,C  11)          115.02 -0.000013    0.00    115.02   
   179. A(C   8,C  10,H  67)          109.71  0.000031   -0.01    109.70   
   180. A(C  11,C  10,H  67)          107.79 -0.000023    0.01    107.79   
   181. A(H  67,C  10,H  68)          106.74 -0.000005    0.00    106.75   
   182. A(H  69,C  11,H  70)          106.43 -0.000002   -0.00    106.42   
   183. A(C  10,C  11,H  70)          107.72  0.000014   -0.00    107.72   
   184. A(C  10,C  11,C  12)          114.67 -0.000010   -0.01    114.66   
   185. A(C  12,C  11,H  70)          111.02  0.000001    0.00    111.02   
   186. A(C  10,C  11,H  69)          107.91 -0.000003    0.01    107.92   
   187. A(C  12,C  11,H  69)          108.73 -0.000000    0.00    108.74   
   188. A(C  13,C  12,H  71)          116.88 -0.000016    0.00    116.88   
   189. A(C  11,C  12,C  13)          128.60 -0.000014    0.00    128.60   
   190. A(C  11,C  12,H  71)          114.52  0.000030   -0.00    114.51   
   191. A(C  14,C  13,C  15)          115.50 -0.000007    0.00    115.50   
   192. A(C  12,C  13,C  14)          124.76  0.000017   -0.01    124.75   
   193. A(C  12,C  13,C  15)          119.74 -0.000010    0.00    119.74   
   194. A(H  73,C  14,H  74)          106.20  0.000004   -0.00    106.20   
   195. A(C  13,C  14,H  72)          113.40  0.000002   -0.00    113.40   
   196. A(H  72,C  14,H  74)          107.94  0.000005   -0.00    107.94   
   197. A(H  72,C  14,H  73)          108.00  0.000002   -0.00    107.99   
   198. A(C  13,C  14,H  73)          110.75 -0.000008    0.01    110.77   
   199. A(C  13,C  14,H  74)          110.25 -0.000006    0.00    110.25   
   200. A(H  75,C  15,H  76)          106.83 -0.000003   -0.00    106.83   
   201. A(C  16,C  15,H  75)          107.10 -0.000001    0.00    107.10   
   202. A(C  13,C  15,H  76)          109.63 -0.000007   -0.00    109.63   
   203. A(C  13,C  15,C  16)          115.04 -0.000011    0.01    115.05   
   204. A(C  16,C  15,H  76)          108.50  0.000012   -0.00    108.50   
   205. A(C  13,C  15,H  75)          109.41  0.000010    0.00    109.41   
   206. A(C  17,C  16,H  78)          110.96  0.000008    0.00    110.97   
   207. A(C  15,C  16,H  78)          107.76  0.000006   -0.01    107.75   
   208. A(C  15,C  16,C  17)          115.15 -0.000024   -0.00    115.14   
   209. A(C  17,C  16,H  77)          108.71  0.000002    0.00    108.72   
   210. A(C  15,C  16,H  77)          107.40  0.000013    0.00    107.40   
   211. A(H  77,C  16,H  78)          106.47 -0.000004   -0.00    106.47   
   212. A(C  18,C  17,H  79)          116.86 -0.000008   -0.00    116.86   
   213. A(C  16,C  17,H  79)          114.52  0.000006   -0.00    114.52   
   214. A(C  16,C  17,C  18)          128.62  0.000002    0.00    128.62   
   215. A(C  19,C  18,C  20)          115.56 -0.000000   -0.00    115.56   
   216. A(C  17,C  18,C  20)          119.71 -0.000023    0.01    119.72   
   217. A(C  17,C  18,C  19)          124.72  0.000023   -0.00    124.72   
   218. A(C  18,C  19,H  82)          110.23 -0.000014   -0.00    110.23   
   219. A(H  80,C  19,H  81)          108.00 -0.000002   -0.00    108.00   
   220. A(C  18,C  19,H  81)          110.81  0.000002    0.01    110.82   
   221. A(C  18,C  19,H  80)          113.38  0.000005    0.00    113.38   
   222. A(H  80,C  19,H  82)          107.92  0.000005   -0.00    107.92   
   223. A(H  81,C  19,H  82)          106.20  0.000005   -0.00    106.19   
   224. A(C  18,C  20,C  21)          115.13  0.000010   -0.01    115.12   
   225. A(C  18,C  20,H  84)          109.66 -0.000014   -0.00    109.65   
   226. A(H  83,C  20,H  84)          106.83  0.000000    0.00    106.83   
   227. A(C  21,C  20,H  84)          108.49  0.000011   -0.00    108.49   
   228. A(C  21,C  20,H  83)          107.04 -0.000014    0.01    107.05   
   229. A(C  18,C  20,H  83)          109.36  0.000005    0.01    109.37   
   230. A(C  20,C  21,C  22)          115.22  0.000003   -0.01    115.21   
   231. A(C  22,C  21,H  86)          110.90  0.000000    0.01    110.91   
   232. A(H  85,C  21,H  86)          106.45 -0.000000    0.00    106.45   
   233. A(C  20,C  21,H  86)          107.71 -0.000004    0.00    107.72   
   234. A(C  22,C  21,H  85)          108.75 -0.000004   -0.00    108.75   
   235. A(C  20,C  21,H  85)          107.40  0.000006   -0.00    107.40   
   236. A(C  21,C  22,C  23)          128.56 -0.000003    0.01    128.57   
   237. A(C  23,C  22,H  87)          116.84 -0.000006   -0.00    116.84   
   238. A(C  21,C  22,H  87)          114.59  0.000009   -0.00    114.59   
   239. A(C  24,C  23,C  25)          115.53 -0.000015    0.00    115.53   
   240. A(C  22,C  23,C  25)          119.75 -0.000010    0.00    119.75   
   241. A(C  22,C  23,C  24)          124.71  0.000025   -0.00    124.71   
   242. A(H  88,C  24,H  89)          107.99  0.000002   -0.00    107.99   
   243. A(H  89,C  24,H  90)          106.20  0.000011    0.00    106.20   
   244. A(H  88,C  24,H  90)          107.94  0.000001   -0.01    107.93   
   245. A(C  23,C  24,H  90)          110.22 -0.000012    0.01    110.22   
   246. A(C  23,C  24,H  89)          110.81 -0.000013    0.00    110.81   
   247. A(C  23,C  24,H  88)          113.38  0.000011   -0.00    113.38   
   248. A(C  23,C  25,C  26)          115.21 -0.000006   -0.01    115.20   
   249. A(H  91,C  25,H  92)          106.84 -0.000003   -0.00    106.84   
   250. A(C  26,C  25,H  92)          108.45  0.000007   -0.00    108.45   
   251. A(C  23,C  25,H  92)          109.62 -0.000001    0.00    109.62   
   252. A(C  26,C  25,H  91)          107.03  0.000001    0.00    107.03   
   253. A(C  23,C  25,H  91)          109.35  0.000002    0.00    109.36   
   254. A(C  25,C  26,C  27)          115.32 -0.000001   -0.00    115.32   
   255. A(C  27,C  26,H  94)          110.85  0.000008    0.00    110.86   
   256. A(H  93,C  26,H  94)          106.46 -0.000000    0.00    106.46   
   257. A(C  25,C  26,H  94)          107.66 -0.000008    0.00    107.66   
   258. A(C  27,C  26,H  93)          108.71 -0.000009   -0.00    108.71   
   259. A(C  25,C  26,H  93)          107.42  0.000010   -0.00    107.42   
   260. A(C  28,C  27,H  95)          116.84 -0.000010    0.00    116.84   
   261. A(C  26,C  27,H  95)          114.63  0.000002   -0.00    114.63   
   262. A(C  26,C  27,C  28)          128.53  0.000009    0.00    128.53   
   263. A(C  29,C  28,C  30)          115.51  0.000005   -0.00    115.50   
   264. A(C  27,C  28,C  30)          119.78 -0.000015    0.01    119.78   
   265. A(C  27,C  28,C  29)          124.71  0.000010   -0.00    124.71   
   266. A(H  97,C  29,H  98)          106.20 -0.000001   -0.00    106.20   
   267. A(H  96,C  29,H  98)          107.96  0.000002   -0.00    107.96   
   268. A(C  28,C  29,H  98)          110.25 -0.000009    0.00    110.25   
   269. A(H  96,C  29,H  97)          107.99 -0.000002   -0.00    107.99   
   270. A(C  28,C  29,H  97)          110.75  0.000009    0.00    110.76   
   271. A(C  28,C  29,H  96)          113.39  0.000000   -0.00    113.39   
   272. A(H  99,C  30,H 100)          106.85 -0.000004   -0.00    106.85   
   273. A(C  31,C  30,H 100)          108.47  0.000018   -0.00    108.47   
   274. A(C  31,C  30,H  99)          107.06 -0.000008    0.00    107.07   
   275. A(C  28,C  30,H  99)          109.40  0.000014    0.01    109.41   
   276. A(C  28,C  30,H 100)          109.61 -0.000002   -0.00    109.61   
   277. A(C  28,C  30,C  31)          115.11 -0.000017   -0.00    115.11   
   278. A(H 101,C  31,H 102)          106.46  0.000002   -0.00    106.45   
   279. A(C  30,C  31,H 102)          107.71 -0.000007    0.00    107.71   
   280. A(C  32,C  31,H 102)          110.91 -0.000000    0.00    110.91   
   281. A(C  32,C  31,H 101)          108.67 -0.000015    0.00    108.68   
   282. A(C  30,C  31,H 101)          107.42  0.000004   -0.00    107.42   
   283. A(C  30,C  31,C  32)          115.27  0.000016   -0.00    115.26   
   284. A(C  33,C  32,H 103)          116.86 -0.000011   -0.00    116.86   
   285. A(C  31,C  32,H 103)          114.58  0.000019   -0.00    114.58   
   286. A(C  31,C  32,C  33)          128.55 -0.000008    0.00    128.55   
   287. A(C  34,C  33,C  35)          115.55 -0.000000    0.00    115.55   
   288. A(C  32,C  33,C  35)          119.77 -0.000027    0.00    119.77   
   289. A(C  32,C  33,C  34)          124.68  0.000028   -0.01    124.67   
   290. A(H 104,C  34,H 106)          107.95  0.000004   -0.00    107.94   
   291. A(H 104,C  34,H 105)          108.00  0.000004   -0.00    108.00   
   292. A(H 105,C  34,H 106)          106.20  0.000013   -0.00    106.20   
   293. A(C  33,C  34,H 106)          110.24 -0.000012    0.00    110.24   
   294. A(C  33,C  34,H 105)          110.79 -0.000018    0.01    110.80   
   295. A(C  33,C  34,H 104)          113.36  0.000010   -0.00    113.36   
   296. A(H 107,C  35,H 108)          106.84 -0.000002   -0.00    106.84   
   297. A(C  36,C  35,H 108)          108.42  0.000006   -0.00    108.42   
   298. A(C  33,C  35,H 108)          109.61  0.000001    0.00    109.61   
   299. A(C  36,C  35,H 107)          107.03 -0.000001    0.00    107.04   
   300. A(C  33,C  35,H 107)          109.34 -0.000007    0.01    109.34   
   301. A(C  33,C  35,C  36)          115.25  0.000001   -0.00    115.25   
   302. A(C  37,C  36,H 110)          110.85  0.000006    0.01    110.86   
   303. A(H 109,C  36,H 110)          106.45 -0.000002   -0.00    106.45   
   304. A(C  35,C  36,H 110)          107.62 -0.000007    0.00    107.62   
   305. A(C  37,C  36,H 109)          108.71 -0.000003   -0.00    108.70   
   306. A(C  35,C  36,H 109)          107.47  0.000012   -0.00    107.46   
   307. A(C  35,C  36,C  37)          115.34 -0.000005   -0.00    115.34   
   308. A(C  38,C  37,H 111)          116.87 -0.000001   -0.00    116.87   
   309. A(C  36,C  37,H 111)          114.65  0.000003    0.00    114.65   
   310. A(C  36,C  37,C  38)          128.47 -0.000003   -0.00    128.47   
   311. A(C  39,C  38,C  40)          115.45 -0.000011    0.00    115.45   
   312. A(C  37,C  38,C  40)          119.85 -0.000004   -0.00    119.85   
   313. A(C  37,C  38,C  39)          124.70  0.000015   -0.00    124.70   
   314. A(H 112,C  39,H 114)          107.96  0.000002   -0.00    107.96   
   315. A(H 113,C  39,H 114)          106.21  0.000006    0.00    106.22   
   316. A(C  38,C  39,H 114)          110.23 -0.000007    0.00    110.24   
   317. A(H 112,C  39,H 113)          108.05  0.000001   -0.00    108.04   
   318. A(C  38,C  39,H 113)          110.71 -0.000010    0.00    110.71   
   319. A(C  38,C  39,H 112)          113.38  0.000008   -0.00    113.38   
   320. A(C  38,C  40,H 116)          109.56  0.000006    0.00    109.56   
   321. A(H 115,C  40,H 116)          106.85 -0.000003   -0.00    106.85   
   322. A(C  41,C  40,H 116)          108.43  0.000007    0.00    108.43   
   323. A(C  41,C  40,H 115)          107.12 -0.000002   -0.00    107.11   
   324. A(C  38,C  40,H 115)          109.44  0.000007    0.00    109.44   
   325. A(C  38,C  40,C  41)          115.11 -0.000016   -0.00    115.11   
   326. A(H 117,C  41,H 118)          106.45  0.000000   -0.00    106.45   
   327. A(C  42,C  41,H 118)          110.98  0.000001    0.00    110.98   
   328. A(C  40,C  41,H 118)          107.68 -0.000003    0.00    107.68   
   329. A(C  42,C  41,H 117)          108.59 -0.000009    0.01    108.59   
   330. A(C  40,C  41,H 117)          107.47  0.000005   -0.00    107.47   
   331. A(C  40,C  41,C  42)          115.27  0.000006   -0.00    115.27   
   332. A(C  43,C  42,H 119)          116.88  0.000002    0.00    116.88   
   333. A(C  41,C  42,H 119)          114.60  0.000007   -0.00    114.60   
   334. A(C  41,C  42,C  43)          128.52 -0.000009    0.00    128.52   
   335. A(C  44,C  43,C  50)          115.88  0.000001   -0.00    115.88   
   336. A(C  42,C  43,C  50)          124.50 -0.000009    0.00    124.50   
   337. A(C  42,C  43,C  44)          119.62  0.000009    0.00    119.62   
   338. A(H 120,C  44,H 121)          106.67  0.000001   -0.00    106.67   
   339. A(C  45,C  44,H 121)          107.21 -0.000005   -0.00    107.21   
   340. A(C  45,C  44,H 120)          108.56  0.000000    0.00    108.57   
   341. A(C  43,C  44,H 120)          109.76 -0.000004   -0.00    109.75   
   342. A(C  43,C  44,C  45)          115.17  0.000005    0.00    115.17   
   343. A(C  43,C  44,H 121)          109.11  0.000002    0.00    109.11   
   344. A(H 122,C  45,H 123)          106.34  0.000002   -0.00    106.34   
   345. A(C  46,C  45,H 123)          111.55 -0.000002    0.00    111.55   
   346. A(C  44,C  45,H 123)          108.64  0.000002   -0.01    108.64   
   347. A(C  46,C  45,H 122)          108.18 -0.000009    0.01    108.19   
   348. A(C  44,C  45,H 122)          106.63 -0.000001    0.00    106.64   
   349. A(C  44,C  45,C  46)          115.03  0.000008   -0.00    115.03   
   350. A(C  47,C  46,H 124)          117.02 -0.000009    0.00    117.03   
   351. A(C  45,C  46,H 124)          114.06 -0.000009    0.00    114.06   
   352. A(C  45,C  46,C  47)          128.90  0.000018   -0.01    128.89   
   353. A(C  48,C  47,C  49)          114.27 -0.000006   -0.00    114.27   
   354. A(C  46,C  47,C  49)          120.69 -0.000004    0.00    120.69   
   355. A(C  46,C  47,C  48)          125.04  0.000010    0.00    125.04   
   356. A(H 126,C  48,H 127)          106.26  0.000001    0.00    106.26   
   357. A(H 125,C  48,H 127)          107.93  0.000001   -0.00    107.93   
   358. A(C  47,C  48,H 127)          110.52  0.000004   -0.00    110.52   
   359. A(H 125,C  48,H 126)          107.99  0.000001   -0.00    107.99   
   360. A(C  47,C  48,H 126)          110.44 -0.000008    0.00    110.44   
   361. A(C  47,C  48,H 125)          113.39  0.000002    0.00    113.40   
   362. A(H 129,C  49,H 130)          106.28 -0.000003    0.00    106.28   
   363. A(C  47,C  49,H 130)          111.03  0.000004   -0.00    111.03   
   364. A(H 128,C  49,H 129)          108.15 -0.000001    0.00    108.15   
   365. A(C  47,C  49,H 129)          111.01  0.000000    0.00    111.01   
   366. A(C  47,C  49,H 128)          111.95  0.000001    0.00    111.95   
   367. A(H 128,C  49,H 130)          108.20 -0.000002   -0.00    108.20   
   368. A(H 132,C  50,H 133)          106.40  0.000002    0.00    106.40   
   369. A(H 131,C  50,H 133)          108.27  0.000007   -0.01    108.26   
   370. A(C  43,C  50,H 133)          110.79 -0.000006    0.00    110.79   
   371. A(H 131,C  50,H 132)          107.79 -0.000002   -0.00    107.79   
   372. A(C  43,C  50,H 132)          110.14  0.000002    0.00    110.14   
   373. A(C  43,C  50,H 131)          113.18 -0.000003    0.00    113.18   
   374. A(C  52,C  51,C  55)          114.19 -0.000002   -0.00    114.19   
   375. A(C   5,C  51,C  55)          124.79  0.000010   -0.00    124.79   
   376. A(C   5,C  51,C  52)          121.02 -0.000008    0.00    121.02   
   377. A(C  51,C  52,O  53)          119.92  0.000005    0.00    119.92   
   378. A(C   1,C  52,O  53)          120.94 -0.000007    0.00    120.94   
   379. A(C   1,C  52,C  51)          119.14  0.000002   -0.00    119.14   
   380. A(H  58,C  55,H  60)          106.35  0.000003    0.00    106.35   
   381. A(H  56,C  55,H  60)          108.44  0.000000   -0.01    108.43   
   382. A(C  51,C  55,H  60)          110.04  0.000001   -0.00    110.04   
   383. A(H  56,C  55,H  58)          108.82 -0.000002    0.01    108.83   
   384. A(C  51,C  55,H  58)          110.24 -0.000016    0.00    110.25   
   385. A(C  51,C  55,H  56)          112.73  0.000013   -0.00    112.72   
   386. A(C 135,C 134,H 136)          120.02  0.000000    0.00    120.02   
   387. A(C   3,C 134,H 136)          119.86 -0.000004    0.00    119.86   
   388. A(C   3,C 134,C 135)          120.12  0.000004   -0.00    120.12   
   389. A(C 134,C 135,H 137)          120.04  0.000002   -0.00    120.04   
   390. A(C   0,C 135,H 137)          119.87 -0.000003    0.00    119.88   
   391. A(C   0,C 135,C 134)          120.09  0.000001   -0.00    120.09   
   392. D(C  52,C   1,C   0,C 135)   -179.92  0.000001   -0.00   -179.92   
   393. D(C   2,C   1,C   0,H  57)   -179.93 -0.000000   -0.00   -179.93   
   394. D(C  52,C   1,C   0,H  57)      0.10  0.000001   -0.00      0.09   
   395. D(C   2,C   1,C   0,C 135)      0.06 -0.000001   -0.00      0.06   
   396. D(C   3,C   2,C   1,C   0)     -0.01  0.000001   -0.00     -0.01   
   397. D(C   4,C   2,C   1,C   0)    179.81  0.000001   -0.00    179.81   
   398. D(C   4,C   2,C   1,C  52)     -0.21 -0.000000    0.00     -0.21   
   399. D(C   3,C   2,C   1,C  52)    179.97 -0.000000    0.00    179.97   
   400. D(H  59,C   3,C   2,C   1)    179.96 -0.000000    0.00    179.97   
   401. D(C 134,C   3,C   2,C   4)   -179.88 -0.000001    0.00   -179.88   
   402. D(C 134,C   3,C   2,C   1)     -0.06 -0.000001    0.00     -0.06   
   403. D(H  59,C   3,C   2,C   4)      0.15 -0.000000    0.00      0.15   
   404. D(C   5,C   4,C   2,C   1)      0.40 -0.000000   -0.02      0.39   
   405. D(O  54,C   4,C   2,C   1)   -179.20  0.000002   -0.03   -179.22   
   406. D(O  54,C   4,C   2,C   3)      0.62  0.000003   -0.03      0.60   
   407. D(C   5,C   4,C   2,C   3)   -179.78  0.000000   -0.02   -179.80   
   408. D(C   6,C   5,C   4,C   2)    178.29  0.000001    0.01    178.30   
   409. D(C  51,C   5,C   4,O  54)    179.72  0.000001    0.02    179.73   
   410. D(C  51,C   5,C   4,C   2)      0.12  0.000004    0.01      0.13   
   411. D(C   6,C   5,C   4,O  54)     -2.11 -0.000002    0.01     -2.09   
   412. D(H  62,C   6,C   5,C   4)     30.71  0.000002   -0.02     30.69   
   413. D(H  61,C   6,C   5,C  51)    -34.60 -0.000002   -0.02    -34.62   
   414. D(H  61,C   6,C   5,C   4)    147.29  0.000000   -0.02    147.28   
   415. D(C   7,C   6,C   5,C   4)    -91.34  0.000003   -0.02    -91.36   
   416. D(C   7,C   6,C   5,C  51)     86.76  0.000000   -0.02     86.74   
   417. D(H  62,C   6,C   5,C  51)   -151.18 -0.000001   -0.02   -151.20   
   418. D(H  63,C   7,C   6,H  61)     63.83  0.000008   -0.01     63.82   
   419. D(C   8,C   7,C   6,H  62)      1.47  0.000001    0.00      1.48   
   420. D(C   8,C   7,C   6,H  61)   -116.50  0.000005    0.00   -116.50   
   421. D(H  63,C   7,C   6,C   5)    -57.41 -0.000009   -0.00    -57.42   
   422. D(C   8,C   7,C   6,C   5)    122.26 -0.000012    0.00    122.27   
   423. D(H  63,C   7,C   6,H  62)   -178.20  0.000004   -0.00   -178.20   
   424. D(C  10,C   8,C   7,H  63)    179.94  0.000000    0.01    179.94   
   425. D(C  10,C   8,C   7,C   6)      0.27  0.000003    0.00      0.27   
   426. D(C   9,C   8,C   7,C   6)   -179.38  0.000002   -0.00   -179.39   
   427. D(C   9,C   8,C   7,H  63)      0.28 -0.000001    0.00      0.29   
   428. D(H  66,C   9,C   8,C   7)    118.52 -0.000001    0.01    118.53   
   429. D(H  66,C   9,C   8,C  10)    -61.16 -0.000002    0.00    -61.15   
   430. D(H  65,C   9,C   8,C  10)     56.69  0.000001    0.01     56.70   
   431. D(H  65,C   9,C   8,C   7)   -123.63  0.000002    0.01   -123.62   
   432. D(H  64,C   9,C   8,C   7)     -2.27 -0.000001    0.01     -2.26   
   433. D(H  64,C   9,C   8,C  10)    178.05 -0.000002    0.01    178.05   
   434. D(H  68,C  10,C   8,C   9)     22.49  0.000005   -0.02     22.48   
   435. D(H  68,C  10,C   8,C   7)   -157.17  0.000004   -0.02   -157.20   
   436. D(H  67,C  10,C   8,C   9)    139.03  0.000007   -0.02    139.02   
   437. D(C  11,C  10,C   8,C   9)    -99.28 -0.000009   -0.01    -99.29   
   438. D(C  11,C  10,C   8,C   7)     81.05 -0.000010   -0.02     81.03   
   439. D(H  67,C  10,C   8,C   7)    -40.63  0.000006   -0.02    -40.66   
   440. D(H  70,C  11,C  10,H  68)     61.45  0.000005   -0.00     61.45   
   441. D(H  70,C  11,C  10,H  67)    -53.68  0.000008   -0.00    -53.68   
   442. D(H  69,C  11,C  10,H  68)    175.99  0.000009   -0.00    175.99   
   443. D(H  69,C  11,C  10,C   8)    -61.86 -0.000002   -0.00    -61.86   
   444. D(H  70,C  11,C  10,C   8)   -176.39 -0.000006   -0.00   -176.40   
   445. D(C  12,C  11,C  10,H  68)    -62.69  0.000000    0.00    -62.68   
   446. D(H  69,C  11,C  10,H  67)     60.86  0.000012   -0.00     60.86   
   447. D(C  12,C  11,C  10,H  67)   -177.81  0.000003    0.00   -177.81   
   448. D(C  12,C  11,C  10,C   8)     59.47 -0.000011    0.00     59.47   
   449. D(H  71,C  12,C  11,C  10)    -68.23  0.000004   -0.05    -68.28   
   450. D(H  71,C  12,C  11,H  69)     52.65 -0.000006   -0.04     52.60   
   451. D(C  13,C  12,C  11,H  70)    -10.47 -0.000008   -0.05    -10.53   
   452. D(H  71,C  12,C  11,H  70)    169.40 -0.000008   -0.04    169.36   
   453. D(C  13,C  12,C  11,C  10)    111.90  0.000005   -0.06    111.83   
   454. D(C  13,C  12,C  11,H  69)   -127.23 -0.000006   -0.06   -127.28   
   455. D(C  15,C  13,C  12,H  71)      0.95  0.000004   -0.01      0.95   
   456. D(C  15,C  13,C  12,C  11)   -179.18  0.000003    0.01   -179.17   
   457. D(C  14,C  13,C  12,H  71)   -178.35  0.000004    0.00   -178.34   
   458. D(C  14,C  13,C  12,C  11)      1.52  0.000004    0.02      1.54   
   459. D(H  74,C  14,C  13,C  15)    -62.89  0.000000    0.02    -62.87   
   460. D(H  74,C  14,C  13,C  12)    116.43 -0.000000    0.01    116.45   
   461. D(H  73,C  14,C  13,C  15)     54.36 -0.000002    0.03     54.38   
   462. D(H  73,C  14,C  13,C  12)   -126.32 -0.000003    0.02   -126.30   
   463. D(H  72,C  14,C  13,C  12)     -4.72 -0.000004    0.02     -4.70   
   464. D(H  72,C  14,C  13,C  15)    175.95 -0.000004    0.03    175.98   
   465. D(H  75,C  15,C  13,C  12)    -36.04 -0.000001   -0.00    -36.04   
   466. D(H  76,C  15,C  13,C  12)   -152.88  0.000001    0.00   -152.88   
   467. D(H  76,C  15,C  13,C  14)     26.48  0.000001   -0.01     26.47   
   468. D(H  75,C  15,C  13,C  14)    143.33 -0.000001   -0.01    143.32   
   469. D(C  16,C  15,C  13,C  12)     84.54 -0.000002    0.00     84.54   
   470. D(C  16,C  15,C  13,C  14)    -96.10 -0.000002   -0.01    -96.10   
   471. D(H  78,C  16,C  15,H  76)     60.87  0.000003    0.01     60.88   
   472. D(H  78,C  16,C  15,C  13)   -175.95 -0.000005    0.01   -175.94   
   473. D(H  77,C  16,C  15,H  76)    175.21  0.000007    0.01    175.22   
   474. D(H  77,C  16,C  15,H  75)     60.23  0.000005    0.01     60.24   
   475. D(H  77,C  16,C  15,C  13)    -61.60  0.000000    0.01    -61.60   
   476. D(C  17,C  16,C  15,H  76)    -63.56  0.000004    0.01    -63.54   
   477. D(H  78,C  16,C  15,H  75)    -54.12  0.000000    0.01    -54.11   
   478. D(C  17,C  16,C  15,H  75)   -178.54  0.000002    0.02   -178.53   
   479. D(C  17,C  16,C  15,C  13)     59.63 -0.000004    0.01     59.64   
   480. D(H  79,C  17,C  16,H  78)    168.06  0.000004    0.05    168.12   
   481. D(H  79,C  17,C  16,H  77)     51.31  0.000003    0.05     51.35   
   482. D(H  79,C  17,C  16,C  15)    -69.21  0.000001    0.04    -69.17   
   483. D(C  18,C  17,C  16,H  78)    -11.61  0.000003    0.05    -11.56   
   484. D(C  18,C  17,C  16,C  15)    111.11 -0.000000    0.04    111.16   
   485. D(C  18,C  17,C  16,H  77)   -128.37  0.000002    0.05   -128.32   
   486. D(C  20,C  18,C  17,H  79)      0.93  0.000001    0.02      0.94   
   487. D(C  20,C  18,C  17,C  16)   -179.40  0.000002    0.02   -179.39   
   488. D(C  19,C  18,C  17,H  79)   -178.21  0.000002    0.01   -178.20   
   489. D(C  19,C  18,C  17,C  16)      1.46  0.000003    0.01      1.47   
   490. D(H  82,C  19,C  18,C  20)    -63.00 -0.000002   -0.00    -63.00   
   491. D(H  82,C  19,C  18,C  17)    116.17 -0.000003    0.01    116.18   
   492. D(H  81,C  19,C  18,C  20)     54.26 -0.000003    0.00     54.27   
   493. D(H  81,C  19,C  18,C  17)   -126.57 -0.000004    0.01   -126.56   
   494. D(H  80,C  19,C  18,C  20)    175.90 -0.000001    0.00    175.90   
   495. D(H  80,C  19,C  18,C  17)     -4.94 -0.000002    0.01     -4.92   
   496. D(H  84,C  20,C  18,C  19)     27.04  0.000005   -0.07     26.98   
   497. D(H  84,C  20,C  18,C  17)   -152.17  0.000006   -0.08   -152.24   
   498. D(H  83,C  20,C  18,C  19)    143.87  0.000000   -0.06    143.81   
   499. D(H  83,C  20,C  18,C  17)    -35.34  0.000001   -0.07    -35.41   
   500. D(C  21,C  20,C  18,C  19)    -95.61 -0.000007   -0.06    -95.67   
   501. D(C  21,C  20,C  18,C  17)     85.18 -0.000006   -0.06     85.11   
   502. D(H  86,C  21,C  20,H  83)    -53.26  0.000002   -0.03    -53.28   
   503. D(H  86,C  21,C  20,C  18)   -175.03 -0.000001   -0.04   -175.07   
   504. D(H  85,C  21,C  20,H  84)    176.00  0.000002   -0.02    175.98   
   505. D(H  85,C  21,C  20,C  18)    -60.72 -0.000000   -0.04    -60.76   
   506. D(C  22,C  21,C  20,H  84)    -62.67  0.000003   -0.03    -62.70   
   507. D(C  22,C  21,C  20,H  83)   -177.62  0.000004   -0.04   -177.65   
   508. D(C  22,C  21,C  20,C  18)     60.60  0.000001   -0.04     60.56   
   509. D(H  86,C  21,C  20,H  84)     61.69  0.000001   -0.03     61.67   
   510. D(H  85,C  21,C  20,H  83)     61.06  0.000003   -0.03     61.03   
   511. D(H  87,C  22,C  21,H  86)    168.30  0.000003    0.06    168.35   
   512. D(H  87,C  22,C  21,H  85)     51.57  0.000005    0.05     51.62   
   513. D(H  87,C  22,C  21,C  20)    -69.03 -0.000001    0.06    -68.96   
   514. D(C  23,C  22,C  21,H  86)    -11.26  0.000007    0.05    -11.21   
   515. D(C  23,C  22,C  21,C  20)    111.41  0.000003    0.05    111.47   
   516. D(C  23,C  22,C  21,H  85)   -127.99  0.000009    0.05   -127.95   
   517. D(C  24,C  23,C  22,H  87)   -178.12  0.000004   -0.00   -178.12   
   518. D(C  24,C  23,C  22,C  21)      1.43 -0.000000    0.01      1.44   
   519. D(C  25,C  23,C  22,H  87)      0.96  0.000004    0.00      0.96   
   520. D(C  25,C  23,C  22,C  21)   -179.49 -0.000000    0.01   -179.48   
   521. D(H  90,C  24,C  23,C  25)    -62.85 -0.000001   -0.01    -62.86   
   522. D(H  90,C  24,C  23,C  22)    116.26 -0.000001   -0.01    116.25   
   523. D(H  89,C  24,C  23,C  25)     54.41 -0.000003   -0.00     54.41   
   524. D(H  89,C  24,C  23,C  22)   -126.48 -0.000003   -0.00   -126.48   
   525. D(H  88,C  24,C  23,C  25)    176.04 -0.000001   -0.01    176.03   
   526. D(H  88,C  24,C  23,C  22)     -4.86 -0.000001   -0.00     -4.86   
   527. D(H  92,C  25,C  23,C  24)     27.82  0.000004   -0.03     27.78   
   528. D(H  92,C  25,C  23,C  22)   -151.34  0.000003   -0.04   -151.37   
   529. D(H  91,C  25,C  23,C  24)    144.64  0.000001   -0.03    144.61   
   530. D(H  91,C  25,C  23,C  22)    -34.52  0.000000   -0.03    -34.55   
   531. D(C  26,C  25,C  23,C  24)    -94.81 -0.000001   -0.03    -94.84   
   532. D(C  26,C  25,C  23,C  22)     86.04 -0.000001   -0.03     86.01   
   533. D(H  94,C  26,C  25,H  92)     61.15 -0.000002    0.03     61.18   
   534. D(H  94,C  26,C  25,H  91)    -53.78 -0.000003    0.03    -53.75   
   535. D(H  94,C  26,C  25,C  23)   -175.60 -0.000002    0.03   -175.57   
   536. D(H  93,C  26,C  25,H  92)    175.46 -0.000001    0.03    175.49   
   537. D(H  93,C  26,C  25,H  91)     60.52 -0.000002    0.03     60.55   
   538. D(H  93,C  26,C  25,C  23)    -61.29 -0.000001    0.03    -61.27   
   539. D(C  27,C  26,C  25,H  92)    -63.17 -0.000005    0.02    -63.15   
   540. D(C  27,C  26,C  25,H  91)   -178.11 -0.000006    0.03   -178.08   
   541. D(C  27,C  26,C  25,C  23)     60.07 -0.000006    0.02     60.10   
   542. D(H  95,C  27,C  26,H  94)    166.70 -0.000000    0.04    166.73   
   543. D(H  95,C  27,C  26,H  93)     50.00  0.000001    0.03     50.04   
   544. D(H  95,C  27,C  26,C  25)    -70.66 -0.000005    0.04    -70.63   
   545. D(C  28,C  27,C  26,H  94)    -12.95 -0.000001    0.03    -12.91   
   546. D(C  28,C  27,C  26,H  93)   -129.64  0.000000    0.03   -129.61   
   547. D(C  28,C  27,C  26,C  25)    109.69 -0.000006    0.04    109.73   
   548. D(C  30,C  28,C  27,H  95)      0.94  0.000001    0.01      0.95   
   549. D(C  30,C  28,C  27,C  26)   -179.42  0.000002    0.01   -179.41   
   550. D(C  29,C  28,C  27,H  95)   -178.30  0.000002    0.00   -178.30   
   551. D(C  29,C  28,C  27,C  26)      1.33  0.000003    0.00      1.34   
   552. D(H  98,C  29,C  28,C  30)    -62.99 -0.000003   -0.00    -63.00   
   553. D(H  98,C  29,C  28,C  27)    116.28 -0.000005    0.00    116.28   
   554. D(H  97,C  29,C  28,C  30)     54.25 -0.000004    0.00     54.25   
   555. D(H  97,C  29,C  28,C  27)   -126.48 -0.000005    0.00   -126.47   
   556. D(H  96,C  29,C  28,C  30)    175.84 -0.000000   -0.00    175.84   
   557. D(H  96,C  29,C  28,C  27)     -4.89 -0.000001    0.00     -4.88   
   558. D(H 100,C  30,C  28,C  29)     27.10  0.000003   -0.02     27.09   
   559. D(H 100,C  30,C  28,C  27)   -152.21  0.000004   -0.02   -152.23   
   560. D(H  99,C  30,C  28,C  29)    143.96  0.000005   -0.02    143.94   
   561. D(H  99,C  30,C  28,C  27)    -35.36  0.000006   -0.02    -35.38   
   562. D(C  31,C  30,C  28,C  29)    -95.47 -0.000007   -0.01    -95.49   
   563. D(C  31,C  30,C  28,C  27)     85.21 -0.000006   -0.02     85.20   
   564. D(H 102,C  31,C  30,H 100)     61.07  0.000006   -0.04     61.02   
   565. D(H 102,C  31,C  30,H  99)    -53.91  0.000005   -0.04    -53.95   
   566. D(H 102,C  31,C  30,C  28)   -175.75  0.000005   -0.05   -175.80   
   567. D(H 101,C  31,C  30,H 100)    175.39  0.000007   -0.05    175.34   
   568. D(H 101,C  31,C  30,H  99)     60.42  0.000006   -0.04     60.37   
   569. D(H 101,C  31,C  30,C  28)    -61.42  0.000005   -0.05    -61.48   
   570. D(C  32,C  31,C  30,H 100)    -63.34  0.000001   -0.05    -63.38   
   571. D(C  32,C  31,C  30,H  99)   -178.31  0.000000   -0.04   -178.35   
   572. D(C  32,C  31,C  30,C  28)     59.85 -0.000001   -0.05     59.80   
   573. D(H 103,C  32,C  31,H 102)    167.15 -0.000003   -0.00    167.15   
   574. D(H 103,C  32,C  31,H 101)     50.46  0.000004   -0.01     50.46   
   575. D(H 103,C  32,C  31,C  30)    -70.13 -0.000001   -0.00    -70.14   
   576. D(C  33,C  32,C  31,H 102)    -12.41 -0.000001   -0.01    -12.42   
   577. D(C  33,C  32,C  31,H 101)   -129.10  0.000006   -0.01   -129.11   
   578. D(C  33,C  32,C  31,C  30)    110.31  0.000001   -0.01    110.30   
   579. D(C  35,C  33,C  32,H 103)      0.84  0.000001    0.00      0.84   
   580. D(C  35,C  33,C  32,C  31)   -179.61 -0.000001    0.01   -179.60   
   581. D(C  34,C  33,C  32,H 103)   -178.26  0.000002    0.00   -178.25   
   582. D(C  34,C  33,C  32,C  31)      1.30  0.000000    0.01      1.31   
   583. D(H 106,C  34,C  33,C  35)    -62.82  0.000001    0.01    -62.80   
   584. D(H 106,C  34,C  33,C  32)    116.31 -0.000000    0.01    116.33   
   585. D(H 105,C  34,C  33,C  35)     54.45 -0.000001    0.02     54.46   
   586. D(H 105,C  34,C  33,C  32)   -126.43 -0.000002    0.02   -126.41   
   587. D(H 104,C  34,C  33,C  35)    176.05 -0.000002    0.02    176.07   
   588. D(H 104,C  34,C  33,C  32)     -4.82 -0.000003    0.02     -4.80   
   589. D(H 108,C  35,C  33,C  34)     28.29  0.000006   -0.01     28.28   
   590. D(H 108,C  35,C  33,C  32)   -150.88  0.000006   -0.01   -150.89   
   591. D(H 107,C  35,C  33,C  34)    145.10  0.000000   -0.01    145.09   
   592. D(H 107,C  35,C  33,C  32)    -34.07  0.000001   -0.01    -34.08   
   593. D(C  36,C  35,C  33,C  34)    -94.32 -0.000005   -0.00    -94.32   
   594. D(C  36,C  35,C  33,C  32)     86.51 -0.000004   -0.00     86.50   
   595. D(H 110,C  36,C  35,H 108)     61.26 -0.000002    0.04     61.30   
   596. D(H 110,C  36,C  35,H 107)    -53.67 -0.000003    0.04    -53.63   
   597. D(H 110,C  36,C  35,C  33)   -175.50  0.000005    0.03   -175.46   
   598. D(H 109,C  36,C  35,H 108)    175.55 -0.000003    0.04    175.59   
   599. D(H 109,C  36,C  35,H 107)     60.62 -0.000003    0.04     60.66   
   600. D(H 109,C  36,C  35,C  33)    -61.20  0.000005    0.03    -61.17   
   601. D(C  37,C  36,C  35,H 108)    -63.05 -0.000001    0.03    -63.02   
   602. D(C  37,C  36,C  35,H 107)   -177.97 -0.000002    0.03   -177.94   
   603. D(C  37,C  36,C  35,C  33)     60.20  0.000006    0.03     60.23   
   604. D(H 111,C  37,C  36,H 110)    165.82  0.000003   -0.00    165.81   
   605. D(H 111,C  37,C  36,H 109)     49.14  0.000004   -0.01     49.14   
   606. D(H 111,C  37,C  36,C  35)    -71.59 -0.000005    0.00    -71.59   
   607. D(C  38,C  37,C  36,H 110)    -13.91  0.000004   -0.01    -13.93   
   608. D(C  38,C  37,C  36,H 109)   -130.59  0.000005   -0.02   -130.60   
   609. D(C  38,C  37,C  36,C  35)    108.68 -0.000004   -0.01    108.67   
   610. D(C  40,C  38,C  37,H 111)      0.88  0.000002    0.00      0.88   
   611. D(C  40,C  38,C  37,C  36)   -179.40  0.000000    0.01   -179.39   
   612. D(C  39,C  38,C  37,H 111)   -178.36  0.000002   -0.00   -178.36   
   613. D(C  39,C  38,C  37,C  36)      1.37  0.000000    0.01      1.37   
   614. D(H 114,C  39,C  38,C  40)    -63.49  0.000001    0.01    -63.48   
   615. D(H 114,C  39,C  38,C  37)    115.77  0.000001    0.02    115.79   
   616. D(H 113,C  39,C  38,C  40)     53.73 -0.000001    0.02     53.75   
   617. D(H 113,C  39,C  38,C  37)   -127.00 -0.000001    0.02   -126.98   
   618. D(H 112,C  39,C  38,C  40)    175.35 -0.000001    0.01    175.37   
   619. D(H 112,C  39,C  38,C  37)     -5.38 -0.000001    0.02     -5.36   
   620. D(H 116,C  40,C  38,C  39)     28.73  0.000002   -0.01     28.72   
   621. D(H 116,C  40,C  38,C  37)   -150.57  0.000002   -0.02   -150.59   
   622. D(H 115,C  40,C  38,C  39)    145.58  0.000006   -0.01    145.57   
   623. D(H 115,C  40,C  38,C  37)    -33.72  0.000006   -0.02    -33.74   
   624. D(C  41,C  40,C  38,C  39)    -93.75 -0.000001   -0.01    -93.76   
   625. D(C  41,C  40,C  38,C  37)     86.95 -0.000002   -0.02     86.93   
   626. D(H 118,C  41,C  40,H 116)     60.17 -0.000001    0.01     60.18   
   627. D(H 118,C  41,C  40,H 115)    -54.81 -0.000001    0.01    -54.80   
   628. D(H 118,C  41,C  40,C  38)   -176.74  0.000002    0.01   -176.73   
   629. D(H 117,C  41,C  40,H 116)    174.49  0.000000    0.01    174.50   
   630. D(H 117,C  41,C  40,H 115)     59.52  0.000001    0.01     59.53   
   631. D(H 117,C  41,C  40,C  38)    -62.42  0.000003    0.01    -62.41   
   632. D(C  42,C  41,C  40,H 116)    -64.30 -0.000004    0.01    -64.29   
   633. D(C  42,C  41,C  40,H 115)   -179.28 -0.000004    0.01   -179.27   
   634. D(C  42,C  41,C  40,C  38)     58.78 -0.000002    0.01     58.80   
   635. D(H 119,C  42,C  41,H 118)    164.18 -0.000006    0.02    164.20   
   636. D(H 119,C  42,C  41,H 117)     47.51 -0.000001    0.01     47.52   
   637. D(H 119,C  42,C  41,C  40)    -73.09 -0.000004    0.02    -73.07   
   638. D(C  43,C  42,C  41,H 118)    -15.56 -0.000006    0.01    -15.55   
   639. D(C  43,C  42,C  41,H 117)   -132.24 -0.000001    0.01   -132.23   
   640. D(C  43,C  42,C  41,C  40)    107.17 -0.000004    0.02    107.18   
   641. D(C  50,C  43,C  42,H 119)    178.42 -0.000001    0.00    178.42   
   642. D(C  50,C  43,C  42,C  41)     -1.84 -0.000000    0.01     -1.84   
   643. D(C  44,C  43,C  42,H 119)     -1.18  0.000002   -0.00     -1.18   
   644. D(C  44,C  43,C  42,C  41)    178.56  0.000002    0.00    178.56   
   645. D(C  45,C  44,C  43,C  50)     85.84 -0.000001    0.03     85.86   
   646. D(C  45,C  44,C  43,C  42)    -94.53 -0.000003    0.03    -94.50   
   647. D(H 121,C  44,C  43,C  50)   -153.58 -0.000002    0.02   -153.55   
   648. D(H 121,C  44,C  43,C  42)     26.06 -0.000004    0.03     26.09   
   649. D(H 120,C  44,C  43,C  50)    -37.02 -0.000002    0.02    -37.00   
   650. D(H 120,C  44,C  43,C  42)    142.62 -0.000004    0.03    142.64   
   651. D(H 123,C  45,C  44,H 121)    -65.92 -0.000003    0.05    -65.87   
   652. D(H 123,C  45,C  44,H 120)    179.19 -0.000002    0.05    179.24   
   653. D(H 123,C  45,C  44,C  43)     55.70 -0.000001    0.05     55.75   
   654. D(H 122,C  45,C  44,H 121)     48.32 -0.000001    0.05     48.37   
   655. D(H 122,C  45,C  44,H 120)    -66.56  0.000001    0.05    -66.52   
   656. D(H 122,C  45,C  44,C  43)    169.94  0.000001    0.05    169.99   
   657. D(C  46,C  45,C  44,H 121)    168.25 -0.000008    0.05    168.31   
   658. D(C  46,C  45,C  44,H 120)     53.37 -0.000006    0.06     53.42   
   659. D(C  46,C  45,C  44,C  43)    -70.13 -0.000005    0.05    -70.07   
   660. D(H 124,C  46,C  45,H 123)   -179.65 -0.000010    0.08   -179.57   
   661. D(H 124,C  46,C  45,H 122)     63.73 -0.000005    0.08     63.81   
   662. D(H 124,C  46,C  45,C  44)    -55.34 -0.000003    0.07    -55.27   
   663. D(C  47,C  46,C  45,H 123)      1.74 -0.000011    0.09      1.83   
   664. D(C  47,C  46,C  45,H 122)   -114.88 -0.000006    0.08   -114.79   
   665. D(C  47,C  46,C  45,C  44)    126.05 -0.000004    0.08    126.13   
   666. D(C  49,C  47,C  46,H 124)     -0.16 -0.000001    0.01     -0.15   
   667. D(C  49,C  47,C  46,C  45)    178.42 -0.000001    0.00    178.42   
   668. D(C  48,C  47,C  46,H 124)   -179.76 -0.000001    0.01   -179.76   
   669. D(C  48,C  47,C  46,C  45)     -1.19  0.000000    0.00     -1.19   
   670. D(H 127,C  48,C  47,C  49)    -60.41  0.000005    0.00    -60.41   
   671. D(H 127,C  48,C  47,C  46)    119.22  0.000004    0.00    119.22   
   672. D(H 126,C  48,C  47,C  49)     56.88  0.000004    0.00     56.88   
   673. D(H 126,C  48,C  47,C  46)   -123.49  0.000003    0.00   -123.48   
   674. D(H 125,C  48,C  47,C  49)    178.24 -0.000000    0.01    178.25   
   675. D(H 125,C  48,C  47,C  46)     -2.13 -0.000001    0.01     -2.12   
   676. D(H 130,C  49,C  47,C  48)    -58.98  0.000001   -0.00    -58.99   
   677. D(H 130,C  49,C  47,C  46)    121.37  0.000002   -0.00    121.37   
   678. D(H 129,C  49,C  47,C  48)     59.01  0.000000   -0.00     59.01   
   679. D(H 129,C  49,C  47,C  46)   -120.64  0.000001   -0.00   -120.64   
   680. D(H 128,C  49,C  47,C  48)    179.97  0.000000    0.00    179.97   
   681. D(H 128,C  49,C  47,C  46)      0.32  0.000001   -0.00      0.32   
   682. D(H 133,C  50,C  43,C  44)    -56.42  0.000006   -0.02    -56.43   
   683. D(H 133,C  50,C  43,C  42)    123.97  0.000008   -0.02    123.95   
   684. D(H 132,C  50,C  43,C  44)     61.03  0.000006   -0.01     61.02   
   685. D(H 132,C  50,C  43,C  42)   -118.59  0.000008   -0.02   -118.60   
   686. D(H 131,C  50,C  43,C  44)   -178.23  0.000003   -0.01   -178.25   
   687. D(H 131,C  50,C  43,C  42)      2.15  0.000005   -0.02      2.13   
   688. D(C  55,C  51,C   5,C   6)      1.12  0.000002   -0.02      1.10   
   689. D(C  55,C  51,C   5,C   4)    179.13 -0.000001   -0.03    179.10   
   690. D(C  52,C  51,C   5,C   6)   -178.81 -0.000003    0.02   -178.79   
   691. D(C  52,C  51,C   5,C   4)     -0.80 -0.000007    0.02     -0.78   
   692. D(O  53,C  52,C  51,C  55)      0.92 -0.000005   -0.00      0.92   
   693. D(O  53,C  52,C  51,C   5)   -179.14  0.000000   -0.04   -179.18   
   694. D(C   1,C  52,C  51,C  55)   -178.96  0.000001    0.01   -178.95   
   695. D(C   1,C  52,C  51,C   5)      0.98  0.000006   -0.03      0.95   
   696. D(O  53,C  52,C   1,C   2)    179.67  0.000004    0.03    179.70   
   697. D(O  53,C  52,C   1,C   0)     -0.36  0.000002    0.03     -0.32   
   698. D(C  51,C  52,C   1,C   2)     -0.45 -0.000003    0.02     -0.43   
   699. D(C  51,C  52,C   1,C   0)    179.52 -0.000004    0.03    179.55   
   700. D(H  60,C  55,C  51,C  52)     59.11 -0.000012    0.35     59.46   
   701. D(H  60,C  55,C  51,C   5)   -120.83 -0.000017    0.39   -120.44   
   702. D(H  58,C  55,C  51,C  52)    -57.89 -0.000007    0.35    -57.54   
   703. D(H  58,C  55,C  51,C   5)    122.18 -0.000012    0.39    122.57   
   704. D(H  56,C  55,C  51,C  52)   -179.71 -0.000002    0.33   -179.38   
   705. D(H  56,C  55,C  51,C   5)      0.36 -0.000008    0.37      0.73   
   706. D(H 136,C 134,C   3,H  59)      0.03  0.000000   -0.00      0.03   
   707. D(H 136,C 134,C   3,C   2)   -179.94  0.000001   -0.00   -179.94   
   708. D(C 135,C 134,C   3,H  59)   -179.94 -0.000000   -0.00   -179.94   
   709. D(C 135,C 134,C   3,C   2)      0.09  0.000001   -0.00      0.08   
   710. D(H 137,C 135,C 134,H 136)     -0.01 -0.000001    0.00     -0.01   
   711. D(H 137,C 135,C 134,C   3)    179.97 -0.000000   -0.00    179.97   
   712. D(C   0,C 135,C 134,H 136)    179.99 -0.000001    0.00    179.99   
   713. D(C   0,C 135,C 134,C   3)     -0.04 -0.000000    0.00     -0.04   
   714. D(H 137,C 135,C   0,H  57)     -0.06 -0.000000    0.00     -0.06   
   715. D(H 137,C 135,C   0,C   1)    179.96  0.000000    0.00    179.96   
   716. D(C 134,C 135,C   0,H  57)    179.95  0.000000    0.00    179.95   
   717. D(C 134,C 135,C   0,C   1)     -0.03  0.000000    0.00     -0.03   
    ----------------------------------------------------------------------------

Time needed for optimization step       :     1.79 sec

         *************************************************************
         *                GEOMETRY OPTIMIZATION CYCLE  20            *
         *************************************************************
---------------------------------
CARTESIAN COORDINATES (ANGSTROEM)
---------------------------------
  C     16.533252    2.942363    0.530836
  C     15.460642    2.055366    0.387577
  C     14.335698    2.431082   -0.366542
  C     14.292748    3.692211   -0.971606
  C     13.193976    1.489508   -0.525419
  C     13.259795    0.147427    0.134601
  C     12.033046   -0.726039   -0.050832
  C     11.033372   -0.519976    1.071345
  C      9.750903   -0.133667    0.958889
  C      8.894387    0.036036    2.193496
  C      9.072851    0.163952   -0.369066
  C      8.573116   -1.087486   -1.148073
  C      7.567625   -1.929861   -0.406279
  C      6.263697   -2.116276   -0.680201
  C      5.535741   -1.511126   -1.858635
  C      5.420877   -3.005785    0.225109
  C      4.838343   -2.300721    1.484622
  C      3.935748   -1.127835    1.201811
  C      2.608222   -1.023876    1.395106
  C      1.737229   -2.107199    1.989121
  C      1.889311    0.265972    1.020921
  C      1.454145    0.371307   -0.469917
  C      0.494639   -0.693232   -0.935284
  C     -0.797955   -0.562454   -1.285641
  C     -1.556061    0.745219   -1.306591
  C     -1.591455   -1.788312   -1.718981
  C     -2.241359   -2.600748   -0.560796
  C     -3.227894   -1.838941    0.286200
  C     -4.564376   -1.981943    0.349537
  C     -5.359083   -3.000915   -0.434769
  C     -5.378022   -1.087108    1.275479
  C     -5.781138    0.291469    0.675423
  C     -6.621288    0.228092   -0.573955
  C     -7.916416    0.557726   -0.731347
  C     -8.803851    1.104453    0.363536
  C     -8.575081    0.405095   -2.096026
  C     -9.162704   -1.005229   -2.395771
  C    -10.238856   -1.470255   -1.448592
  C    -11.557556   -1.603587   -1.680312
  C    -12.231013   -1.325102   -3.004872
  C    -12.478329   -2.081834   -0.565828
  C    -13.024246   -0.960958    0.366824
  C    -13.815008    0.121511   -0.322783
  C    -15.143088    0.337620   -0.293011
  C    -15.728948    1.522158   -1.045941
  C    -15.928754    2.811034   -0.199024
  C    -17.023981    2.732488    0.832564
  C    -16.959895    2.980627    2.152635
  C    -15.709949    3.383018    2.899997
  C    -18.195773    2.876857    3.018593
  C    -16.135595   -0.531849    0.443820
  C     14.345365   -0.210192    0.872790
  C     15.508445    0.716526    1.031896
  O     16.487343    0.366100    1.692212
  O     12.212167    1.809292   -1.197407
  C     14.500915   -1.523884    1.590432
  H     13.645406   -2.184386    1.449700
  H     17.394898    2.636534    1.115333
  H     15.405944   -2.038925    1.247224
  H     13.418359    3.969021   -1.551429
  H     14.632695   -1.351617    2.665447
  H     12.336871   -1.778821   -0.084746
  H     11.582619   -0.490088   -1.016327
  H     11.427743   -0.708828    2.070885
  H      9.436321   -0.227579    3.108254
  H      7.989739   -0.584171    2.136779
  H      8.550205    1.076289    2.285587
  H      9.762730    0.711348   -1.021681
  H      8.214258    0.824384   -0.191559
  H      9.448193   -1.709651   -1.386116
  H      8.167515   -0.743928   -2.105966
  H      7.968833   -2.452133    0.465195
  H      6.153145   -0.825187   -2.444576
  H      4.643682   -0.964528   -1.526145
  H      5.177051   -2.303184   -2.531962
  H      6.030156   -3.847402    0.579216
  H      4.589303   -3.434955   -0.349914
  H      5.688797   -1.953722    2.090424
  H      4.320214   -3.059030    2.082269
  H      4.444392   -0.253310    0.790209
  H      2.274202   -3.040441    2.178303
  H      0.889203   -2.331570    1.329191
  H      1.303638   -1.767340    2.940937
  H      2.546146    1.121302    1.225582
  H      0.999651    0.389809    1.653116
  H      2.366016    0.318070   -1.083364
  H      1.033858    1.371299   -0.624747
  H      0.923156   -1.695910   -0.996625
  H     -0.975697    1.589166   -0.924611
  H     -2.477265    0.671470   -0.714333
  H     -1.869419    0.986579   -2.332737
  H     -0.930719   -2.475880   -2.262652
  H     -2.382588   -1.487070   -2.418927
  H     -1.427384   -2.962779    0.084840
  H     -2.708408   -3.489622   -0.999533
  H     -2.782188   -1.078480    0.931126
  H     -4.752391   -3.574837   -1.140231
  H     -6.165894   -2.514870   -0.998572
  H     -5.847068   -3.711043    0.248670
  H     -4.801174   -0.885267    2.187328
  H     -6.291505   -1.611873    1.586335
  H     -4.852525    0.836078    0.448271
  H     -6.290639    0.860814    1.460920
  H     -6.091610   -0.128407   -1.460053
  H     -8.316472    1.135374    1.341552
  H     -9.718707    0.505536    0.459245
  H     -9.129789    2.124971    0.115001
  H     -7.838774    0.620205   -2.881167
  H     -9.379234    1.145903   -2.202254
  H     -8.330043   -1.723454   -2.363707
  H     -9.528023   -0.999582   -3.428927
  H     -9.884164   -1.732821   -0.449587
  H    -11.555074   -0.908147   -3.756088
  H    -13.067753   -0.626839   -2.875557
  H    -12.663261   -2.250055   -3.413749
  H    -11.941412   -2.797883    0.069722
  H    -13.332546   -2.619324   -0.999632
  H    -12.161014   -0.499209    0.868355
  H    -13.618877   -1.441563    1.152086
  H    -13.215232    0.814211   -0.916830
  H    -16.695847    1.240221   -1.488096
  H    -15.065067    1.781572   -1.880098
  H    -16.179814    3.617568   -0.906461
  H    -14.969400    3.085135    0.252818
  H    -17.999789    2.454053    0.426292
  H    -14.820133    3.424141    2.266921
  H    -15.510334    2.679812    3.721066
  H    -15.840254    4.370719    3.365403
  H    -19.078069    2.583950    2.439386
  H    -18.412862    3.835333    3.512324
  H    -18.053234    2.140923    3.823191
  H    -15.664825   -1.351111    0.993810
  H    -16.853063   -0.971135   -0.264265
  H    -16.724659    0.064001    1.152141
  C     15.364407    4.574052   -0.824673
  C     16.484867    4.199121   -0.073819
  H     15.327799    5.552807   -1.294765
  H     17.318548    4.886512    0.039247

----------------------------
CARTESIAN COORDINATES (A.U.)
----------------------------
  NO LB      ZA    FRAG     MASS         X           Y           Z
   0 C     6.0000    0    12.011   31.243318    5.560260    1.003135
   1 C     6.0000    0    12.011   29.216380    3.884080    0.732415
   2 C     6.0000    0    12.011   27.090544    4.594080   -0.692663
   3 C     6.0000    0    12.011   27.009380    6.977268   -1.836070
   4 C     6.0000    0    12.011   24.933002    2.814762   -0.992897
   5 C     6.0000    0    12.011   25.057382    0.278596    0.254358
   6 C     6.0000    0    12.011   22.739162   -1.372015   -0.096058
   7 C     6.0000    0    12.011   20.850052   -0.982613    2.024548
   8 C     6.0000    0    12.011   18.426536   -0.252594    1.812037
   9 C     6.0000    0    12.011   16.807955    0.068098    4.145108
  10 C     6.0000    0    12.011   17.145204    0.309824   -0.697433
  11 C     6.0000    0    12.011   16.200842   -2.055052   -2.169543
  12 C     6.0000    0    12.011   14.300739   -3.646909   -0.767757
  13 C     6.0000    0    12.011   11.836672   -3.999182   -1.285394
  14 C     6.0000    0    12.011   10.461034   -2.855615   -3.512312
  15 C     6.0000    0    12.011   10.243973   -5.680110    0.425394
  16 C     6.0000    0    12.011    9.143144   -4.347732    2.805530
  17 C     6.0000    0    12.011    7.437485   -2.131300    2.271093
  18 C     6.0000    0    12.011    4.928825   -1.934845    2.636368
  19 C     6.0000    0    12.011    3.282886   -3.982028    3.758894
  20 C     6.0000    0    12.011    3.570280    0.502614    1.929262
  21 C     6.0000    0    12.011    2.747936    0.701668   -0.888014
  22 C     6.0000    0    12.011    0.934732   -1.310018   -1.767432
  23 C     6.0000    0    12.011   -1.507917   -1.062884   -2.429510
  24 C     6.0000    0    12.011   -2.940529    1.408259   -2.469098
  25 C     6.0000    0    12.011   -3.007414   -3.379419   -3.248404
  26 C     6.0000    0    12.011   -4.235555   -4.914702   -1.059751
  27 C     6.0000    0    12.011   -6.099835   -3.475095    0.540840
  28 C     6.0000    0    12.011   -8.625421   -3.745330    0.660530
  29 C     6.0000    0    12.011  -10.127199   -5.670907   -0.821595
  30 C     6.0000    0    12.011  -10.162989   -2.054336    2.410306
  31 C     6.0000    0    12.011  -10.924768    0.550797    1.276365
  32 C     6.0000    0    12.011  -12.512421    0.431032   -1.084618
  33 C     6.0000    0    12.011  -14.959858    1.053950   -1.382045
  34 C     6.0000    0    12.011  -16.636868    2.087114    0.686984
  35 C     6.0000    0    12.011  -16.204554    0.765518   -3.960914
  36 C     6.0000    0    12.011  -17.315001   -1.899608   -4.527351
  37 C     6.0000    0    12.011  -19.348633   -2.778379   -2.737443
  38 C     6.0000    0    12.011  -21.840615   -3.030339   -3.175329
  39 C     6.0000    0    12.011  -23.113265   -2.504080   -5.678385
  40 C     6.0000    0    12.011  -23.580625   -3.934097   -1.069260
  41 C     6.0000    0    12.011  -24.612259   -1.815947    0.693197
  42 C     6.0000    0    12.011  -26.106583    0.229622   -0.609971
  43 C     6.0000    0    12.011  -28.616290    0.638009   -0.553710
  44 C     6.0000    0    12.011  -29.723404    2.876462   -1.976542
  45 C     6.0000    0    12.011  -30.100983    5.312084   -0.376100
  46 C     6.0000    0    12.011  -32.170662    5.163653    1.573319
  47 C     6.0000    0    12.011  -32.049557    5.632569    4.067890
  48 C     6.0000    0    12.011  -29.687501    6.392977    5.480200
  49 C     6.0000    0    12.011  -34.385028    5.436472    5.704314
  50 C     6.0000    0    12.011  -30.491855   -1.005050    0.838698
  51 C     6.0000    0    12.011   27.108811   -0.397205    1.649334
  52 C     6.0000    0    12.011   29.306714    1.354038    1.950001
  53 O     8.0000    0    15.999   31.156562    0.691829    3.197818
  54 O     8.0000    0    15.999   23.077652    3.419066   -2.262771
  55 C     6.0000    0    12.011   27.402758   -2.879723    3.005481
  56 H     1.0000    0     1.008   25.786081   -4.127891    2.739536
  57 H     1.0000    0     1.008   32.871594    4.982327    2.107674
  58 H     1.0000    0     1.008   29.113014   -3.853009    2.356913
  59 H     1.0000    0     1.008   25.357024    7.500362   -2.931776
  60 H     1.0000    0     1.008   27.651786   -2.554186    5.036965
  61 H     1.0000    0     1.008   23.313307   -3.361485   -0.160147
  62 H     1.0000    0     1.008   21.887978   -0.926133   -1.920580
  63 H     1.0000    0     1.008   21.595305   -1.339490    3.913406
  64 H     1.0000    0     1.008   17.832063   -0.430062    5.873748
  65 H     1.0000    0     1.008   15.098418   -1.103924    4.037928
  66 H     1.0000    0     1.008   16.157547    2.033892    4.319134
  67 H     1.0000    0     1.008   18.448885    1.344253   -1.930698
  68 H     1.0000    0     1.008   15.522698    1.557859   -0.361994
  69 H     1.0000    0     1.008   17.854498   -3.230771   -2.619380
  70 H     1.0000    0     1.008   15.434366   -1.405821   -3.979699
  71 H     1.0000    0     1.008   15.058912   -4.633860    0.879091
  72 H     1.0000    0     1.008   11.627758   -1.559378   -4.619579
  73 H     1.0000    0     1.008    8.775287   -1.822694   -2.883997
  74 H     1.0000    0     1.008    9.783209   -4.352386   -4.784714
  75 H     1.0000    0     1.008   11.395343   -7.270537    1.094559
  76 H     1.0000    0     1.008    8.672526   -6.491124   -0.661242
  77 H     1.0000    0     1.008   10.750268   -3.692000    3.950328
  78 H     1.0000    0     1.008    8.164022   -5.780728    3.934918
  79 H     1.0000    0     1.008    8.398684   -0.478687    1.493279
  80 H     1.0000    0     1.008    4.297620   -5.745601    4.116396
  81 H     1.0000    0     1.008    1.680350   -4.406030    2.511806
  82 H     1.0000    0     1.008    2.463518   -3.339789    5.557565
  83 H     1.0000    0     1.008    4.811518    2.118953    2.316014
  84 H     1.0000    0     1.008    1.889067    0.736631    3.123936
  85 H     1.0000    0     1.008    4.471123    0.601065   -2.047261
  86 H     1.0000    0     1.008    1.953708    2.591380   -1.180601
  87 H     1.0000    0     1.008    1.744512   -3.204805   -1.883348
  88 H     1.0000    0     1.008   -1.843799    3.003088   -1.747262
  89 H     1.0000    0     1.008   -4.681352    1.268894   -1.349893
  90 H     1.0000    0     1.008   -3.532691    1.864364   -4.408234
  91 H     1.0000    0     1.008   -1.758804   -4.678734   -4.275793
  92 H     1.0000    0     1.008   -4.502439   -2.810155   -4.571109
  93 H     1.0000    0     1.008   -2.697365   -5.598842    0.160324
  94 H     1.0000    0     1.008   -5.118149   -6.594430   -1.888844
  95 H     1.0000    0     1.008   -5.257573   -2.038032    1.759572
  96 H     1.0000    0     1.008   -8.980718   -6.755462   -2.154724
  97 H     1.0000    0     1.008  -11.651851   -4.752416   -1.887027
  98 H     1.0000    0     1.008  -11.049357   -7.012856    0.469919
  99 H     1.0000    0     1.008   -9.072905   -1.672913    4.133450
 100 H     1.0000    0     1.008  -11.889221   -3.045998    2.997739
 101 H     1.0000    0     1.008   -9.169943    1.579959    0.847110
 102 H     1.0000    0     1.008  -11.887585    1.626703    2.760739
 103 H     1.0000    0     1.008  -11.511474   -0.242654   -2.759101
 104 H     1.0000    0     1.008  -15.715855    2.145545    2.535165
 105 H     1.0000    0     1.008  -18.365695    0.955324    0.867848
 106 H     1.0000    0     1.008  -17.252800    4.015613    0.217321
 107 H     1.0000    0     1.008  -14.813137    1.172018   -5.444617
 108 H     1.0000    0     1.008  -17.724184    2.165442   -4.161657
 109 H     1.0000    0     1.008  -15.741500   -3.256857   -4.466759
 110 H     1.0000    0     1.008  -18.005355   -1.888936   -6.479732
 111 H     1.0000    0     1.008  -18.678363   -3.274557   -0.849597
 112 H     1.0000    0     1.008  -21.835926   -1.716149   -7.097977
 113 H     1.0000    0     1.008  -24.694474   -1.184553   -5.434016
 114 H     1.0000    0     1.008  -23.930095   -4.251989   -6.451050
 115 H     1.0000    0     1.008  -22.565999   -5.287233    0.131756
 116 H     1.0000    0     1.008  -25.194861   -4.949805   -1.889031
 117 H     1.0000    0     1.008  -22.980985   -0.943367    1.640954
 118 H     1.0000    0     1.008  -25.735948   -2.724160    2.177126
 119 H     1.0000    0     1.008  -24.973170    1.538636   -1.732557
 120 H     1.0000    0     1.008  -31.550578    2.343679   -2.812093
 121 H     1.0000    0     1.008  -28.468851    3.366683   -3.552871
 122 H     1.0000    0     1.008  -30.575418    6.836214   -1.712962
 123 H     1.0000    0     1.008  -28.288067    5.830060    0.477756
 124 H     1.0000    0     1.008  -34.014673    4.637488    0.805574
 125 H     1.0000    0     1.008  -28.005993    6.470689    4.283861
 126 H     1.0000    0     1.008  -29.310283    5.064111    7.031796
 127 H     1.0000    0     1.008  -29.933742    8.259462    6.359691
 128 H     1.0000    0     1.008  -36.052326    4.882958    4.609771
 129 H     1.0000    0     1.008  -34.795266    7.247729    6.637331
 130 H     1.0000    0     1.008  -34.115667    4.045758    7.224783
 131 H     1.0000    0     1.008  -29.602229   -2.553231    1.878029
 132 H     1.0000    0     1.008  -31.847675   -1.835179   -0.499389
 133 H     1.0000    0     1.008  -31.605025    0.120944    2.177232
 134 C     6.0000    0    12.011   29.034522    8.643706   -1.558405
 135 C     6.0000    0    12.011   31.151885    7.935188   -0.139497
 136 H     1.0000    0     1.008   28.965342   10.493285   -2.446751
 137 H     1.0000    0     1.008   32.727313    9.234170    0.074167

--------------------------------
INTERNAL COORDINATES (ANGSTROEM)
--------------------------------
 C      0   0   0     0.000000000000     0.00000000     0.00000000
 C      1   0   0     1.399205834936     0.00000000     0.00000000
 C      2   1   0     1.405473789052   119.93702779     0.00000000
 C      3   2   1     1.399425901094   119.83213172     0.00000000
 C      3   2   1     1.488399622262   120.14138858   179.80985131
 C      5   3   2     1.497043774008   119.10024513     0.38516361
 C      6   5   3     1.517313836018   115.25516885   178.30031897
 C      7   6   5     1.516934656222   111.35850684   268.63886334
 C      8   7   6     1.344101753803   127.29651047   122.26590233
 C      9   8   7     1.512175527039   120.29061839   180.61330657
 C      9   8   7     1.520458465411   123.69938596     0.27284280
 C     11   9   8     1.556497501605   115.01912091    81.03220763
 C     12  11   9     1.506938626787   114.66424990    59.47417404
 C     13  12  11     1.345366972737   128.60293977   111.83262344
 C     14  13  12     1.511566908972   124.75138950     1.53953670
 C     14  13  12     1.523534396772   119.74063528   180.82983972
 C     16  14  13     1.556545843746   115.04911482    84.54132402
 C     17  16  14     1.506758547460   115.14465883    59.63818951
 C     18  17  16     1.345546358924   128.62255406   111.15647295
 C     19  18  17     1.511645247240   124.71907025     1.46637974
 C     19  18  17     1.523336977586   119.71883179   180.61065112
 C     21  19  18     1.556618841891   115.11799477    85.11383505
 C     22  21  19     1.506804926974   115.21417383    60.55829108
 C     23  22  21     1.345604858021   128.56830438   111.46928136
 C     24  23  22     1.511678356993   124.71004995     1.44201623
 C     24  23  22     1.523204636998   119.75390598   180.51601243
 C     26  24  23     1.556862671319   115.20108625    86.00510301
 C     27  26  24     1.506984323477   115.31508094    60.09644557
 C     28  27  26     1.345602884802   128.53091873   109.72989461
 C     29  28  27     1.511620926125   124.70726033     1.33767087
 C     29  28  27     1.523193242161   119.78397541   180.58680267
 C     31  29  28     1.556613216561   115.10505306    85.19723843
 C     32  31  29     1.506922289851   115.26093200    59.79925984
 C     33  32  31     1.345655082677   128.55485227   110.29502380
 C     34  33  32     1.511694421312   124.67249928     1.30636448
 C     34  33  32     1.522985208295   119.76865434   180.40102488
 C     36  34  33     1.556972182180   115.24635885    86.50285352
 C     37  36  34     1.507149444046   115.33948786    60.22532661
 C     38  37  36     1.345526378117   128.47259969   108.67258940
 C     39  38  37     1.511806212094   124.69555255     1.37343104
 C     39  38  37     1.522701243551   119.84913990   180.61244790
 C     41  39  38     1.556993649583   115.10875634    86.92989445
 C     42  41  39     1.507514851991   115.26626743    58.79515725
 C     43  42  41     1.345877194812   128.52009731   107.18164698
 C     44  43  42     1.520942575541   119.61743143   178.55821570
 C     45  44  43     1.555117816613   115.17427610   265.50290775
 C     46  45  44     1.506607294401   115.02948156   289.92926128
 C     47  46  45     1.344717745827   128.89495485   126.12745713
 C     48  47  46     1.510905185459   125.04009457   358.80912373
 C     48  47  46     1.512629029928   120.69017364   178.41783121
 C     44  43  42     1.511279233964   124.50328821   358.16458813
 C      6   5   3     1.360616113451   120.65741428     0.12595120
 C      2   1   3     1.486582059754   120.12574953   180.02185188
 O     53   2   1     1.231687902623   120.94069507   359.67637413
 O      5   3   2     1.231981856929   120.35334074   180.77799017
 C     52   6   5     1.504989299868   124.79180931   179.10467299
 H     56  52   6     1.089937659797   112.72300515     0.72933503
 H      1   2   3     1.085174147920   119.02371008   180.07266228
 H     56  52   6     1.096419180784   110.24829944   122.56708068
 H      4   3   2     1.085068861938   119.05643044   179.96507905
 H     56  52   6     1.096676327770   110.04319908   239.56134170
 H      7   6   5     1.096270894088   109.42299308   147.27874603
 H      7   6   5     1.091209722702   108.50499281    30.69464544
 H      8   7   6     1.090997142737   114.58364908   302.58429871
 H     10   9   8     1.095429673490   111.99723129   357.73708379
 H     10   9   8     1.098299560574   111.16215075   236.38058149
 H     10   9   8     1.099576496716   110.60006392   118.53398827
 H     11   9   8     1.096121223364   109.69929836   319.34259809
 H     11   9   8     1.097661612358   108.98728346   202.80232188
 H     12  11   9     1.099778719608   107.92100248   298.14202042
 H     12  11   9     1.095492819303   107.71906962   183.60384560
 H     13  12  11     1.092338196858   114.51418853   291.71647447
 H     15  14  13     1.093172630143   113.39609009   355.29881695
 H     15  14  13     1.097764989640   110.76644839   233.69967435
 H     15  14  13     1.099718873532   110.24698913   116.44630151
 H     16  14  13     1.097694010230   109.40700262   323.96356806
 H     16  14  13     1.098341623901   109.62588350   207.12094178
 H     17  16  14     1.100306370890   107.40324805   298.40121170
 H     17  16  14     1.095751616792   107.74797026   184.05859930
 H     18  17  16     1.092213326848   114.52148337   290.83166508
 H     20  19  18     1.093193490546   113.37672348   355.07576894
 H     20  19  18     1.097724217795   110.81586393   233.44195443
 H     20  19  18     1.099753742293   110.23066334   116.17742005
 H     21  19  18     1.097682638095   109.36506394   324.58802242
 H     21  19  18     1.098407624944   109.65331158   207.75663866
 H     22  21  19     1.100300451618   107.39811990   299.24107023
 H     22  21  19     1.095718642598   107.71734043   184.92769216
 H     23  22  21     1.092132122510   114.58952539   291.03501420
 H     25  24  23     1.093150310147   113.37518628   355.13922638
 H     25  24  23     1.097645252455   110.81103676   233.51897548
 H     25  24  23     1.099738522875   110.22331919   116.24884872
 H     26  24  23     1.097679407463   109.35606229   325.44953329
 H     26  24  23     1.098436427555   109.61964256   208.62751917
 H     27  26  24     1.100212524215   107.42336861   298.73443833
 H     27  26  24     1.095774262622   107.66052489   184.42862514
 H     28  27  26     1.092192357172   114.62703746   289.37417471
 H     30  29  28     1.093223006671   113.38731637   355.11518625
 H     30  29  28     1.097750373403   110.75746934   233.52651376
 H     30  29  28     1.099773877647   110.24927351   116.28236426
 H     31  29  28     1.097707038054   109.40738642   324.62191538
 H     31  29  28     1.098390048404   109.61007414   207.76992790
 H     32  31  29     1.100236173704   107.42104996   298.52411662
 H     32  31  29     1.095787556433   107.71191274   184.20323518
 H     33  32  31     1.092163549294   114.58236400   289.86421827
 H     35  34  33     1.093164396510   113.35849557   355.20267289
 H     35  34  33     1.097644491653   110.79966264   233.59313892
 H     35  34  33     1.099755041299   110.23744710   116.32575420
 H     36  34  33     1.097664701015   109.34085620   325.91889338
 H     36  34  33     1.098518747253   109.61253693   209.10925439
 H     37  36  34     1.100090678153   107.46411520   298.82884905
 H     37  36  34     1.095856229924   107.61692554   184.53850022
 H     38  37  36     1.092134527361   114.65483068   288.41194705
 H     40  39  38     1.093192754894   113.38359168   354.63515552
 H     40  39  38     1.097463975046   110.70778450   233.02101908
 H     40  39  38     1.099798612056   110.23583088   115.79293717
 H     41  39  38     1.097693228861   109.44313706   326.26090844
 H     41  39  38     1.098530027292   109.56383674   209.41292127
 H     42  41  39     1.099962185948   107.46721807   297.59119715
 H     42  41  39     1.095994225041   107.68155825   183.26672770
 H     43  42  41     1.091996540943   114.59704540   286.92916579
 H     45  44  43     1.099946772033   109.75341557   142.64135145
 H     45  44  43     1.097201832132   109.11279169    26.08787743
 H     46  45  44     1.101815092230   106.63602003   169.99091529
 H     46  45  44     1.095286086766   108.63502310    55.75120930
 H     47  46  45     1.093062629121   114.06380639   304.73041069
 H     49  48  47     1.092816344737   113.39566313   357.87980997
 H     49  48  47     1.099317635909   110.44471832   236.51527067
 H     49  48  47     1.099607097775   110.52057662   119.22038917
 H     50  48  47     1.095318327229   111.94717877     0.31909004
 H     50  48  47     1.099806087757   111.00751665   239.35979012
 H     50  48  47     1.099678917074   111.03109097   121.36499647
 H     51  44  43     1.093299590108   113.17842431     2.13317452
 H     51  44  43     1.099598944780   110.14424452   241.39761286
 H     51  44  43     1.097156932429   110.78827206   123.94761592
 C      4   3   2     1.395595356261   120.02258653   359.93914904
 C      1   2   3     1.395488915216   119.99767762     0.05508796
 H    135   4   3     1.086410707708   119.85643927   180.05942339
 H    136   1   2     1.086423266183   119.87510197   179.96069012

---------------------------
INTERNAL COORDINATES (A.U.)
---------------------------
 C      0   0   0     0.000000000000     0.00000000     0.00000000
 C      1   0   0     2.644115833014     0.00000000     0.00000000
 C      2   1   0     2.655960549714   119.93702779     0.00000000
 C      3   2   1     2.644531697784   119.83213172     0.00000000
 C      3   2   1     2.812667663907   120.14138858   179.80985131
 C      5   3   2     2.829002743368   119.10024513     0.38516361
 C      6   5   3     2.867307609283   115.25516885   178.30031897
 C      7   6   5     2.866591063313   111.35850684   268.63886334
 C      8   7   6     2.539984210810   127.29651047   122.26590233
 C      9   8   7     2.857597612521   120.29061839   180.61330657
 C      9   8   7     2.873250097629   123.69938596     0.27284280
 C     11   9   8     2.941354006166   115.01912091    81.03220763
 C     12  11   9     2.847701305255   114.66424990    59.47417404
 C     13  12  11     2.542375128095   128.60293977   111.83262344
 C     14  13  12     2.856447491054   124.75138950     1.53953670
 C     14  13  12     2.879062765509   119.74063528   180.82983972
 C     16  14  13     2.941445359573   115.04911482    84.54132402
 C     17  16  14     2.847361004645   115.14465883    59.63818951
 C     18  17  16     2.542714118861   128.62255406   111.15647295
 C     19  18  17     2.856595528927   124.71907025     1.46637974
 C     19  18  17     2.878689697314   119.71883179   180.61065112
 C     21  19  18     2.941583306076   115.11799477    85.11383505
 C     22  21  19     2.847448649224   115.21417383    60.55829108
 C     23  22  21     2.542824666133   128.56830438   111.46928136
 C     24  23  22     2.856658097292   124.71004995     1.44201623
 C     24  23  22     2.878439609845   119.75390598   180.51601243
 C     26  24  23     2.942044076917   115.20108625    86.00510301
 C     27  26  24     2.847787659484   115.31508094    60.09644557
 C     28  27  26     2.542820937289   128.53091873   109.72989461
 C     29  28  27     2.856549568680   124.70726033     1.33767087
 C     29  28  27     2.878418076723   119.78397541   180.58680267
 C     31  29  28     2.941572675743   115.10505306    85.19723843
 C     32  31  29     2.847670432920   115.26093200    59.79925984
 C     33  32  31     2.542919576979   128.55485227   110.29502380
 C     34  33  32     2.856688454456   124.67249928     1.30636448
 C     34  33  32     2.878024949691   119.76865434   180.40102488
 C     36  34  33     2.942251022454   115.24635885    86.50285352
 C     37  36  34     2.848099692139   115.33948786    60.22532661
 C     38  37  36     2.542676360609   128.47259969   108.67258940
 C     39  38  37     2.856899708418   124.69555255     1.37343104
 C     39  38  37     2.877488334093   119.84913990   180.61244790
 C     41  39  38     2.942291589967   115.10875634    86.92989445
 C     42  41  39     2.848790213082   115.26626743    58.79515725
 C     43  42  41     2.543339308085   128.52009731   107.18164698
 C     44  43  42     2.874164933193   119.61743143   178.55821570
 C     45  44  43     2.938746779380   115.17427610   265.50290775
 C     46  45  44     2.847075177786   115.02948156   289.92926128
 C     47  46  45     2.541148267036   128.89495485   126.12745713
 C     48  47  46     2.855197014840   125.04009457   358.80912373
 C     48  47  46     2.858454608784   120.69017364   178.41783121
 C     44  43  42     2.855903864075   124.50328821   358.16458813
 C      6   5   3     2.571191827822   120.65741428     0.12595120
 C      2   1   3     2.809232968535   120.12574953   180.02185188
 O     53   2   1     2.327552818421   120.94069507   359.67637413
 O      5   3   2     2.328108311556   120.35334074   180.77799017
 C     52   6   5     2.844017611232   124.79180931   179.10467299
 H     56  52   6     2.059683680064   112.72300515     0.72933503
 H      1   2   3     2.050681947181   119.02371008   180.07266228
 H     56  52   6     2.071931979661   110.24829944   122.56708068
 H      4   3   2     2.050482985509   119.05643044   179.96507905
 H     56  52   6     2.072417917040   110.04319908   239.56134170
 H      7   6   5     2.071651758416   109.42299308   147.27874603
 H      7   6   5     2.062087530579   108.50499281    30.69464544
 H      8   7   6     2.061685812663   114.58364908   302.58429871
 H     10   9   8     2.070062081866   111.99723129   357.73708379
 H     10   9   8     2.075485382491   111.16215075   236.38058149
 H     10   9   8     2.077898442089   110.60006392   118.53398827
 H     11   9   8     2.071368921737   109.69929836   319.34259809
 H     11   9   8     2.074279835075   108.98728346   202.80232188
 H     12  11   9     2.078280587973   107.92100248   298.14202042
 H     12  11   9     2.070181410159   107.71906962   183.60384560
 H     13  12  11     2.064220037683   114.51418853   291.71647447
 H     15  14  13     2.065796888068   113.39609009   355.29881695
 H     15  14  13     2.074475189827   110.76644839   233.69967435
 H     15  14  13     2.078167495280   110.24698913   116.44630151
 H     16  14  13     2.074341058181   109.40700262   323.96356806
 H     16  14  13     2.075564870659   109.62588350   207.12094178
 H     17  16  14     2.079277704391   107.40324805   298.40121170
 H     17  16  14     2.070670466539   107.74797026   184.05859930
 H     18  17  16     2.063984067563   114.52148337   290.83166508
 H     20  19  18     2.065836308517   113.37672348   355.07576894
 H     20  19  18     2.074398142206   110.81586393   233.44195443
 H     20  19  18     2.078233387688   110.23066334   116.17742005
 H     21  19  18     2.074319567960   109.36506394   324.58802242
 H     21  19  18     2.075689594554   109.65331158   207.75663866
 H     22  21  19     2.079266518587   107.39811990   299.24107023
 H     22  21  19     2.070608154342   107.71734043   184.92769216
 H     23  22  21     2.063830613603   114.58952539   291.03501420
 H     25  24  23     2.065754709389   113.37518628   355.13922638
 H     25  24  23     2.074248919339   110.81103676   233.51897548
 H     25  24  23     2.078204627156   110.22331919   116.24884872
 H     26  24  23     2.074313462950   109.35606229   325.44953329
 H     26  24  23     2.075744023601   109.61964256   208.62751917
 H     27  26  24     2.079100359877   107.42336861   298.73443833
 H     27  26  24     2.070713260955   107.66052489   184.42862514
 H     28  27  26     2.063944440616   114.62703746   289.37417471
 H     30  29  28     2.065892085910   113.38731637   355.11518625
 H     30  29  28     2.074447569141   110.75746934   233.52651376
 H     30  29  28     2.078271437993   110.24927351   116.28236426
 H     31  29  28     2.074365677200   109.40738642   324.62191538
 H     31  29  28     2.075656379707   109.61007414   207.76992790
 H     32  31  29     2.079145050934   107.42104996   298.52411662
 H     32  31  29     2.070738382617   107.71191274   184.20323518
 H     33  32  31     2.063890001617   114.58236400   289.86421827
 H     35  34  33     2.065781328758   113.35849557   355.20267289
 H     35  34  33     2.074247481631   110.79966264   233.59313892
 H     35  34  33     2.078235842454   110.23744710   116.32575420
 H     36  34  33     2.074285671790   109.34085620   325.91889338
 H     36  34  33     2.075899585287   109.61253693   209.10925439
 H     37  36  34     2.078870104189   107.46411520   298.82884905
 H     37  36  34     2.070868156708   107.61692554   184.53850022
 H     38  37  36     2.063835158112   114.65483068   288.41194705
 H     40  39  38     2.065834918337   113.38359168   354.63515552
 H     40  39  38     2.073906354682   110.70778450   233.02101908
 H     40  39  38     2.078318179252   110.23583088   115.79293717
 H     41  39  38     2.074339581607   109.44313706   326.26090844
 H     41  39  38     2.075920901471   109.56383674   209.41292127
 H     42  41  39     2.078627289110   107.46721807   297.59119715
 H     42  41  39     2.071128929687   107.68155825   183.26672770
 H     43  42  41     2.063574401571   114.59704540   286.92916579
 H     45  44  43     2.078598161034   109.75341557   142.64135145
 H     45  44  43     2.073410976367   109.11279169    26.08787743
 H     46  45  44     2.082128774536   106.63602003   169.99091529
 H     46  45  44     2.069790742281   108.63502310    55.75120930
 H     47  46  45     2.065589016263   114.06380639   304.73041069
 H     49  48  47     2.065123606225   113.39566313   357.87980997
 H     49  48  47     2.077409266058   110.44471832   236.51527067
 H     49  48  47     2.077956269711   110.52057662   119.22038917
 H     50  48  47     2.069851667928   111.94717877     0.31909004
 H     50  48  47     2.078332306279   111.00751665   239.35979012
 H     50  48  47     2.078091988517   111.03109097   121.36499647
 H     51  44  43     2.066036807633   113.17842431     2.13317452
 H     51  44  43     2.077940862783   110.14424452   241.39761286
 H     51  44  43     2.073326128223   110.78827206   123.94761592
 C      4   3   2     2.637293017106   120.02258653   359.93914904
 C      1   2   3     2.637091872681   119.99767762     0.05508796
 H    135   4   3     2.053018706527   119.85643927   180.05942339
 H    136   1   2     2.053042438606   119.87510197   179.96069012


           ************************************************************
           *        Program running with 8 parallel MPI-processes     *
           *              working on a common directory               *
           ************************************************************
------------------------------------------------------------------------------
                   ___                                                        
                  /   \      - P O W E R E D   B Y -                         
                 /     \                                                     
                 |  |  |   _    _      __       _____    __    __             
                 |  |  |  | |  | |    /  \     |  _  \  |  |  /  |          
                  \  \/   | |  | |   /    \    | | | |  |  | /  /          
                 / \  \   | |__| |  /  /\  \   | |_| |  |  |/  /          
                |  |  |   |  __  | /  /__\  \  |    /   |      \           
                |  |  |   | |  | | |   __   |  |    \   |  |\   \          
                \     /   | |  | | |  |  |  |  | |\  \  |  | \   \       
                 \___/    |_|  |_| |__|  |__|  |_| \__\ |__|  \__/        
                                                                              
                      - O R C A' S   B I G   F R I E N D -                    
                                      &                                       
                       - I N T E G R A L  F E E D E R -                       
                                                                              
 v1 FN, 2020, v2 2021                                                         
------------------------------------------------------------------------------


Reading SHARK input file MK9_0e_0H_B3LYP_631Gd_opt.SHARKINP.tmp ... ok
----------------------
SHARK INTEGRAL PACKAGE
----------------------

Number of atoms                             ...    138
Number of basis functions                   ...    972
Number of shells                            ...    508
Maximum angular momentum                    ...      2
Integral batch strategy                     ... SHARK/LIBINT Hybrid
RI-J (if used) integral strategy            ... SPLIT-RIJ (Revised 2003 algorithm where possible)
Printlevel                                  ...      1
Contraction scheme used                     ... SEGMENTED contraction
Coulomb Range Separation                    ... NOT USED
Exchange Range Separation                   ... NOT USED
Finite Nucleus Model                        ... NOT USED
Auxiliary Coulomb fitting basis             ... AVAILABLE
   # of basis functions in Aux-J            ...   3722
   # of shells in Aux-J                     ...   1270
   Maximum angular momentum in Aux-J        ...      4
Auxiliary J/K fitting basis                 ... NOT available
Auxiliary Correlation fitting basis         ... NOT available
Auxiliary 'external' fitting basis          ... NOT available
Integral threshold                          ...     2.500000e-11
Primitive cut-off                           ...     2.500000e-12
Primitive pair pre-selection threshold      ...     2.500000e-12

Calculating pre-screening integrals         ... done (  0.2 sec) Dimension = 508
Organizing shell pair data                  ... done (  0.3 sec)
Shell pair information
Total number of shell pairs                 ...    129286
Shell pairs after pre-screening             ...     36351
Total number of primitive shell pairs       ...    710103
Primitive shell pairs kept                  ...    105452
          la=0 lb=0:  15337 shell pairs
          la=1 lb=0:  11869 shell pairs
          la=1 lb=1:   2377 shell pairs
          la=2 lb=0:   4544 shell pairs
          la=2 lb=1:   1873 shell pairs
          la=2 lb=2:    351 shell pairs

Calculating one electron integrals          ... done (  0.2 sec)
Calculating RI/J V-Matrix + Cholesky decomp.... done (  0.8 sec)
Calculating Nuclear repulsion               ... done (  0.0 sec) ENN=   6593.517440135196 Eh

SHARK setup successfully completed in   2.2 seconds

Maximum memory used throughout the entire GTOINT-calculation: 95.6 MB
[1717952348.808112] [eu-a2p-170:127727:0]          mpool.c:38   UCX  WARN  object 0x3367d00 was not returned to mpool ucp_requests
[1717952348.808144] [eu-a2p-170:127727:0]          mpool.c:38   UCX  WARN  object 0x3367ec0 was not returned to mpool ucp_requests
[1717952348.808150] [eu-a2p-170:127727:0]          mpool.c:38   UCX  WARN  object 0x3368080 was not returned to mpool ucp_requests
[1717952348.808155] [eu-a2p-170:127727:0]          mpool.c:38   UCX  WARN  object 0x3368240 was not returned to mpool ucp_requests
[1717952348.808159] [eu-a2p-170:127727:0]          mpool.c:38   UCX  WARN  object 0x3368400 was not returned to mpool ucp_requests
[1717952348.808164] [eu-a2p-170:127727:0]          mpool.c:38   UCX  WARN  object 0x3368780 was not returned to mpool ucp_requests
[1717952348.808168] [eu-a2p-170:127727:0]          mpool.c:38   UCX  WARN  object 0x3368940 was not returned to mpool ucp_requests
[1717952348.808172] [eu-a2p-170:127727:0]          mpool.c:38   UCX  WARN  object 0x3368b00 was not returned to mpool ucp_requests
[1717952348.808177] [eu-a2p-170:127727:0]          mpool.c:38   UCX  WARN  object 0x3368cc0 was not returned to mpool ucp_requests
[1717952348.808181] [eu-a2p-170:127727:0]          mpool.c:38   UCX  WARN  object 0x3368e80 was not returned to mpool ucp_requests
[1717952348.808186] [eu-a2p-170:127727:0]          mpool.c:38   UCX  WARN  object 0x3369040 was not returned to mpool ucp_requests
[1717952348.808190] [eu-a2p-170:127727:0]          mpool.c:38   UCX  WARN  object 0x3369200 was not returned to mpool ucp_requests
[1717952348.808194] [eu-a2p-170:127727:0]          mpool.c:38   UCX  WARN  object 0x33693c0 was not returned to mpool ucp_requests
[1717952348.808199] [eu-a2p-170:127727:0]          mpool.c:38   UCX  WARN  object 0x3369580 was not returned to mpool ucp_requests
[1717952348.808262] [eu-a2p-170:127731:0]          mpool.c:38   UCX  WARN  object 0x37d4c40 was not returned to mpool ucp_requests
[1717952348.808290] [eu-a2p-170:127731:0]          mpool.c:38   UCX  WARN  object 0x37d4e00 was not returned to mpool ucp_requests
[1717952348.808296] [eu-a2p-170:127731:0]          mpool.c:38   UCX  WARN  object 0x37d4fc0 was not returned to mpool ucp_requests
[1717952348.808301] [eu-a2p-170:127731:0]          mpool.c:38   UCX  WARN  object 0x37d5180 was not returned to mpool ucp_requests
[1717952348.808305] [eu-a2p-170:127731:0]          mpool.c:38   UCX  WARN  object 0x37d5340 was not returned to mpool ucp_requests
[1717952348.808309] [eu-a2p-170:127731:0]          mpool.c:38   UCX  WARN  object 0x37d5500 was not returned to mpool ucp_requests
[1717952348.808313] [eu-a2p-170:127731:0]          mpool.c:38   UCX  WARN  object 0x37d56c0 was not returned to mpool ucp_requests
[1717952348.808317] [eu-a2p-170:127731:0]          mpool.c:38   UCX  WARN  object 0x37d5880 was not returned to mpool ucp_requests
[1717952348.808322] [eu-a2p-170:127731:0]          mpool.c:38   UCX  WARN  object 0x37d5a40 was not returned to mpool ucp_requests
[1717952348.808326] [eu-a2p-170:127731:0]          mpool.c:38   UCX  WARN  object 0x37d5c00 was not returned to mpool ucp_requests
[1717952348.808330] [eu-a2p-170:127731:0]          mpool.c:38   UCX  WARN  object 0x37d5dc0 was not returned to mpool ucp_requests
[1717952348.808334] [eu-a2p-170:127731:0]          mpool.c:38   UCX  WARN  object 0x37d5f80 was not returned to mpool ucp_requests
[1717952348.808338] [eu-a2p-170:127731:0]          mpool.c:38   UCX  WARN  object 0x37d6140 was not returned to mpool ucp_requests
[1717952348.808342] [eu-a2p-170:127731:0]          mpool.c:38   UCX  WARN  object 0x37d6300 was not returned to mpool ucp_requests
[1717952348.808346] [eu-a2p-170:127731:0]          mpool.c:38   UCX  WARN  object 0x37d64c0 was not returned to mpool ucp_requests
[1717952348.808351] [eu-a2p-170:127731:0]          mpool.c:38   UCX  WARN  object 0x37d6680 was not returned to mpool ucp_requests
[1717952348.808355] [eu-a2p-170:127731:0]          mpool.c:38   UCX  WARN  object 0x37d6840 was not returned to mpool ucp_requests
[1717952348.808359] [eu-a2p-170:127731:0]          mpool.c:38   UCX  WARN  object 0x37d6a00 was not returned to mpool ucp_requests
[1717952348.808363] [eu-a2p-170:127731:0]          mpool.c:38   UCX  WARN  object 0x37d6bc0 was not returned to mpool ucp_requests
[1717952348.808367] [eu-a2p-170:127731:0]          mpool.c:38   UCX  WARN  object 0x37d6d80 was not returned to mpool ucp_requests
[1717952348.808371] [eu-a2p-170:127731:0]          mpool.c:38   UCX  WARN  object 0x37d6f40 was not returned to mpool ucp_requests
[1717952348.808375] [eu-a2p-170:127731:0]          mpool.c:38   UCX  WARN  object 0x37d7100 was not returned to mpool ucp_requests
[1717952348.808379] [eu-a2p-170:127731:0]          mpool.c:38   UCX  WARN  object 0x37d72c0 was not returned to mpool ucp_requests
[1717952348.808383] [eu-a2p-170:127731:0]          mpool.c:38   UCX  WARN  object 0x37d7480 was not returned to mpool ucp_requests
[1717952348.808387] [eu-a2p-170:127731:0]          mpool.c:38   UCX  WARN  object 0x37d7640 was not returned to mpool ucp_requests
[1717952348.808391] [eu-a2p-170:127731:0]          mpool.c:38   UCX  WARN  object 0x37d7800 was not returned to mpool ucp_requests
[1717952348.808395] [eu-a2p-170:127731:0]          mpool.c:38   UCX  WARN  object 0x37d79c0 was not returned to mpool ucp_requests
[1717952348.808399] [eu-a2p-170:127731:0]          mpool.c:38   UCX  WARN  object 0x37d7b80 was not returned to mpool ucp_requests
[1717952348.808403] [eu-a2p-170:127731:0]          mpool.c:38   UCX  WARN  object 0x37d7d40 was not returned to mpool ucp_requests
[1717952348.808465] [eu-a2p-170:127733:0]          mpool.c:38   UCX  WARN  object 0x2979480 was not returned to mpool ucp_requests
[1717952348.808490] [eu-a2p-170:127733:0]          mpool.c:38   UCX  WARN  object 0x2979640 was not returned to mpool ucp_requests
[1717952348.808496] [eu-a2p-170:127733:0]          mpool.c:38   UCX  WARN  object 0x2979800 was not returned to mpool ucp_requests
[1717952348.808500] [eu-a2p-170:127733:0]          mpool.c:38   UCX  WARN  object 0x29799c0 was not returned to mpool ucp_requests
[1717952348.808504] [eu-a2p-170:127733:0]          mpool.c:38   UCX  WARN  object 0x2979b80 was not returned to mpool ucp_requests
[1717952348.808508] [eu-a2p-170:127733:0]          mpool.c:38   UCX  WARN  object 0x2979d40 was not returned to mpool ucp_requests
[1717952348.808512] [eu-a2p-170:127733:0]          mpool.c:38   UCX  WARN  object 0x2979f00 was not returned to mpool ucp_requests
[1717952348.808516] [eu-a2p-170:127733:0]          mpool.c:38   UCX  WARN  object 0x297a0c0 was not returned to mpool ucp_requests
[1717952348.808520] [eu-a2p-170:127733:0]          mpool.c:38   UCX  WARN  object 0x297a280 was not returned to mpool ucp_requests
[1717952348.808524] [eu-a2p-170:127733:0]          mpool.c:38   UCX  WARN  object 0x297a440 was not returned to mpool ucp_requests
[1717952348.808529] [eu-a2p-170:127733:0]          mpool.c:38   UCX  WARN  object 0x297a600 was not returned to mpool ucp_requests
[1717952348.808533] [eu-a2p-170:127733:0]          mpool.c:38   UCX  WARN  object 0x297a7c0 was not returned to mpool ucp_requests
[1717952348.808537] [eu-a2p-170:127733:0]          mpool.c:38   UCX  WARN  object 0x297a980 was not returned to mpool ucp_requests
[1717952348.808541] [eu-a2p-170:127733:0]          mpool.c:38   UCX  WARN  object 0x297ab40 was not returned to mpool ucp_requests
[1717952348.808545] [eu-a2p-170:127733:0]          mpool.c:38   UCX  WARN  object 0x297ad00 was not returned to mpool ucp_requests
[1717952348.808549] [eu-a2p-170:127733:0]          mpool.c:38   UCX  WARN  object 0x297aec0 was not returned to mpool ucp_requests
[1717952348.808553] [eu-a2p-170:127733:0]          mpool.c:38   UCX  WARN  object 0x297b080 was not returned to mpool ucp_requests
[1717952348.808557] [eu-a2p-170:127733:0]          mpool.c:38   UCX  WARN  object 0x297b240 was not returned to mpool ucp_requests
[1717952348.808561] [eu-a2p-170:127733:0]          mpool.c:38   UCX  WARN  object 0x297b400 was not returned to mpool ucp_requests
[1717952348.808565] [eu-a2p-170:127733:0]          mpool.c:38   UCX  WARN  object 0x297b5c0 was not returned to mpool ucp_requests
[1717952348.808569] [eu-a2p-170:127733:0]          mpool.c:38   UCX  WARN  object 0x297b780 was not returned to mpool ucp_requests
[1717952348.808573] [eu-a2p-170:127733:0]          mpool.c:38   UCX  WARN  object 0x297b940 was not returned to mpool ucp_requests
[1717952348.808577] [eu-a2p-170:127733:0]          mpool.c:38   UCX  WARN  object 0x297bb00 was not returned to mpool ucp_requests
[1717952348.808581] [eu-a2p-170:127733:0]          mpool.c:38   UCX  WARN  object 0x297bcc0 was not returned to mpool ucp_requests
[1717952348.808585] [eu-a2p-170:127733:0]          mpool.c:38   UCX  WARN  object 0x297be80 was not returned to mpool ucp_requests
[1717952348.808589] [eu-a2p-170:127733:0]          mpool.c:38   UCX  WARN  object 0x297c040 was not returned to mpool ucp_requests
[1717952348.808593] [eu-a2p-170:127733:0]          mpool.c:38   UCX  WARN  object 0x297c200 was not returned to mpool ucp_requests
[1717952348.808597] [eu-a2p-170:127733:0]          mpool.c:38   UCX  WARN  object 0x297c3c0 was not returned to mpool ucp_requests
[1717952348.808601] [eu-a2p-170:127733:0]          mpool.c:38   UCX  WARN  object 0x297c580 was not returned to mpool ucp_requests
[1717952348.812121] [eu-a2p-170:127732:0]          mpool.c:38   UCX  WARN  object 0x3bf6c40 was not returned to mpool ucp_requests
[1717952348.812158] [eu-a2p-170:127732:0]          mpool.c:38   UCX  WARN  object 0x3bf6e00 was not returned to mpool ucp_requests
[1717952348.812166] [eu-a2p-170:127732:0]          mpool.c:38   UCX  WARN  object 0x3bf6fc0 was not returned to mpool ucp_requests
[1717952348.812173] [eu-a2p-170:127732:0]          mpool.c:38   UCX  WARN  object 0x3bf7180 was not returned to mpool ucp_requests
[1717952348.812180] [eu-a2p-170:127732:0]          mpool.c:38   UCX  WARN  object 0x3bf7340 was not returned to mpool ucp_requests
[1717952348.812186] [eu-a2p-170:127732:0]          mpool.c:38   UCX  WARN  object 0x3bf7500 was not returned to mpool ucp_requests
[1717952348.812192] [eu-a2p-170:127732:0]          mpool.c:38   UCX  WARN  object 0x3bf76c0 was not returned to mpool ucp_requests
[1717952348.812198] [eu-a2p-170:127732:0]          mpool.c:38   UCX  WARN  object 0x3bf7880 was not returned to mpool ucp_requests
[1717952348.812205] [eu-a2p-170:127732:0]          mpool.c:38   UCX  WARN  object 0x3bf7a40 was not returned to mpool ucp_requests
[1717952348.812211] [eu-a2p-170:127732:0]          mpool.c:38   UCX  WARN  object 0x3bf7c00 was not returned to mpool ucp_requests
[1717952348.812217] [eu-a2p-170:127732:0]          mpool.c:38   UCX  WARN  object 0x3bf7dc0 was not returned to mpool ucp_requests
[1717952348.812223] [eu-a2p-170:127732:0]          mpool.c:38   UCX  WARN  object 0x3bf7f80 was not returned to mpool ucp_requests
[1717952348.812230] [eu-a2p-170:127732:0]          mpool.c:38   UCX  WARN  object 0x3bf8140 was not returned to mpool ucp_requests
[1717952348.812236] [eu-a2p-170:127732:0]          mpool.c:38   UCX  WARN  object 0x3bf8300 was not returned to mpool ucp_requests
[1717952348.812242] [eu-a2p-170:127732:0]          mpool.c:38   UCX  WARN  object 0x3bf84c0 was not returned to mpool ucp_requests
[1717952348.812248] [eu-a2p-170:127732:0]          mpool.c:38   UCX  WARN  object 0x3bf8680 was not returned to mpool ucp_requests
[1717952348.812254] [eu-a2p-170:127732:0]          mpool.c:38   UCX  WARN  object 0x3bf8840 was not returned to mpool ucp_requests
[1717952348.812260] [eu-a2p-170:127732:0]          mpool.c:38   UCX  WARN  object 0x3bf8a00 was not returned to mpool ucp_requests
[1717952348.812267] [eu-a2p-170:127732:0]          mpool.c:38   UCX  WARN  object 0x3bf8bc0 was not returned to mpool ucp_requests
[1717952348.812273] [eu-a2p-170:127732:0]          mpool.c:38   UCX  WARN  object 0x3bf8d80 was not returned to mpool ucp_requests
[1717952348.812279] [eu-a2p-170:127732:0]          mpool.c:38   UCX  WARN  object 0x3bf8f40 was not returned to mpool ucp_requests
[1717952348.812285] [eu-a2p-170:127732:0]          mpool.c:38   UCX  WARN  object 0x3bf9100 was not returned to mpool ucp_requests
[1717952348.812291] [eu-a2p-170:127732:0]          mpool.c:38   UCX  WARN  object 0x3bf92c0 was not returned to mpool ucp_requests
[1717952348.812298] [eu-a2p-170:127732:0]          mpool.c:38   UCX  WARN  object 0x3bf9480 was not returned to mpool ucp_requests
[1717952348.812304] [eu-a2p-170:127732:0]          mpool.c:38   UCX  WARN  object 0x3bf9640 was not returned to mpool ucp_requests
[1717952348.812310] [eu-a2p-170:127732:0]          mpool.c:38   UCX  WARN  object 0x3bf9800 was not returned to mpool ucp_requests
[1717952348.812316] [eu-a2p-170:127732:0]          mpool.c:38   UCX  WARN  object 0x3bf99c0 was not returned to mpool ucp_requests
[1717952348.812322] [eu-a2p-170:127732:0]          mpool.c:38   UCX  WARN  object 0x3bf9b80 was not returned to mpool ucp_requests
[1717952348.812328] [eu-a2p-170:127732:0]          mpool.c:38   UCX  WARN  object 0x3bf9d40 was not returned to mpool ucp_requests
[1717952348.813249] [eu-a2p-170:127728:0]          mpool.c:38   UCX  WARN  object 0x40d1c40 was not returned to mpool ucp_requests
[1717952348.813279] [eu-a2p-170:127728:0]          mpool.c:38   UCX  WARN  object 0x40d1e00 was not returned to mpool ucp_requests
[1717952348.813285] [eu-a2p-170:127728:0]          mpool.c:38   UCX  WARN  object 0x40d1fc0 was not returned to mpool ucp_requests
[1717952348.813290] [eu-a2p-170:127728:0]          mpool.c:38   UCX  WARN  object 0x40d2180 was not returned to mpool ucp_requests
[1717952348.813294] [eu-a2p-170:127728:0]          mpool.c:38   UCX  WARN  object 0x40d2340 was not returned to mpool ucp_requests
[1717952348.813299] [eu-a2p-170:127728:0]          mpool.c:38   UCX  WARN  object 0x40d2500 was not returned to mpool ucp_requests
[1717952348.813303] [eu-a2p-170:127728:0]          mpool.c:38   UCX  WARN  object 0x40d26c0 was not returned to mpool ucp_requests
[1717952348.813308] [eu-a2p-170:127728:0]          mpool.c:38   UCX  WARN  object 0x40d2880 was not returned to mpool ucp_requests
[1717952348.813313] [eu-a2p-170:127728:0]          mpool.c:38   UCX  WARN  object 0x40d2a40 was not returned to mpool ucp_requests
[1717952348.813317] [eu-a2p-170:127728:0]          mpool.c:38   UCX  WARN  object 0x40d2c00 was not returned to mpool ucp_requests
[1717952348.813322] [eu-a2p-170:127728:0]          mpool.c:38   UCX  WARN  object 0x40d2dc0 was not returned to mpool ucp_requests
[1717952348.813326] [eu-a2p-170:127728:0]          mpool.c:38   UCX  WARN  object 0x40d2f80 was not returned to mpool ucp_requests
[1717952348.813331] [eu-a2p-170:127728:0]          mpool.c:38   UCX  WARN  object 0x40d3140 was not returned to mpool ucp_requests
[1717952348.813335] [eu-a2p-170:127728:0]          mpool.c:38   UCX  WARN  object 0x40d3300 was not returned to mpool ucp_requests
[1717952348.813340] [eu-a2p-170:127728:0]          mpool.c:38   UCX  WARN  object 0x40d34c0 was not returned to mpool ucp_requests
[1717952348.813344] [eu-a2p-170:127728:0]          mpool.c:38   UCX  WARN  object 0x40d3680 was not returned to mpool ucp_requests
[1717952348.813349] [eu-a2p-170:127728:0]          mpool.c:38   UCX  WARN  object 0x40d3840 was not returned to mpool ucp_requests
[1717952348.813353] [eu-a2p-170:127728:0]          mpool.c:38   UCX  WARN  object 0x40d3a00 was not returned to mpool ucp_requests
[1717952348.813358] [eu-a2p-170:127728:0]          mpool.c:38   UCX  WARN  object 0x40d3bc0 was not returned to mpool ucp_requests
[1717952348.813362] [eu-a2p-170:127728:0]          mpool.c:38   UCX  WARN  object 0x40d3d80 was not returned to mpool ucp_requests
[1717952348.813366] [eu-a2p-170:127728:0]          mpool.c:38   UCX  WARN  object 0x40d3f40 was not returned to mpool ucp_requests
[1717952348.813371] [eu-a2p-170:127728:0]          mpool.c:38   UCX  WARN  object 0x40d4100 was not returned to mpool ucp_requests
[1717952348.813375] [eu-a2p-170:127728:0]          mpool.c:38   UCX  WARN  object 0x40d42c0 was not returned to mpool ucp_requests
[1717952348.813380] [eu-a2p-170:127728:0]          mpool.c:38   UCX  WARN  object 0x40d4480 was not returned to mpool ucp_requests
[1717952348.813384] [eu-a2p-170:127728:0]          mpool.c:38   UCX  WARN  object 0x40d4640 was not returned to mpool ucp_requests
[1717952348.813388] [eu-a2p-170:127728:0]          mpool.c:38   UCX  WARN  object 0x40d4800 was not returned to mpool ucp_requests
[1717952348.813393] [eu-a2p-170:127728:0]          mpool.c:38   UCX  WARN  object 0x40d49c0 was not returned to mpool ucp_requests
[1717952348.813397] [eu-a2p-170:127728:0]          mpool.c:38   UCX  WARN  object 0x40d4b80 was not returned to mpool ucp_requests
[1717952348.813402] [eu-a2p-170:127728:0]          mpool.c:38   UCX  WARN  object 0x40d4d40 was not returned to mpool ucp_requests
[1717952348.816939] [eu-a2p-170:127729:0]          mpool.c:38   UCX  WARN  object 0x36d8c40 was not returned to mpool ucp_requests
[1717952348.816972] [eu-a2p-170:127729:0]          mpool.c:38   UCX  WARN  object 0x36d8e00 was not returned to mpool ucp_requests
[1717952348.816978] [eu-a2p-170:127729:0]          mpool.c:38   UCX  WARN  object 0x36d8fc0 was not returned to mpool ucp_requests
[1717952348.816982] [eu-a2p-170:127729:0]          mpool.c:38   UCX  WARN  object 0x36d9180 was not returned to mpool ucp_requests
[1717952348.816987] [eu-a2p-170:127729:0]          mpool.c:38   UCX  WARN  object 0x36d9340 was not returned to mpool ucp_requests
[1717952348.816991] [eu-a2p-170:127729:0]          mpool.c:38   UCX  WARN  object 0x36d9500 was not returned to mpool ucp_requests
[1717952348.816995] [eu-a2p-170:127729:0]          mpool.c:38   UCX  WARN  object 0x36d96c0 was not returned to mpool ucp_requests
[1717952348.816999] [eu-a2p-170:127729:0]          mpool.c:38   UCX  WARN  object 0x36d9880 was not returned to mpool ucp_requests
[1717952348.817004] [eu-a2p-170:127729:0]          mpool.c:38   UCX  WARN  object 0x36d9a40 was not returned to mpool ucp_requests
[1717952348.817008] [eu-a2p-170:127729:0]          mpool.c:38   UCX  WARN  object 0x36d9c00 was not returned to mpool ucp_requests
[1717952348.817012] [eu-a2p-170:127729:0]          mpool.c:38   UCX  WARN  object 0x36d9dc0 was not returned to mpool ucp_requests
[1717952348.817017] [eu-a2p-170:127729:0]          mpool.c:38   UCX  WARN  object 0x36d9f80 was not returned to mpool ucp_requests
[1717952348.817021] [eu-a2p-170:127729:0]          mpool.c:38   UCX  WARN  object 0x36da140 was not returned to mpool ucp_requests
[1717952348.817025] [eu-a2p-170:127729:0]          mpool.c:38   UCX  WARN  object 0x36da300 was not returned to mpool ucp_requests
[1717952348.817030] [eu-a2p-170:127729:0]          mpool.c:38   UCX  WARN  object 0x36da4c0 was not returned to mpool ucp_requests
[1717952348.817034] [eu-a2p-170:127729:0]          mpool.c:38   UCX  WARN  object 0x36da680 was not returned to mpool ucp_requests
[1717952348.817039] [eu-a2p-170:127729:0]          mpool.c:38   UCX  WARN  object 0x36da840 was not returned to mpool ucp_requests
[1717952348.817043] [eu-a2p-170:127729:0]          mpool.c:38   UCX  WARN  object 0x36daa00 was not returned to mpool ucp_requests
[1717952348.817047] [eu-a2p-170:127729:0]          mpool.c:38   UCX  WARN  object 0x36dabc0 was not returned to mpool ucp_requests
[1717952348.817052] [eu-a2p-170:127729:0]          mpool.c:38   UCX  WARN  object 0x36dad80 was not returned to mpool ucp_requests
[1717952348.817056] [eu-a2p-170:127729:0]          mpool.c:38   UCX  WARN  object 0x36daf40 was not returned to mpool ucp_requests
[1717952348.817060] [eu-a2p-170:127729:0]          mpool.c:38   UCX  WARN  object 0x36db100 was not returned to mpool ucp_requests
[1717952348.817065] [eu-a2p-170:127729:0]          mpool.c:38   UCX  WARN  object 0x36db2c0 was not returned to mpool ucp_requests
[1717952348.817069] [eu-a2p-170:127729:0]          mpool.c:38   UCX  WARN  object 0x36db480 was not returned to mpool ucp_requests
[1717952348.817074] [eu-a2p-170:127729:0]          mpool.c:38   UCX  WARN  object 0x36db640 was not returned to mpool ucp_requests
[1717952348.817081] [eu-a2p-170:127729:0]          mpool.c:38   UCX  WARN  object 0x36db800 was not returned to mpool ucp_requests
[1717952348.817085] [eu-a2p-170:127729:0]          mpool.c:38   UCX  WARN  object 0x36db9c0 was not returned to mpool ucp_requests
[1717952348.817089] [eu-a2p-170:127729:0]          mpool.c:38   UCX  WARN  object 0x36dbb80 was not returned to mpool ucp_requests
[1717952348.817094] [eu-a2p-170:127729:0]          mpool.c:38   UCX  WARN  object 0x36dbd40 was not returned to mpool ucp_requests
[1717952348.818442] [eu-a2p-170:127730:0]          mpool.c:38   UCX  WARN  object 0x27b4c40 was not returned to mpool ucp_requests
[1717952348.818474] [eu-a2p-170:127730:0]          mpool.c:38   UCX  WARN  object 0x27b4e00 was not returned to mpool ucp_requests
[1717952348.818480] [eu-a2p-170:127730:0]          mpool.c:38   UCX  WARN  object 0x27b4fc0 was not returned to mpool ucp_requests
[1717952348.818485] [eu-a2p-170:127730:0]          mpool.c:38   UCX  WARN  object 0x27b5180 was not returned to mpool ucp_requests
[1717952348.818489] [eu-a2p-170:127730:0]          mpool.c:38   UCX  WARN  object 0x27b5340 was not returned to mpool ucp_requests
[1717952348.818494] [eu-a2p-170:127730:0]          mpool.c:38   UCX  WARN  object 0x27b5500 was not returned to mpool ucp_requests
[1717952348.818499] [eu-a2p-170:127730:0]          mpool.c:38   UCX  WARN  object 0x27b56c0 was not returned to mpool ucp_requests
[1717952348.818503] [eu-a2p-170:127730:0]          mpool.c:38   UCX  WARN  object 0x27b5880 was not returned to mpool ucp_requests
[1717952348.818508] [eu-a2p-170:127730:0]          mpool.c:38   UCX  WARN  object 0x27b5a40 was not returned to mpool ucp_requests
[1717952348.818512] [eu-a2p-170:127730:0]          mpool.c:38   UCX  WARN  object 0x27b5c00 was not returned to mpool ucp_requests
[1717952348.818516] [eu-a2p-170:127730:0]          mpool.c:38   UCX  WARN  object 0x27b5dc0 was not returned to mpool ucp_requests
[1717952348.818521] [eu-a2p-170:127730:0]          mpool.c:38   UCX  WARN  object 0x27b5f80 was not returned to mpool ucp_requests
[1717952348.818525] [eu-a2p-170:127730:0]          mpool.c:38   UCX  WARN  object 0x27b6140 was not returned to mpool ucp_requests
[1717952348.818529] [eu-a2p-170:127730:0]          mpool.c:38   UCX  WARN  object 0x27b6300 was not returned to mpool ucp_requests
[1717952348.818534] [eu-a2p-170:127730:0]          mpool.c:38   UCX  WARN  object 0x27b64c0 was not returned to mpool ucp_requests
[1717952348.818538] [eu-a2p-170:127730:0]          mpool.c:38   UCX  WARN  object 0x27b6680 was not returned to mpool ucp_requests
[1717952348.818543] [eu-a2p-170:127730:0]          mpool.c:38   UCX  WARN  object 0x27b6840 was not returned to mpool ucp_requests
[1717952348.818547] [eu-a2p-170:127730:0]          mpool.c:38   UCX  WARN  object 0x27b6a00 was not returned to mpool ucp_requests
[1717952348.818551] [eu-a2p-170:127730:0]          mpool.c:38   UCX  WARN  object 0x27b6bc0 was not returned to mpool ucp_requests
[1717952348.818556] [eu-a2p-170:127730:0]          mpool.c:38   UCX  WARN  object 0x27b6d80 was not returned to mpool ucp_requests
[1717952348.818560] [eu-a2p-170:127730:0]          mpool.c:38   UCX  WARN  object 0x27b6f40 was not returned to mpool ucp_requests
[1717952348.818565] [eu-a2p-170:127730:0]          mpool.c:38   UCX  WARN  object 0x27b7100 was not returned to mpool ucp_requests
[1717952348.818569] [eu-a2p-170:127730:0]          mpool.c:38   UCX  WARN  object 0x27b72c0 was not returned to mpool ucp_requests
[1717952348.818573] [eu-a2p-170:127730:0]          mpool.c:38   UCX  WARN  object 0x27b7480 was not returned to mpool ucp_requests
[1717952348.818578] [eu-a2p-170:127730:0]          mpool.c:38   UCX  WARN  object 0x27b7640 was not returned to mpool ucp_requests
[1717952348.818582] [eu-a2p-170:127730:0]          mpool.c:38   UCX  WARN  object 0x27b7800 was not returned to mpool ucp_requests
[1717952348.818587] [eu-a2p-170:127730:0]          mpool.c:38   UCX  WARN  object 0x27b79c0 was not returned to mpool ucp_requests
[1717952348.818591] [eu-a2p-170:127730:0]          mpool.c:38   UCX  WARN  object 0x27b7b80 was not returned to mpool ucp_requests
[1717952348.818595] [eu-a2p-170:127730:0]          mpool.c:38   UCX  WARN  object 0x27b7d40 was not returned to mpool ucp_requests


           ************************************************************
           *        Program running with 8 parallel MPI-processes     *
           *              working on a common directory               *
           ************************************************************

Diagonalization of the overlap matrix:
Smallest eigenvalue                        ... 3.207e-04
Time for diagonalization                   ...    0.297 sec
Threshold for overlap eigenvalues          ... 1.000e-08
Number of eigenvalues below threshold      ... 0
Time for construction of square roots      ...    0.200 sec
Total time needed                          ...    0.502 sec

-------------------
DFT GRID GENERATION
-------------------

General Integration Accuracy     IntAcc      ... 4.959
Radial Grid Type                 RadialGrid  ... OptM3 with GC (2021)
Angular Grid (max. ang.)         AngularGrid ... 6 (Lebedev-590)
Angular grid pruning method      GridPruning ... 4 (adaptive)
Weight generation scheme         WeightScheme... Becke
Basis function cutoff            BFCut       ... 1.0000e-11
Integration weight cutoff        WCut        ... 1.0000e-14
Angular grids for H and He will be reduced by one unit
Partially contracted basis set               ... off
Rotationally invariant grid construction     ... off

Total number of grid points                  ...  1491854
Total number of batches                      ...    23383
Average number of points per batch           ...       63
Average number of grid points per atom       ...    10811
Time for grid setup =   30.708 sec

--------------------
COSX GRID GENERATION
--------------------

GRIDX 1
-------
General Integration Accuracy     IntAcc      ... 4.020
Radial Grid Type                 RadialGrid  ... OptM3 with GC (2021)
Angular Grid (max. ang.)         AngularGrid ... 2 (Lebedev-110)
Angular grid pruning method      GridPruning ... 4 (adaptive)
Weight generation scheme         WeightScheme... Becke
Basis function cutoff            BFCut       ... 1.0000e-11
Integration weight cutoff        WCut        ... 1.0000e-14
Angular grids for H and He will be reduced by one unit
Partially contracted basis set               ... on
Rotationally invariant grid construction     ... off

Total number of grid points                  ...   158254
Total number of batches                      ...     2538
Average number of points per batch           ...       62
Average number of grid points per atom       ...     1147
UseSFitting                                  ... on

GRIDX 2
-------
General Integration Accuracy     IntAcc      ... 4.338
Radial Grid Type                 RadialGrid  ... OptM3 with GC (2021)
Angular Grid (max. ang.)         AngularGrid ... 3 (Lebedev-194)
Angular grid pruning method      GridPruning ... 4 (adaptive)
Weight generation scheme         WeightScheme... Becke
Basis function cutoff            BFCut       ... 1.0000e-11
Integration weight cutoff        WCut        ... 1.0000e-14
Angular grids for H and He will be reduced by one unit
Partially contracted basis set               ... on
Rotationally invariant grid construction     ... off

Total number of grid points                  ...   342551
Total number of batches                      ...     5429
Average number of points per batch           ...       63
Average number of grid points per atom       ...     2482
UseSFitting                                  ... on

GRIDX 3
-------
General Integration Accuracy     IntAcc      ... 4.871
Radial Grid Type                 RadialGrid  ... OptM3 with GC (2021)
Angular Grid (max. ang.)         AngularGrid ... 4 (Lebedev-302)
Angular grid pruning method      GridPruning ... 4 (adaptive)
Weight generation scheme         WeightScheme... Becke
Basis function cutoff            BFCut       ... 1.0000e-11
Integration weight cutoff        WCut        ... 1.0000e-14
Angular grids for H and He will be reduced by one unit
Partially contracted basis set               ... on
Rotationally invariant grid construction     ... off

Total number of grid points                  ...   658828
Total number of batches                      ...    10359
Average number of points per batch           ...       63
Average number of grid points per atom       ...     4774
UseSFitting                                  ... on

Time for X-Grid setup             =   21.833 sec


--------------------
CPCM SOLVATION MODEL
--------------------
CPCM parameters:
  Epsilon                                         ...      80.4000
  Refrac                                          ...       1.3300
  Rsolv                                           ...       1.3000
  Surface type                                    ... GAUSSIAN VDW
  Epsilon function type                           ...         CPCM
Radii:
 Radius for C  used is    3.8550 Bohr (=   2.0400 Ang.)
 Radius for O  used is    3.4469 Bohr (=   1.8240 Ang.)
 Radius for H  used is    2.4944 Bohr (=   1.3200 Ang.)
Calculating surface                               ...        done! (  0.0s)
GEPOL surface points                              ...         7302
GEPOL Volume                                      ...    7338.1803
GEPOL Surface-area                                ...    3740.3431
Calculating surface distance matrix               ...        done! (  0.3s)
Performing Cholesky decomposition & store         ...        done! (  2.7s)
Overall time for CPCM initialization              ...                 3.0s
--------------
SCF ITERATIONS
--------------
ITER       Energy         Delta-E        Max-DP      RMS-DP      [F,P]     Damp
               ***  Starting incremental Fock matrix formation  ***
                      *** Initiating the SOSCF procedure ***
                      *** Re-Reading the Fockian *** 
                      *** Removing any level shift *** 
ITER      Energy       Delta-E        Grad      Rot      Max-DP    RMS-DP
  0  -2330.86881696 -2330.8688169611  0.000351  0.000351  0.001161  0.000007
               *** Restarting incremental Fock matrix formation ***
  1  -2330.86884983  -0.0000328643  0.000080  0.000149  0.000592  0.000004
  2  -2330.86885343  -0.0000035997  0.000009  0.000062  0.000097  0.000001
  3  -2330.86885347  -0.0000000408  0.000021  0.000059  0.000061  0.000000
  4  -2330.86885349  -0.0000000225  0.000010  0.000024  0.000031  0.000000
  5  -2330.86885349  -0.0000000040  0.000004  0.000014  0.000019  0.000000
  6  -2330.86885349  -0.0000000008  0.000004  0.000007  0.000011  0.000000
                  ***Gradient check signals convergence***
              ***Rediagonalizing the Fockian in SOSCF/NRSCF***

               *****************************************************
               *                     SUCCESS                       *
               *           SCF CONVERGED AFTER   7 CYCLES          *
               *****************************************************

Old exchange energy                            =    -67.085559270 Eh
New exchange energy                            =    -67.085579260 Eh
Exchange energy change after final integration =     -0.000019990 Eh
Total energy after final integration           =  -2330.868873454 Eh
Final COS-X integration done in                =    78.111 sec
Total Energy       :        -2330.86887345 Eh          -63426.16657 eV
  Last Energy change         ...    2.8904e-08  Tolerance :   1.0000e-08
  Last MAX-Density change    ...    5.7732e-15  Tolerance :   1.0000e-07
             **** THE GBW FILE WAS UPDATED (MK9_0e_0H_B3LYP_631Gd_opt.gbw) ****
             **** DENSITY MK9_0e_0H_B3LYP_631Gd_opt.scfp WAS UPDATED ****
             **** ENERGY FILE WAS UPDATED (MK9_0e_0H_B3LYP_631Gd_opt.en.tmp) ****
             **** THE GBW FILE WAS UPDATED (MK9_0e_0H_B3LYP_631Gd_opt.gbw) ****
             **** DENSITY MK9_0e_0H_B3LYP_631Gd_opt.scfp WAS UPDATED ****
Total SCF time: 0 days 0 hours 6 min 56 sec 

Maximum memory used throughout the entire SCF-calculation: 1086.6 MB

-------------------------   --------------------
FINAL SINGLE POINT ENERGY     -2330.868873454392
-------------------------   --------------------


           ************************************************************
           *        Program running with 8 parallel MPI-processes     *
           *              working on a common directory               *
           ************************************************************
------------------------------------------------------------------------------
                         ORCA SCF GRADIENT CALCULATION
------------------------------------------------------------------------------

 ... reading COSX grid (gridx3)
Gradient of the Kohn-Sham DFT energy:
Kohn-Sham wavefunction type      ... RKS
Hartree-Fock exchange scaling    ...    0.200
Number of operators              ...    1
Number of atoms                  ...  138
Basis set dimensions             ...  972
Integral neglect threshold       ... 2.5e-11
Integral primitive cutoff        ... 2.5e-12
SHARK Integral package           ... ON

Nuc. rep. gradient       (SHARK) ... done (  0.0 sec)
HCore & Overlap gradient (SHARK) ... done (  2.1 sec)
RI-J gradient            (SHARK) ... done (  7.6 sec)
COSX-gradient                    ... done ( 99.5 sec)
Exchange-correlation gradient    ... done

------------------
CARTESIAN GRADIENT
------------------

   1   C   :   -0.000002602    0.000005361   -0.000005485
   2   C   :   -0.000002167    0.000008814   -0.000000488
   3   C   :    0.000008099   -0.000005605    0.000011758
   4   C   :   -0.000009541   -0.000002773   -0.000006622
   5   C   :   -0.000023724    0.000018269   -0.000022413
   6   C   :    0.000033294   -0.000011470    0.000002077
   7   C   :    0.000004570   -0.000013078    0.000015025
   8   C   :    0.000011370   -0.000006267    0.000000507
   9   C   :    0.000009657    0.000017030   -0.000010606
  10   C   :   -0.000014254    0.000001859   -0.000020638
  11   C   :    0.000006065   -0.000008243    0.000021594
  12   C   :   -0.000004340    0.000024771   -0.000033483
  13   C   :    0.000032275   -0.000002209    0.000005876
  14   C   :   -0.000011885    0.000025108   -0.000012629
  15   C   :    0.000006745   -0.000017178    0.000018269
  16   C   :   -0.000010436   -0.000004223    0.000023446
  17   C   :    0.000006606    0.000004263    0.000005248
  18   C   :    0.000015335   -0.000004715   -0.000005381
  19   C   :   -0.000006948   -0.000024002    0.000024294
  20   C   :    0.000006599    0.000023844   -0.000024660
  21   C   :   -0.000003729    0.000011359   -0.000021763
  22   C   :    0.000000106    0.000000543   -0.000003679
  23   C   :    0.000019590   -0.000004937    0.000012944
  24   C   :    0.000001995    0.000032149    0.000005326
  25   C   :   -0.000005574   -0.000022029   -0.000008094
  26   C   :   -0.000021340   -0.000018110    0.000001556
  27   C   :   -0.000002353    0.000011736   -0.000008349
  28   C   :    0.000011704   -0.000013083    0.000010590
  29   C   :   -0.000003621   -0.000009409   -0.000024334
  30   C   :    0.000009473    0.000030470    0.000012921
  31   C   :   -0.000008354    0.000009391    0.000013466
  32   C   :   -0.000009850   -0.000013706   -0.000003848
  33   C   :    0.000035134   -0.000005088   -0.000001562
  34   C   :   -0.000012000    0.000005583    0.000032036
  35   C   :    0.000002062   -0.000005967   -0.000015654
  36   C   :   -0.000022783   -0.000008709   -0.000015016
  37   C   :   -0.000001856    0.000002599    0.000013119
  38   C   :    0.000001952   -0.000008845    0.000011377
  39   C   :    0.000012830    0.000011166   -0.000019650
  40   C   :   -0.000003153   -0.000012327    0.000009848
  41   C   :   -0.000015820   -0.000009836   -0.000007225
  42   C   :   -0.000002051   -0.000004883   -0.000003948
  43   C   :    0.000000944   -0.000002927   -0.000010124
  44   C   :   -0.000003825    0.000013654   -0.000012657
  45   C   :    0.000006604   -0.000016734    0.000018486
  46   C   :   -0.000004283    0.000000589    0.000009115
  47   C   :    0.000004890    0.000008760    0.000009343
  48   C   :    0.000007386   -0.000008298   -0.000014877
  49   C   :   -0.000011590    0.000001869   -0.000002430
  50   C   :    0.000002371    0.000007207    0.000001739
  51   C   :   -0.000006684    0.000009194    0.000001929
  52   C   :   -0.000040673   -0.000003446    0.000009369
  53   C   :    0.000046445   -0.000019465    0.000000279
  54   O   :   -0.000025700    0.000014600   -0.000009211
  55   O   :    0.000007650   -0.000001290    0.000010667
  56   C   :   -0.000013829    0.000012266    0.000000096
  57   H   :    0.000002155    0.000002852    0.000004166
  58   H   :   -0.000001982   -0.000004481    0.000000491
  59   H   :    0.000000332   -0.000001550   -0.000009492
  60   H   :    0.000003707    0.000004714   -0.000001409
  61   H   :    0.000008572   -0.000001442   -0.000003163
  62   H   :   -0.000015824   -0.000002151   -0.000006787
  63   H   :    0.000006633    0.000002939   -0.000009085
  64   H   :   -0.000006674   -0.000001841    0.000000770
  65   H   :   -0.000000776   -0.000003937    0.000001326
  66   H   :    0.000000480    0.000002974    0.000010574
  67   H   :    0.000001257   -0.000003344    0.000000522
  68   H   :   -0.000015181   -0.000003871   -0.000012612
  69   H   :    0.000002695    0.000005267    0.000015453
  70   H   :    0.000002057   -0.000003037    0.000006442
  71   H   :    0.000007916   -0.000013831   -0.000002544
  72   H   :   -0.000016041   -0.000014433   -0.000008557
  73   H   :   -0.000003239    0.000003032    0.000002552
  74   H   :   -0.000001906    0.000001558   -0.000011021
  75   H   :   -0.000000495   -0.000001517    0.000000350
  76   H   :   -0.000010445   -0.000008458   -0.000001260
  77   H   :    0.000004352    0.000004559   -0.000010264
  78   H   :   -0.000009692    0.000002072    0.000007352
  79   H   :    0.000008052   -0.000008961   -0.000005021
  80   H   :   -0.000009055    0.000002489   -0.000001378
  81   H   :   -0.000005648   -0.000004528   -0.000003001
  82   H   :   -0.000002704   -0.000010185    0.000010151
  83   H   :    0.000005584    0.000006018    0.000003253
  84   H   :   -0.000009249    0.000007159   -0.000002241
  85   H   :    0.000004513   -0.000010643    0.000007368
  86   H   :   -0.000007106   -0.000000067   -0.000008011
  87   H   :    0.000004924    0.000003025    0.000010270
  88   H   :   -0.000012959   -0.000004239   -0.000003112
  89   H   :   -0.000001781    0.000003809   -0.000003769
  90   H   :    0.000002832   -0.000008264    0.000003155
  91   H   :    0.000008093    0.000004903   -0.000000072
  92   H   :   -0.000001565   -0.000000436   -0.000003673
  93   H   :    0.000005759   -0.000003981   -0.000005452
  94   H   :   -0.000007495    0.000000301    0.000007197
  95   H   :    0.000006822   -0.000000788   -0.000006706
  96   H   :   -0.000001715   -0.000002715    0.000002740
  97   H   :   -0.000000636    0.000001206   -0.000001734
  98   H   :   -0.000006133   -0.000012957   -0.000000034
  99   H   :    0.000000640   -0.000003929    0.000000220
 100   H   :   -0.000014222    0.000011455    0.000005566
 101   H   :    0.000008402   -0.000012752   -0.000001132
 102   H   :   -0.000003967    0.000003476   -0.000005678
 103   H   :    0.000008195    0.000003857    0.000006277
 104   H   :   -0.000013579    0.000006045   -0.000007145
 105   H   :   -0.000000576   -0.000002783    0.000002466
 106   H   :    0.000002562   -0.000001018    0.000003174
 107   H   :    0.000005162    0.000000425   -0.000004102
 108   H   :   -0.000000982    0.000005481   -0.000000756
 109   H   :    0.000006090    0.000002390   -0.000004777
 110   H   :   -0.000008456   -0.000007097    0.000000100
 111   H   :    0.000011288    0.000005239   -0.000005962
 112   H   :   -0.000004086    0.000000777   -0.000001268
 113   H   :   -0.000003710    0.000002792   -0.000002961
 114   H   :    0.000003788    0.000003040    0.000002419
 115   H   :    0.000003158    0.000000386    0.000002283
 116   H   :   -0.000002407    0.000003654    0.000006734
 117   H   :    0.000005240   -0.000006280    0.000003631
 118   H   :   -0.000000161   -0.000002355   -0.000000219
 119   H   :    0.000004503    0.000004539    0.000007385
 120   H   :   -0.000000491    0.000000526    0.000007997
 121   H   :    0.000001901   -0.000008051   -0.000000617
 122   H   :   -0.000002778    0.000009123    0.000001254
 123   H   :   -0.000004887   -0.000004660   -0.000000021
 124   H   :    0.000001165    0.000002544   -0.000002375
 125   H   :   -0.000001167    0.000004352   -0.000001703
 126   H   :    0.000004255    0.000001241    0.000002880
 127   H   :    0.000001050   -0.000004342   -0.000003692
 128   H   :   -0.000003091   -0.000002979    0.000000715
 129   H   :   -0.000002667   -0.000001982    0.000004352
 130   H   :   -0.000001443   -0.000001048   -0.000001204
 131   H   :    0.000000185    0.000000148   -0.000000246
 132   H   :   -0.000001671    0.000000573    0.000004413
 133   H   :    0.000007682   -0.000010180   -0.000001063
 134   H   :   -0.000001089   -0.000001832   -0.000003036
 135   C   :    0.000002395   -0.000003758    0.000002026
 136   C   :   -0.000004640   -0.000004062   -0.000001792
 137   H   :   -0.000002449   -0.000000783   -0.000001163
 138   H   :    0.000000116   -0.000002535   -0.000001551

Difference to translation invariance:
           :   -0.0000555245   -0.0000595372   -0.0000273606

Difference to rotation invariance:
           :   -0.0001282523    0.0013538012    0.0003256671

Norm of the cartesian gradient     ...    0.0002029425
RMS gradient                       ...    0.0000099741
MAX gradient                       ...    0.0000464453

-------
TIMINGS
-------

Total SCF gradient time            ...      161.475 sec

One electron gradient       ....       2.142 sec  (  1.3%)
RI-J Coulomb gradient       ....       7.623 sec  (  4.7%)
COSX gradient               ....      99.453 sec  ( 61.6%)
XC gradient                 ....      40.636 sec  ( 25.2%)
CPCM gradient               ....       5.170 sec  (  3.2%)
   A-Matrix (El+Nuc)        ....       1.979 sec  (  1.2%)
   Potential                ....       3.191 sec  (  2.0%)

Maximum memory used throughout the entire SCFGRAD-calculation: 304.9 MB
------------------------------------------------------------------------------
                         ORCA GEOMETRY RELAXATION STEP
------------------------------------------------------------------------------

Reading the OPT-File                    .... done
Getting information on internals        .... done
Copying old internal coords+grads       .... done
Making the new internal coordinates     .... (new redundants).... done
Validating the new internal coordinates .... (new redundants).... done
Calculating the B-matrix                .... done
Calculating the G,G- and P matrices     .... done
Transforming gradient to internals      .... done
Projecting the internal gradient        .... done
Number of atoms                         .... 138
Number of internal coordinates          .... 717
Current Energy                          .... -2330.868873454 Eh
Current gradient norm                   ....     0.000202942 Eh/bohr
Maximum allowed component of the step   ....  0.300
Current trust radius                    ....  0.300
Updating the Hessian (BFGS)             .... done
Forming the augmented Hessian           .... done
Diagonalizing the augmented Hessian     .... done
Last element of RFO vector              ....  0.999922683
Lowest eigenvalues of augmented Hessian:
 -0.000000454  0.000699886  0.001678750  0.003043690  0.004899565
Length of the computed step             ....  0.012435916
The final length of the internal step   ....  0.012435916
Converting the step to cartesian space:
 Initial RMS(Int)=    0.0004644278
Transforming coordinates:
 Iter   0:  RMS(Cart)=    0.0052176127 RMS(Int)=    0.0004643958
 Iter   1:  RMS(Cart)=    0.0000043137 RMS(Int)=    0.0000018763
 Iter   2:  RMS(Cart)=    0.0000000133 RMS(Int)=    0.0000000062
done
Storing new coordinates                 .... done

                                .--------------------.
          ----------------------|Geometry convergence|-------------------------
          Item                value                   Tolerance       Converged
          ---------------------------------------------------------------------
          Energy change      -0.0000000385            0.0000002000      YES
          RMS gradient        0.0000065141            0.0000080000      YES
          MAX gradient        0.0000314527            0.0000300000      NO
          RMS step            0.0004644278            0.0001000000      NO
          MAX step            0.0045457748            0.0002000000      NO
          ........................................................
          Max(Bonds)      0.0000      Max(Angles)    0.01
          Max(Dihed)        0.26      Max(Improp)    0.00
          ---------------------------------------------------------------------

The optimization has not yet converged - more geometry cycles are needed


    ---------------------------------------------------------------------------
                         Redundant Internal Coordinates
                            (Angstroem and degrees)

        Definition                    Value    dE/dq     Step     New-Value
    ----------------------------------------------------------------------------
     1. B(C   1,C   0)                1.3992 -0.000008  0.0000    1.3992   
     2. B(C   2,C   1)                1.4055 -0.000003 -0.0000    1.4055   
     3. B(C   3,C   2)                1.3994  0.000002  0.0000    1.3994   
     4. B(C   4,C   2)                1.4884 -0.000001  0.0000    1.4884   
     5. B(C   5,C   4)                1.4970  0.000015 -0.0000    1.4970   
     6. B(C   6,C   5)                1.5173  0.000001  0.0000    1.5173   
     7. B(C   7,C   6)                1.5169 -0.000008  0.0000    1.5170   
     8. B(C   8,C   7)                1.3441 -0.000002  0.0000    1.3441   
     9. B(C   9,C   8)                1.5122  0.000002 -0.0000    1.5122   
    10. B(C  10,C   8)                1.5205 -0.000014  0.0000    1.5205   
    11. B(C  11,C  10)                1.5565  0.000006 -0.0000    1.5565   
    12. B(C  12,C  11)                1.5069  0.000009  0.0000    1.5069   
    13. B(C  13,C  12)                1.3454  0.000008  0.0000    1.3454   
    14. B(C  14,C  13)                1.5116 -0.000015  0.0000    1.5116   
    15. B(C  15,C  13)                1.5235  0.000016 -0.0000    1.5235   
    16. B(C  16,C  15)                1.5565 -0.000004  0.0000    1.5566   
    17. B(C  17,C  16)                1.5068 -0.000002 -0.0000    1.5068   
    18. B(C  18,C  17)                1.3455  0.000001  0.0000    1.3455   
    19. B(C  19,C  18)                1.5116 -0.000020  0.0000    1.5117   
    20. B(C  20,C  18)                1.5233  0.000010 -0.0000    1.5233   
    21. B(C  21,C  20)                1.5566 -0.000005  0.0000    1.5566   
    22. B(C  22,C  21)                1.5068 -0.000003  0.0000    1.5068   
    23. B(C  23,C  22)                1.3456  0.000001  0.0000    1.3456   
    24. B(C  24,C  23)                1.5117 -0.000019  0.0000    1.5117   
    25. B(C  25,C  23)                1.5232  0.000013 -0.0000    1.5232   
    26. B(C  26,C  25)                1.5569 -0.000007  0.0000    1.5569   
    27. B(C  27,C  26)                1.5070 -0.000001  0.0000    1.5070   
    28. B(C  28,C  27)                1.3456 -0.000001  0.0000    1.3456   
    29. B(C  29,C  28)                1.5116 -0.000019  0.0000    1.5116   
    30. B(C  30,C  28)                1.5232  0.000012 -0.0000    1.5232   
    31. B(C  31,C  30)                1.5566 -0.000004  0.0000    1.5566   
    32. B(C  32,C  31)                1.5069 -0.000007  0.0000    1.5069   
    33. B(C  33,C  32)                1.3457  0.000006  0.0000    1.3457   
    34. B(C  34,C  33)                1.5117 -0.000019  0.0000    1.5117   
    35. B(C  35,C  33)                1.5230  0.000013 -0.0000    1.5230   
    36. B(C  36,C  35)                1.5570 -0.000005  0.0000    1.5570   
    37. B(C  37,C  36)                1.5071 -0.000003 -0.0000    1.5071   
    38. B(C  38,C  37)                1.3455 -0.000008  0.0000    1.3455   
    39. B(C  39,C  38)                1.5118 -0.000010  0.0000    1.5118   
    40. B(C  40,C  38)                1.5227  0.000008 -0.0000    1.5227   
    41. B(C  41,C  40)                1.5570  0.000004  0.0000    1.5570   
    42. B(C  42,C  41)                1.5075  0.000004 -0.0000    1.5075   
    43. B(C  43,C  42)                1.3459  0.000001 -0.0000    1.3459   
    44. B(C  44,C  43)                1.5209 -0.000014  0.0000    1.5210   
    45. B(C  45,C  44)                1.5551  0.000006 -0.0000    1.5551   
    46. B(C  46,C  45)                1.5066 -0.000009  0.0000    1.5066   
    47. B(C  47,C  46)                1.3447 -0.000016  0.0000    1.3447   
    48. B(C  48,C  47)                1.5109 -0.000009  0.0000    1.5109   
    49. B(C  49,C  47)                1.5126  0.000002 -0.0000    1.5126   
    50. B(C  50,C  43)                1.5113  0.000000 -0.0000    1.5113   
    51. B(C  51,C   5)                1.3606 -0.000023  0.0000    1.3606   
    52. B(C  52,C  51)                1.4956  0.000010 -0.0000    1.4956   
    53. B(C  52,C   1)                1.4866  0.000001 -0.0000    1.4866   
    54. B(O  53,C  52)                1.2317 -0.000029  0.0000    1.2317   
    55. B(O  54,C   4)                1.2320 -0.000013 -0.0000    1.2320   
    56. B(C  55,C  51)                1.5050 -0.000014  0.0000    1.5050   
    57. B(H  56,C  55)                1.0899 -0.000004  0.0000    1.0899   
    58. B(H  57,C   0)                1.0852  0.000001  0.0000    1.0852   
    59. B(H  58,C  55)                1.0964  0.000004 -0.0000    1.0964   
    60. B(H  59,C   3)                1.0851 -0.000002  0.0000    1.0851   
    61. B(H  60,C  55)                1.0967 -0.000001  0.0000    1.0967   
    62. B(H  61,C   6)                1.0963 -0.000002 -0.0000    1.0963   
    63. B(H  62,C   6)                1.0912  0.000005 -0.0000    1.0912   
    64. B(H  63,C   7)                1.0910 -0.000001 -0.0000    1.0910   
    65. B(H  64,C   9)                1.0954  0.000002  0.0000    1.0954   
    66. B(H  65,C   9)                1.0983 -0.000003  0.0000    1.0983   
    67. B(H  66,C   9)                1.0996 -0.000003  0.0000    1.0996   
    68. B(H  67,C  10)                1.0961 -0.000004  0.0000    1.0961   
    69. B(H  68,C  10)                1.0977  0.000004 -0.0000    1.0977   
    70. B(H  69,C  11)                1.0998  0.000002 -0.0000    1.0998   
    71. B(H  70,C  11)                1.0955 -0.000006  0.0000    1.0955   
    72. B(H  71,C  12)                1.0923 -0.000005  0.0000    1.0923   
    73. B(H  72,C  14)                1.0932 -0.000001 -0.0000    1.0932   
    74. B(H  73,C  14)                1.0978 -0.000001  0.0000    1.0978   
    75. B(H  74,C  14)                1.0997  0.000000  0.0000    1.0997   
    76. B(H  75,C  15)                1.0977  0.000000  0.0000    1.0977   
    77. B(H  76,C  15)                1.0983 -0.000000  0.0000    1.0983   
    78. B(H  77,C  16)                1.1003 -0.000002  0.0000    1.1003   
    79. B(H  78,C  16)                1.0958 -0.000001 -0.0000    1.0957   
    80. B(H  79,C  17)                1.0922 -0.000001  0.0000    1.0922   
    81. B(H  80,C  19)                1.0932  0.000001 -0.0000    1.0932   
    82. B(H  81,C  19)                1.0977 -0.000002  0.0000    1.0977   
    83. B(H  82,C  19)                1.0998  0.000003  0.0000    1.0998   
    84. B(H  83,C  20)                1.0977  0.000000  0.0000    1.0977   
    85. B(H  84,C  20)                1.0984 -0.000001 -0.0000    1.0984   
    86. B(H  85,C  21)                1.1003 -0.000001  0.0000    1.1003   
    87. B(H  86,C  21)                1.0957 -0.000000 -0.0000    1.0957   
    88. B(H  87,C  22)                1.0921 -0.000001  0.0000    1.0921   
    89. B(H  88,C  24)                1.0932  0.000001 -0.0000    1.0931   
    90. B(H  89,C  24)                1.0976 -0.000000  0.0000    1.0977   
    91. B(H  90,C  24)                1.0997 -0.000001  0.0000    1.0997   
    92. B(H  91,C  25)                1.0977  0.000001 -0.0000    1.0977   
    93. B(H  92,C  25)                1.0984 -0.000002  0.0000    1.0984   
    94. B(H  93,C  26)                1.1002 -0.000001  0.0000    1.1002   
    95. B(H  94,C  26)                1.0958 -0.000000 -0.0000    1.0958   
    96. B(H  95,C  27)                1.0922 -0.000001  0.0000    1.0922   
    97. B(H  96,C  29)                1.0932  0.000000 -0.0000    1.0932   
    98. B(H  97,C  29)                1.0978 -0.000001  0.0000    1.0978   
    99. B(H  98,C  29)                1.0998  0.000002 -0.0000    1.0998   
   100. B(H  99,C  30)                1.0977 -0.000001  0.0000    1.0977   
   101. B(H 100,C  30)                1.0984 -0.000002  0.0000    1.0984   
   102. B(H 101,C  31)                1.1002  0.000000 -0.0000    1.1002   
   103. B(H 102,C  31)                1.0958  0.000003 -0.0000    1.0958   
   104. B(H 103,C  32)                1.0922 -0.000003  0.0000    1.0922   
   105. B(H 104,C  34)                1.0932  0.000002 -0.0000    1.0932   
   106. B(H 105,C  34)                1.0976 -0.000002  0.0000    1.0977   
   107. B(H 106,C  34)                1.0998  0.000000  0.0000    1.0998   
   108. B(H 107,C  35)                1.0977  0.000001 -0.0000    1.0977   
   109. B(H 108,C  35)                1.0985 -0.000002  0.0000    1.0985   
   110. B(H 109,C  36)                1.1001 -0.000002  0.0000    1.1001   
   111. B(H 110,C  36)                1.0959  0.000002 -0.0000    1.0959   
   112. B(H 111,C  37)                1.0921 -0.000003  0.0000    1.0921   
   113. B(H 112,C  39)                1.0932  0.000002 -0.0000    1.0932   
   114. B(H 113,C  39)                1.0975 -0.000001  0.0000    1.0975   
   115. B(H 114,C  39)                1.0998 -0.000003  0.0000    1.0998   
   116. B(H 115,C  40)                1.0977 -0.000000  0.0000    1.0977   
   117. B(H 116,C  40)                1.0985 -0.000003  0.0000    1.0985   
   118. B(H 117,C  41)                1.1000 -0.000001  0.0000    1.1000   
   119. B(H 118,C  41)                1.0960  0.000000  0.0000    1.0960   
   120. B(H 119,C  42)                1.0920 -0.000004  0.0000    1.0920   
   121. B(H 120,C  44)                1.0999  0.000000  0.0000    1.0999   
   122. B(H 121,C  44)                1.0972  0.000000  0.0000    1.0972   
   123. B(H 122,C  45)                1.1018 -0.000002  0.0000    1.1018   
   124. B(H 123,C  45)                1.0953  0.000001 -0.0000    1.0953   
   125. B(H 124,C  46)                1.0931  0.000000 -0.0000    1.0931   
   126. B(H 125,C  48)                1.0928  0.000002 -0.0000    1.0928   
   127. B(H 126,C  48)                1.0993 -0.000000 -0.0000    1.0993   
   128. B(H 127,C  48)                1.0996 -0.000002  0.0000    1.0996   
   129. B(H 128,C  49)                1.0953  0.000000  0.0000    1.0953   
   130. B(H 129,C  49)                1.0998 -0.000001  0.0000    1.0998   
   131. B(H 130,C  49)                1.0997 -0.000001  0.0000    1.0997   
   132. B(H 131,C  50)                1.0933  0.000001  0.0000    1.0933   
   133. B(H 132,C  50)                1.0996 -0.000000 -0.0000    1.0996   
   134. B(H 133,C  50)                1.0972 -0.000003  0.0000    1.0972   
   135. B(C 134,C   3)                1.3956 -0.000002  0.0000    1.3956   
   136. B(C 135,C 134)                1.3999 -0.000003  0.0000    1.3999   
   137. B(C 135,C   0)                1.3955 -0.000007  0.0000    1.3955   
   138. B(H 136,C 134)                1.0864 -0.000000  0.0000    1.0864   
   139. B(H 137,C 135)                1.0864 -0.000001  0.0000    1.0864   
   140. A(H  57,C   0,C 135)          120.98  0.000005   -0.00    120.98   
   141. A(C   1,C   0,C 135)          120.00  0.000000    0.00    120.00   
   142. A(C   1,C   0,H  57)          119.02 -0.000005    0.00    119.03   
   143. A(C   0,C   1,C   2)          119.94  0.000002    0.00    119.94   
   144. A(C   2,C   1,C  52)          119.94  0.000003    0.00    119.94   
   145. A(C   0,C   1,C  52)          120.13 -0.000005   -0.00    120.13   
   146. A(C   1,C   2,C   4)          120.14  0.000003    0.00    120.14   
   147. A(C   3,C   2,C   4)          120.03 -0.000003   -0.00    120.03   
   148. A(C   1,C   2,C   3)          119.83  0.000000   -0.00    119.83   
   149. A(H  59,C   3,C 134)          120.92 -0.000004    0.00    120.92   
   150. A(C   2,C   3,C 134)          120.02 -0.000005    0.00    120.02   
   151. A(C   2,C   3,H  59)          119.06  0.000009   -0.00    119.05   
   152. A(C   2,C   4,O  54)          120.35  0.000004   -0.00    120.35   
   153. A(C   2,C   4,C   5)          119.10 -0.000009   -0.00    119.10   
   154. A(C   5,C   4,O  54)          120.55  0.000005    0.00    120.55   
   155. A(C   4,C   5,C   6)          115.26 -0.000008    0.00    115.26   
   156. A(C   4,C   5,C  51)          120.66  0.000008   -0.00    120.66   
   157. A(C   6,C   5,C  51)          124.06  0.000000    0.00    124.06   
   158. A(C   5,C   6,H  62)          108.50 -0.000009    0.00    108.51   
   159. A(H  61,C   6,H  62)          107.14 -0.000005    0.00    107.14   
   160. A(C   7,C   6,H  61)          109.63 -0.000003   -0.00    109.63   
   161. A(C   5,C   6,H  61)          109.42  0.000015   -0.00    109.42   
   162. A(C   5,C   6,C   7)          111.36 -0.000004   -0.00    111.36   
   163. A(C   7,C   6,H  62)          110.68  0.000006   -0.00    110.68   
   164. A(C   6,C   7,C   8)          127.30 -0.000012   -0.00    127.30   
   165. A(C   6,C   7,H  63)          114.58  0.000012   -0.00    114.58   
   166. A(C   8,C   7,H  63)          118.12  0.000000    0.00    118.12   
   167. A(C   7,C   8,C  10)          123.70  0.000007   -0.00    123.70   
   168. A(C   7,C   8,C   9)          120.29  0.000006    0.00    120.29   
   169. A(C   9,C   8,C  10)          116.01 -0.000014    0.00    116.01   
   170. A(C   8,C   9,H  65)          111.16  0.000016   -0.00    111.16   
   171. A(C   8,C   9,H  66)          110.60 -0.000000   -0.00    110.60   
   172. A(H  64,C   9,H  65)          108.34 -0.000008    0.00    108.34   
   173. A(C   8,C   9,H  64)          112.00 -0.000003    0.00    112.00   
   174. A(H  64,C   9,H  66)          108.21 -0.000000   -0.00    108.21   
   175. A(H  65,C   9,H  66)          106.30 -0.000004    0.00    106.30   
   176. A(C   8,C  10,H  68)          108.99 -0.000012    0.01    108.99   
   177. A(C  11,C  10,H  68)          108.27  0.000021   -0.01    108.26   
   178. A(C   8,C  10,C  11)          115.02 -0.000012    0.00    115.02   
   179. A(C   8,C  10,H  67)          109.70  0.000020   -0.01    109.69   
   180. A(C  11,C  10,H  67)          107.79 -0.000014    0.01    107.80   
   181. A(H  67,C  10,H  68)          106.75 -0.000002    0.00    106.75   
   182. A(H  69,C  11,H  70)          106.42 -0.000004    0.00    106.42   
   183. A(C  10,C  11,H  70)          107.72  0.000014   -0.01    107.71   
   184. A(C  10,C  11,C  12)          114.66 -0.000016   -0.00    114.66   
   185. A(C  12,C  11,H  70)          111.02  0.000004   -0.00    111.02   
   186. A(C  10,C  11,H  69)          107.92  0.000001    0.01    107.93   
   187. A(C  12,C  11,H  69)          108.74  0.000002    0.00    108.74   
   188. A(C  13,C  12,H  71)          116.88 -0.000019    0.00    116.89   
   189. A(C  11,C  12,C  13)          128.60  0.000001    0.00    128.61   
   190. A(C  11,C  12,H  71)          114.51  0.000018   -0.01    114.51   
   191. A(C  14,C  13,C  15)          115.50 -0.000006    0.00    115.51   
   192. A(C  12,C  13,C  14)          124.75  0.000001   -0.01    124.75   
   193. A(C  12,C  13,C  15)          119.74  0.000005    0.00    119.74   
   194. A(H  73,C  14,H  74)          106.20 -0.000005   -0.00    106.20   
   195. A(C  13,C  14,H  72)          113.40 -0.000002   -0.00    113.39   
   196. A(H  72,C  14,H  74)          107.94  0.000002   -0.00    107.93   
   197. A(H  72,C  14,H  73)          107.99 -0.000008   -0.00    107.99   
   198. A(C  13,C  14,H  73)          110.77  0.000016    0.00    110.77   
   199. A(C  13,C  14,H  74)          110.25 -0.000004    0.00    110.25   
   200. A(H  75,C  15,H  76)          106.83 -0.000003    0.00    106.83   
   201. A(C  16,C  15,H  75)          107.10  0.000002   -0.00    107.10   
   202. A(C  13,C  15,H  76)          109.63 -0.000009    0.00    109.63   
   203. A(C  13,C  15,C  16)          115.05 -0.000005    0.00    115.05   
   204. A(C  16,C  15,H  76)          108.50  0.000006   -0.00    108.50   
   205. A(C  13,C  15,H  75)          109.41  0.000008   -0.00    109.41   
   206. A(C  17,C  16,H  78)          110.97  0.000017    0.00    110.97   
   207. A(C  15,C  16,H  78)          107.75 -0.000001   -0.00    107.75   
   208. A(C  15,C  16,C  17)          115.14 -0.000031    0.00    115.15   
   209. A(C  17,C  16,H  77)          108.72  0.000004    0.00    108.72   
   210. A(C  15,C  16,H  77)          107.40  0.000019   -0.00    107.40   
   211. A(H  77,C  16,H  78)          106.47 -0.000006   -0.00    106.46   
   212. A(C  18,C  17,H  79)          116.86 -0.000011    0.00    116.86   
   213. A(C  16,C  17,H  79)          114.52  0.000008   -0.00    114.52   
   214. A(C  16,C  17,C  18)          128.62  0.000003    0.00    128.62   
   215. A(C  19,C  18,C  20)          115.56 -0.000009   -0.00    115.56   
   216. A(C  17,C  18,C  20)          119.72 -0.000000    0.00    119.72   
   217. A(C  17,C  18,C  19)          124.72  0.000009   -0.00    124.72   
   218. A(C  18,C  19,H  82)          110.23 -0.000016    0.00    110.23   
   219. A(H  80,C  19,H  81)          108.00 -0.000012   -0.00    108.00   
   220. A(C  18,C  19,H  81)          110.82  0.000022   -0.00    110.82   
   221. A(C  18,C  19,H  80)          113.38  0.000005   -0.00    113.38   
   222. A(H  80,C  19,H  82)          107.92  0.000002   -0.00    107.92   
   223. A(H  81,C  19,H  82)          106.19 -0.000001   -0.00    106.19   
   224. A(C  18,C  20,C  21)          115.12 -0.000010   -0.00    115.11   
   225. A(C  18,C  20,H  84)          109.65 -0.000010    0.00    109.66   
   226. A(H  83,C  20,H  84)          106.83 -0.000002    0.00    106.83   
   227. A(C  21,C  20,H  84)          108.49  0.000014   -0.00    108.49   
   228. A(C  21,C  20,H  83)          107.05 -0.000005    0.01    107.05   
   229. A(C  18,C  20,H  83)          109.37  0.000013    0.00    109.37   
   230. A(C  20,C  21,C  22)          115.21 -0.000007   -0.00    115.21   
   231. A(C  22,C  21,H  86)          110.91  0.000010    0.00    110.91   
   232. A(H  85,C  21,H  86)          106.45 -0.000001    0.00    106.46   
   233. A(C  20,C  21,H  86)          107.72 -0.000005    0.00    107.72   
   234. A(C  22,C  21,H  85)          108.75 -0.000004    0.00    108.75   
   235. A(C  20,C  21,H  85)          107.40  0.000007   -0.00    107.40   
   236. A(C  21,C  22,C  23)          128.57  0.000006    0.00    128.57   
   237. A(C  23,C  22,H  87)          116.84 -0.000017    0.00    116.84   
   238. A(C  21,C  22,H  87)          114.59  0.000011   -0.00    114.59   
   239. A(C  24,C  23,C  25)          115.53 -0.000011    0.00    115.53   
   240. A(C  22,C  23,C  25)          119.75 -0.000008    0.00    119.76   
   241. A(C  22,C  23,C  24)          124.71  0.000020   -0.00    124.71   
   242. A(H  88,C  24,H  89)          107.99  0.000003   -0.00    107.99   
   243. A(H  89,C  24,H  90)          106.20  0.000008   -0.00    106.20   
   244. A(H  88,C  24,H  90)          107.93 -0.000007   -0.00    107.93   
   245. A(C  23,C  24,H  90)          110.22  0.000002    0.00    110.23   
   246. A(C  23,C  24,H  89)          110.81 -0.000013    0.00    110.81   
   247. A(C  23,C  24,H  88)          113.38  0.000007   -0.00    113.37   
   248. A(C  23,C  25,C  26)          115.20 -0.000015   -0.00    115.20   
   249. A(H  91,C  25,H  92)          106.84 -0.000006    0.00    106.84   
   250. A(C  26,C  25,H  92)          108.45  0.000007   -0.00    108.45   
   251. A(C  23,C  25,H  92)          109.62  0.000004    0.00    109.62   
   252. A(C  26,C  25,H  91)          107.03  0.000006    0.00    107.03   
   253. A(C  23,C  25,H  91)          109.36  0.000004    0.00    109.36   
   254. A(C  25,C  26,C  27)          115.32 -0.000001   -0.01    115.31   
   255. A(C  27,C  26,H  94)          110.86  0.000010    0.00    110.86   
   256. A(H  93,C  26,H  94)          106.46 -0.000000    0.00    106.46   
   257. A(C  25,C  26,H  94)          107.66 -0.000009    0.00    107.66   
   258. A(C  27,C  26,H  93)          108.71 -0.000010    0.00    108.72   
   259. A(C  25,C  26,H  93)          107.42  0.000010   -0.00    107.42   
   260. A(C  28,C  27,H  95)          116.84 -0.000000    0.00    116.84   
   261. A(C  26,C  27,H  95)          114.63  0.000003   -0.00    114.62   
   262. A(C  26,C  27,C  28)          128.53 -0.000003    0.00    128.53   
   263. A(C  29,C  28,C  30)          115.50 -0.000008   -0.00    115.50   
   264. A(C  27,C  28,C  30)          119.78  0.000016    0.00    119.79   
   265. A(C  27,C  28,C  29)          124.71 -0.000008   -0.00    124.71   
   266. A(H  97,C  29,H  98)          106.20 -0.000008    0.00    106.20   
   267. A(H  96,C  29,H  98)          107.96 -0.000001   -0.00    107.96   
   268. A(C  28,C  29,H  98)          110.25 -0.000001    0.00    110.25   
   269. A(H  96,C  29,H  97)          107.99 -0.000006   -0.00    107.99   
   270. A(C  28,C  29,H  97)          110.76  0.000019   -0.00    110.75   
   271. A(C  28,C  29,H  96)          113.39 -0.000004    0.00    113.39   
   272. A(H  99,C  30,H 100)          106.85 -0.000006    0.00    106.85   
   273. A(C  31,C  30,H 100)          108.47  0.000021   -0.00    108.47   
   274. A(C  31,C  30,H  99)          107.07 -0.000006    0.00    107.07   
   275. A(C  28,C  30,H  99)          109.41  0.000024   -0.00    109.41   
   276. A(C  28,C  30,H 100)          109.61 -0.000006    0.00    109.61   
   277. A(C  28,C  30,C  31)          115.11 -0.000026    0.00    115.11   
   278. A(H 101,C  31,H 102)          106.45 -0.000003    0.00    106.45   
   279. A(C  30,C  31,H 102)          107.71 -0.000003    0.00    107.71   
   280. A(C  32,C  31,H 102)          110.91  0.000008   -0.00    110.91   
   281. A(C  32,C  31,H 101)          108.68 -0.000007    0.01    108.68   
   282. A(C  30,C  31,H 101)          107.42  0.000006   -0.00    107.42   
   283. A(C  30,C  31,C  32)          115.26 -0.000001   -0.00    115.26   
   284. A(C  33,C  32,H 103)          116.86 -0.000017    0.00    116.86   
   285. A(C  31,C  32,H 103)          114.58  0.000015   -0.00    114.58   
   286. A(C  31,C  32,C  33)          128.55  0.000002    0.00    128.56   
   287. A(C  34,C  33,C  35)          115.55  0.000010   -0.00    115.55   
   288. A(C  32,C  33,C  35)          119.77 -0.000023    0.01    119.77   
   289. A(C  32,C  33,C  34)          124.67  0.000013   -0.01    124.67   
   290. A(H 104,C  34,H 106)          107.94  0.000003   -0.00    107.94   
   291. A(H 104,C  34,H 105)          108.00 -0.000003   -0.00    108.00   
   292. A(H 105,C  34,H 106)          106.20  0.000005   -0.00    106.20   
   293. A(C  33,C  34,H 106)          110.24 -0.000009    0.00    110.24   
   294. A(C  33,C  34,H 105)          110.80  0.000003    0.01    110.80   
   295. A(C  33,C  34,H 104)          113.36  0.000001   -0.00    113.36   
   296. A(H 107,C  35,H 108)          106.84 -0.000006    0.00    106.84   
   297. A(C  36,C  35,H 108)          108.42  0.000006   -0.01    108.41   
   298. A(C  33,C  35,H 108)          109.61  0.000008   -0.00    109.61   
   299. A(C  36,C  35,H 107)          107.04  0.000008    0.00    107.04   
   300. A(C  33,C  35,H 107)          109.34 -0.000002    0.01    109.35   
   301. A(C  33,C  35,C  36)          115.25 -0.000014   -0.00    115.24   
   302. A(C  37,C  36,H 110)          110.86  0.000010    0.00    110.86   
   303. A(H 109,C  36,H 110)          106.45 -0.000003    0.00    106.45   
   304. A(C  35,C  36,H 110)          107.62 -0.000008    0.00    107.62   
   305. A(C  37,C  36,H 109)          108.70 -0.000005   -0.00    108.70   
   306. A(C  35,C  36,H 109)          107.46  0.000008   -0.00    107.46   
   307. A(C  35,C  36,C  37)          115.34 -0.000002   -0.00    115.34   
   308. A(C  38,C  37,H 111)          116.87  0.000002    0.00    116.87   
   309. A(C  36,C  37,H 111)          114.65  0.000007   -0.00    114.65   
   310. A(C  36,C  37,C  38)          128.47 -0.000009    0.00    128.47   
   311. A(C  39,C  38,C  40)          115.45 -0.000009    0.00    115.45   
   312. A(C  37,C  38,C  40)          119.85 -0.000001    0.00    119.85   
   313. A(C  37,C  38,C  39)          124.70  0.000010   -0.00    124.69   
   314. A(H 112,C  39,H 114)          107.96 -0.000001   -0.00    107.96   
   315. A(H 113,C  39,H 114)          106.22  0.000005   -0.00    106.21   
   316. A(C  38,C  39,H 114)          110.24 -0.000002    0.00    110.24   
   317. A(H 112,C  39,H 113)          108.04 -0.000004   -0.00    108.04   
   318. A(C  38,C  39,H 113)          110.71 -0.000006    0.00    110.71   
   319. A(C  38,C  39,H 112)          113.38  0.000007   -0.00    113.38   
   320. A(C  38,C  40,H 116)          109.56  0.000003   -0.00    109.56   
   321. A(H 115,C  40,H 116)          106.85 -0.000003   -0.00    106.85   
   322. A(C  41,C  40,H 116)          108.43  0.000008   -0.00    108.43   
   323. A(C  41,C  40,H 115)          107.11 -0.000003    0.00    107.12   
   324. A(C  38,C  40,H 115)          109.44  0.000008   -0.00    109.44   
   325. A(C  38,C  40,C  41)          115.11 -0.000013    0.00    115.11   
   326. A(H 117,C  41,H 118)          106.45 -0.000003    0.00    106.45   
   327. A(C  42,C  41,H 118)          110.98  0.000002   -0.00    110.98   
   328. A(C  40,C  41,H 118)          107.68  0.000002    0.00    107.68   
   329. A(C  42,C  41,H 117)          108.59 -0.000000    0.00    108.59   
   330. A(C  40,C  41,H 117)          107.47  0.000001   -0.00    107.47   
   331. A(C  40,C  41,C  42)          115.27 -0.000002   -0.00    115.26   
   332. A(C  43,C  42,H 119)          116.88  0.000003    0.00    116.88   
   333. A(C  41,C  42,H 119)          114.60 -0.000000   -0.00    114.60   
   334. A(C  41,C  42,C  43)          128.52 -0.000002    0.00    128.52   
   335. A(C  44,C  43,C  50)          115.88 -0.000005   -0.00    115.88   
   336. A(C  42,C  43,C  50)          124.50 -0.000007    0.00    124.50   
   337. A(C  42,C  43,C  44)          119.62  0.000012   -0.00    119.62   
   338. A(H 120,C  44,H 121)          106.67  0.000002    0.00    106.67   
   339. A(C  45,C  44,H 121)          107.21 -0.000013    0.00    107.21   
   340. A(C  45,C  44,H 120)          108.57  0.000002    0.00    108.57   
   341. A(C  43,C  44,H 120)          109.75 -0.000011    0.00    109.75   
   342. A(C  43,C  44,C  45)          115.17  0.000016   -0.00    115.17   
   343. A(C  43,C  44,H 121)          109.11  0.000003   -0.00    109.11   
   344. A(H 122,C  45,H 123)          106.34  0.000002   -0.00    106.34   
   345. A(C  46,C  45,H 123)          111.55  0.000001   -0.00    111.55   
   346. A(C  44,C  45,H 123)          108.64 -0.000005   -0.00    108.63   
   347. A(C  46,C  45,H 122)          108.19 -0.000006    0.01    108.20   
   348. A(C  44,C  45,H 122)          106.64 -0.000002    0.00    106.64   
   349. A(C  44,C  45,C  46)          115.03  0.000010   -0.00    115.03   
   350. A(C  47,C  46,H 124)          117.03  0.000000    0.00    117.03   
   351. A(C  45,C  46,H 124)          114.06 -0.000002    0.00    114.07   
   352. A(C  45,C  46,C  47)          128.89  0.000002   -0.00    128.89   
   353. A(C  48,C  47,C  49)          114.27 -0.000012    0.00    114.27   
   354. A(C  46,C  47,C  49)          120.69  0.000007    0.00    120.69   
   355. A(C  46,C  47,C  48)          125.04  0.000006   -0.00    125.04   
   356. A(H 126,C  48,H 127)          106.26  0.000003    0.00    106.26   
   357. A(H 125,C  48,H 127)          107.93 -0.000000   -0.00    107.93   
   358. A(C  47,C  48,H 127)          110.52 -0.000003   -0.00    110.52   
   359. A(H 125,C  48,H 126)          107.99 -0.000003    0.00    107.99   
   360. A(C  47,C  48,H 126)          110.44 -0.000005    0.00    110.45   
   361. A(C  47,C  48,H 125)          113.40  0.000009    0.00    113.40   
   362. A(H 129,C  49,H 130)          106.28  0.000000    0.00    106.28   
   363. A(C  47,C  49,H 130)          111.03 -0.000002   -0.00    111.03   
   364. A(H 128,C  49,H 129)          108.15 -0.000003    0.00    108.15   
   365. A(C  47,C  49,H 129)          111.01  0.000000    0.00    111.01   
   366. A(C  47,C  49,H 128)          111.95  0.000007   -0.00    111.95   
   367. A(H 128,C  49,H 130)          108.20 -0.000003    0.00    108.20   
   368. A(H 132,C  50,H 133)          106.40  0.000004   -0.00    106.40   
   369. A(H 131,C  50,H 133)          108.26 -0.000002   -0.00    108.26   
   370. A(C  43,C  50,H 133)          110.79  0.000002    0.00    110.79   
   371. A(H 131,C  50,H 132)          107.79 -0.000004    0.00    107.79   
   372. A(C  43,C  50,H 132)          110.14 -0.000001    0.00    110.14   
   373. A(C  43,C  50,H 131)          113.18  0.000001    0.00    113.18   
   374. A(C  52,C  51,C  55)          114.19 -0.000006    0.00    114.19   
   375. A(C   5,C  51,C  55)          124.79  0.000005   -0.00    124.79   
   376. A(C   5,C  51,C  52)          121.02  0.000001    0.00    121.02   
   377. A(C  51,C  52,O  53)          119.92  0.000006   -0.00    119.92   
   378. A(C   1,C  52,O  53)          120.94 -0.000001    0.00    120.94   
   379. A(C   1,C  52,C  51)          119.14 -0.000005   -0.00    119.14   
   380. A(H  58,C  55,H  60)          106.35  0.000000    0.00    106.35   
   381. A(H  56,C  55,H  60)          108.43  0.000000   -0.01    108.42   
   382. A(C  51,C  55,H  60)          110.04  0.000003   -0.00    110.04   
   383. A(H  56,C  55,H  58)          108.83  0.000001    0.01    108.84   
   384. A(C  51,C  55,H  58)          110.25 -0.000009    0.01    110.25   
   385. A(C  51,C  55,H  56)          112.72  0.000004   -0.00    112.72   
   386. A(C 135,C 134,H 136)          120.02  0.000001   -0.00    120.02   
   387. A(C   3,C 134,H 136)          119.86 -0.000003    0.00    119.86   
   388. A(C   3,C 134,C 135)          120.12  0.000002   -0.00    120.12   
   389. A(C 134,C 135,H 137)          120.04  0.000001   -0.00    120.04   
   390. A(C   0,C 135,H 137)          119.88 -0.000002    0.00    119.88   
   391. A(C   0,C 135,C 134)          120.09  0.000001   -0.00    120.09   
   392. D(C  52,C   1,C   0,C 135)   -179.92  0.000000   -0.01   -179.93   
   393. D(C   2,C   1,C   0,H  57)   -179.93 -0.000000   -0.00   -179.93   
   394. D(C  52,C   1,C   0,H  57)      0.09  0.000000   -0.01      0.09   
   395. D(C   2,C   1,C   0,C 135)      0.06 -0.000000   -0.00      0.05   
   396. D(C   3,C   2,C   1,C   0)     -0.01  0.000000    0.00     -0.01   
   397. D(C   4,C   2,C   1,C   0)    179.81 -0.000001    0.00    179.81   
   398. D(C   4,C   2,C   1,C  52)     -0.21 -0.000001    0.01     -0.21   
   399. D(C   3,C   2,C   1,C  52)    179.97 -0.000000    0.00    179.97   
   400. D(H  59,C   3,C   2,C   1)    179.97 -0.000000   -0.00    179.96   
   401. D(C 134,C   3,C   2,C   4)   -179.88  0.000000    0.00   -179.88   
   402. D(C 134,C   3,C   2,C   1)     -0.06 -0.000000    0.00     -0.06   
   403. D(H  59,C   3,C   2,C   4)      0.15  0.000001   -0.00      0.15   
   404. D(C   5,C   4,C   2,C   1)      0.39  0.000002   -0.01      0.37   
   405. D(O  54,C   4,C   2,C   1)   -179.22 -0.000001   -0.02   -179.24   
   406. D(O  54,C   4,C   2,C   3)      0.60 -0.000002   -0.01      0.58   
   407. D(C   5,C   4,C   2,C   3)   -179.80  0.000001   -0.01   -179.81   
   408. D(C   6,C   5,C   4,C   2)    178.30  0.000001   -0.00    178.30   
   409. D(C  51,C   5,C   4,O  54)    179.73  0.000005   -0.00    179.73   
   410. D(C  51,C   5,C   4,C   2)      0.13  0.000002   -0.01      0.12   
   411. D(C   6,C   5,C   4,O  54)     -2.09  0.000004    0.00     -2.09   
   412. D(H  62,C   6,C   5,C   4)     30.69  0.000004   -0.02     30.67   
   413. D(H  61,C   6,C   5,C  51)    -34.62  0.000000   -0.02    -34.63   
   414. D(H  61,C   6,C   5,C   4)    147.28  0.000001   -0.02    147.26   
   415. D(C   7,C   6,C   5,C   4)    -91.36  0.000005   -0.03    -91.39   
   416. D(C   7,C   6,C   5,C  51)     86.74  0.000004   -0.02     86.72   
   417. D(H  62,C   6,C   5,C  51)   -151.20  0.000003   -0.02   -151.22   
   418. D(H  63,C   7,C   6,H  61)     63.82  0.000007   -0.01     63.81   
   419. D(C   8,C   7,C   6,H  62)      1.48  0.000005   -0.00      1.48   
   420. D(C   8,C   7,C   6,H  61)   -116.50  0.000009   -0.01   -116.50   
   421. D(H  63,C   7,C   6,C   5)    -57.42 -0.000007   -0.00    -57.42   
   422. D(C   8,C   7,C   6,C   5)    122.27 -0.000005    0.00    122.27   
   423. D(H  63,C   7,C   6,H  62)   -178.20  0.000003   -0.01   -178.21   
   424. D(C  10,C   8,C   7,H  63)    179.94  0.000007   -0.01    179.94   
   425. D(C  10,C   8,C   7,C   6)      0.27  0.000005   -0.01      0.26   
   426. D(C   9,C   8,C   7,C   6)   -179.39 -0.000000   -0.00   -179.39   
   427. D(C   9,C   8,C   7,H  63)      0.29  0.000002    0.00      0.29   
   428. D(H  66,C   9,C   8,C   7)    118.53 -0.000001    0.00    118.54   
   429. D(H  66,C   9,C   8,C  10)    -61.15 -0.000005    0.01    -61.14   
   430. D(H  65,C   9,C   8,C  10)     56.70 -0.000001    0.01     56.71   
   431. D(H  65,C   9,C   8,C   7)   -123.62  0.000004    0.00   -123.62   
   432. D(H  64,C   9,C   8,C   7)     -2.26  0.000002    0.00     -2.26   
   433. D(H  64,C   9,C   8,C  10)    178.05 -0.000003    0.01    178.06   
   434. D(H  68,C  10,C   8,C   9)     22.48  0.000002   -0.00     22.47   
   435. D(H  68,C  10,C   8,C   7)   -157.20 -0.000003    0.00   -157.19   
   436. D(H  67,C  10,C   8,C   9)    139.02  0.000003   -0.00    139.01   
   437. D(C  11,C  10,C   8,C   9)    -99.29 -0.000008    0.00    -99.29   
   438. D(C  11,C  10,C   8,C   7)     81.03 -0.000013    0.01     81.04   
   439. D(H  67,C  10,C   8,C   7)    -40.66 -0.000002    0.00    -40.65   
   440. D(H  70,C  11,C  10,H  68)     61.45  0.000005   -0.01     61.44   
   441. D(H  70,C  11,C  10,H  67)    -53.68  0.000004   -0.01    -53.69   
   442. D(H  69,C  11,C  10,H  68)    175.99  0.000008   -0.01    175.98   
   443. D(H  69,C  11,C  10,C   8)    -61.86 -0.000000   -0.00    -61.86   
   444. D(H  70,C  11,C  10,C   8)   -176.40 -0.000003   -0.00   -176.40   
   445. D(C  12,C  11,C  10,H  68)    -62.68  0.000000    0.00    -62.68   
   446. D(H  69,C  11,C  10,H  67)     60.86  0.000007   -0.01     60.85   
   447. D(C  12,C  11,C  10,H  67)   -177.81 -0.000000    0.00   -177.81   
   448. D(C  12,C  11,C  10,C   8)     59.47 -0.000008    0.01     59.48   
   449. D(H  71,C  12,C  11,C  10)    -68.28  0.000004   -0.02    -68.30   
   450. D(H  71,C  12,C  11,H  69)     52.60 -0.000005   -0.01     52.59   
   451. D(C  13,C  12,C  11,H  70)    -10.53 -0.000005   -0.02    -10.54   
   452. D(H  71,C  12,C  11,H  70)    169.36 -0.000006   -0.01    169.35   
   453. D(C  13,C  12,C  11,C  10)    111.83  0.000004   -0.03    111.80   
   454. D(C  13,C  12,C  11,H  69)   -127.28 -0.000004   -0.02   -127.30   
   455. D(C  15,C  13,C  12,H  71)      0.95  0.000006   -0.01      0.94   
   456. D(C  15,C  13,C  12,C  11)   -179.17  0.000006    0.00   -179.17   
   457. D(C  14,C  13,C  12,H  71)   -178.34  0.000009   -0.01   -178.35   
   458. D(C  14,C  13,C  12,C  11)      1.54  0.000008   -0.00      1.54   
   459. D(H  74,C  14,C  13,C  15)    -62.87 -0.000001    0.02    -62.85   
   460. D(H  74,C  14,C  13,C  12)    116.45 -0.000004    0.03    116.48   
   461. D(H  73,C  14,C  13,C  15)     54.38  0.000000    0.03     54.41   
   462. D(H  73,C  14,C  13,C  12)   -126.30 -0.000002    0.03   -126.27   
   463. D(H  72,C  14,C  13,C  12)     -4.70 -0.000003    0.03     -4.67   
   464. D(H  72,C  14,C  13,C  15)    175.98  0.000000    0.03    176.01   
   465. D(H  75,C  15,C  13,C  12)    -36.04 -0.000000   -0.01    -36.04   
   466. D(H  76,C  15,C  13,C  12)   -152.88  0.000004   -0.01   -152.89   
   467. D(H  76,C  15,C  13,C  14)     26.47  0.000001   -0.00     26.47   
   468. D(H  75,C  15,C  13,C  14)    143.32 -0.000003   -0.00    143.32   
   469. D(C  16,C  15,C  13,C  12)     84.54  0.000005   -0.01     84.53   
   470. D(C  16,C  15,C  13,C  14)    -96.10  0.000003   -0.00    -96.11   
   471. D(H  78,C  16,C  15,H  76)     60.88  0.000005   -0.02     60.86   
   472. D(H  78,C  16,C  15,C  13)   -175.94 -0.000004   -0.01   -175.95   
   473. D(H  77,C  16,C  15,H  76)    175.22  0.000007   -0.02    175.20   
   474. D(H  77,C  16,C  15,H  75)     60.24  0.000006   -0.02     60.22   
   475. D(H  77,C  16,C  15,C  13)    -61.60 -0.000003   -0.02    -61.61   
   476. D(C  17,C  16,C  15,H  76)    -63.54  0.000005   -0.02    -63.56   
   477. D(H  78,C  16,C  15,H  75)    -54.11  0.000004   -0.01    -54.12   
   478. D(C  17,C  16,C  15,H  75)   -178.53  0.000005   -0.02   -178.54   
   479. D(C  17,C  16,C  15,C  13)     59.64 -0.000004   -0.02     59.62   
   480. D(H  79,C  17,C  16,H  78)    168.12  0.000010    0.00    168.12   
   481. D(H  79,C  17,C  16,H  77)     51.35  0.000005    0.00     51.36   
   482. D(H  79,C  17,C  16,C  15)    -69.17 -0.000001    0.01    -69.16   
   483. D(C  18,C  17,C  16,H  78)    -11.56  0.000007    0.01    -11.55   
   484. D(C  18,C  17,C  16,C  15)    111.16 -0.000004    0.01    111.17   
   485. D(C  18,C  17,C  16,H  77)   -128.32  0.000002    0.01   -128.31   
   486. D(C  20,C  18,C  17,H  79)      0.94  0.000007    0.00      0.94   
   487. D(C  20,C  18,C  17,C  16)   -179.39  0.000011   -0.01   -179.39   
   488. D(C  19,C  18,C  17,H  79)   -178.20  0.000005   -0.00   -178.21   
   489. D(C  19,C  18,C  17,C  16)      1.47  0.000009   -0.01      1.46   
   490. D(H  82,C  19,C  18,C  20)    -63.00 -0.000006    0.02    -62.97   
   491. D(H  82,C  19,C  18,C  17)    116.18 -0.000004    0.03    116.21   
   492. D(H  81,C  19,C  18,C  20)     54.27 -0.000004    0.02     54.29   
   493. D(H  81,C  19,C  18,C  17)   -126.56 -0.000003    0.03   -126.53   
   494. D(H  80,C  19,C  18,C  20)    175.90 -0.000000    0.02    175.92   
   495. D(H  80,C  19,C  18,C  17)     -4.92  0.000001    0.03     -4.90   
   496. D(H  84,C  20,C  18,C  19)     26.98  0.000001   -0.02     26.95   
   497. D(H  84,C  20,C  18,C  17)   -152.24 -0.000001   -0.03   -152.27   
   498. D(H  83,C  20,C  18,C  19)    143.81 -0.000000   -0.02    143.79   
   499. D(H  83,C  20,C  18,C  17)    -35.41 -0.000002   -0.02    -35.44   
   500. D(C  21,C  20,C  18,C  19)    -95.67 -0.000003   -0.02    -95.68   
   501. D(C  21,C  20,C  18,C  17)     85.11 -0.000005   -0.02     85.09   
   502. D(H  86,C  21,C  20,H  83)    -53.28  0.000004   -0.02    -53.30   
   503. D(H  86,C  21,C  20,C  18)   -175.07 -0.000003   -0.02   -175.09   
   504. D(H  85,C  21,C  20,H  84)    175.98  0.000006   -0.02    175.96   
   505. D(H  85,C  21,C  20,C  18)    -60.76 -0.000003   -0.02    -60.78   
   506. D(C  22,C  21,C  20,H  84)    -62.70  0.000001   -0.02    -62.72   
   507. D(C  22,C  21,C  20,H  83)   -177.65 -0.000001   -0.02   -177.67   
   508. D(C  22,C  21,C  20,C  18)     60.56 -0.000008   -0.02     60.54   
   509. D(H  86,C  21,C  20,H  84)     61.67  0.000006   -0.02     61.65   
   510. D(H  85,C  21,C  20,H  83)     61.03  0.000004   -0.02     61.01   
   511. D(H  87,C  22,C  21,H  86)    168.35  0.000007   -0.02    168.33   
   512. D(H  87,C  22,C  21,H  85)     51.62  0.000005   -0.02     51.60   
   513. D(H  87,C  22,C  21,C  20)    -68.96  0.000004   -0.02    -68.98   
   514. D(C  23,C  22,C  21,H  86)    -11.21  0.000010   -0.03    -11.25   
   515. D(C  23,C  22,C  21,C  20)    111.47  0.000007   -0.03    111.44   
   516. D(C  23,C  22,C  21,H  85)   -127.95  0.000008   -0.04   -127.98   
   517. D(C  24,C  23,C  22,H  87)   -178.12  0.000007   -0.01   -178.13   
   518. D(C  24,C  23,C  22,C  21)      1.44  0.000004    0.00      1.44   
   519. D(C  25,C  23,C  22,H  87)      0.96  0.000007   -0.01      0.95   
   520. D(C  25,C  23,C  22,C  21)   -179.48  0.000004    0.01   -179.48   
   521. D(H  90,C  24,C  23,C  25)    -62.86 -0.000004    0.01    -62.85   
   522. D(H  90,C  24,C  23,C  22)    116.25 -0.000004    0.01    116.26   
   523. D(H  89,C  24,C  23,C  25)     54.41 -0.000000    0.01     54.42   
   524. D(H  89,C  24,C  23,C  22)   -126.48 -0.000000    0.02   -126.47   
   525. D(H  88,C  24,C  23,C  25)    176.03 -0.000001    0.01    176.04   
   526. D(H  88,C  24,C  23,C  22)     -4.86 -0.000001    0.01     -4.85   
   527. D(H  92,C  25,C  23,C  24)     27.78  0.000003   -0.04     27.75   
   528. D(H  92,C  25,C  23,C  22)   -151.37  0.000003   -0.04   -151.41   
   529. D(H  91,C  25,C  23,C  24)    144.61  0.000001   -0.04    144.57   
   530. D(H  91,C  25,C  23,C  22)    -34.55  0.000001   -0.04    -34.59   
   531. D(C  26,C  25,C  23,C  24)    -94.84  0.000002   -0.03    -94.87   
   532. D(C  26,C  25,C  23,C  22)     86.01  0.000002   -0.04     85.97   
   533. D(H  94,C  26,C  25,H  92)     61.18  0.000001    0.02     61.20   
   534. D(H  94,C  26,C  25,H  91)    -53.75  0.000002    0.01    -53.74   
   535. D(H  94,C  26,C  25,C  23)   -175.57  0.000001    0.01   -175.56   
   536. D(H  93,C  26,C  25,H  92)    175.49  0.000001    0.02    175.51   
   537. D(H  93,C  26,C  25,H  91)     60.55  0.000002    0.02     60.57   
   538. D(H  93,C  26,C  25,C  23)    -61.27  0.000001    0.01    -61.25   
   539. D(C  27,C  26,C  25,H  92)    -63.15 -0.000004    0.01    -63.13   
   540. D(C  27,C  26,C  25,H  91)   -178.08 -0.000004    0.01   -178.07   
   541. D(C  27,C  26,C  25,C  23)     60.10 -0.000004    0.01     60.11   
   542. D(H  95,C  27,C  26,H  94)    166.73  0.000002    0.02    166.75   
   543. D(H  95,C  27,C  26,H  93)     50.04  0.000003    0.01     50.05   
   544. D(H  95,C  27,C  26,C  25)    -70.63 -0.000002    0.02    -70.61   
   545. D(C  28,C  27,C  26,H  94)    -12.91 -0.000000    0.01    -12.90   
   546. D(C  28,C  27,C  26,H  93)   -129.61  0.000000    0.01   -129.60   
   547. D(C  28,C  27,C  26,C  25)    109.73 -0.000005    0.02    109.75   
   548. D(C  30,C  28,C  27,H  95)      0.95  0.000005   -0.00      0.95   
   549. D(C  30,C  28,C  27,C  26)   -179.41  0.000007   -0.00   -179.42   
   550. D(C  29,C  28,C  27,H  95)   -178.30  0.000004   -0.01   -178.31   
   551. D(C  29,C  28,C  27,C  26)      1.34  0.000007   -0.01      1.33   
   552. D(H  98,C  29,C  28,C  30)    -63.00 -0.000006    0.03    -62.97   
   553. D(H  98,C  29,C  28,C  27)    116.28 -0.000005    0.03    116.32   
   554. D(H  97,C  29,C  28,C  30)     54.25 -0.000004    0.03     54.28   
   555. D(H  97,C  29,C  28,C  27)   -126.47 -0.000004    0.03   -126.44   
   556. D(H  96,C  29,C  28,C  30)    175.84 -0.000001    0.03    175.86   
   557. D(H  96,C  29,C  28,C  27)     -4.88 -0.000000    0.03     -4.85   
   558. D(H 100,C  30,C  28,C  29)     27.09  0.000001   -0.02     27.07   
   559. D(H 100,C  30,C  28,C  27)   -152.23  0.000001   -0.03   -152.26   
   560. D(H  99,C  30,C  28,C  29)    143.94  0.000005   -0.02    143.92   
   561. D(H  99,C  30,C  28,C  27)    -35.38  0.000004   -0.03    -35.40   
   562. D(C  31,C  30,C  28,C  29)    -95.49 -0.000003   -0.02    -95.50   
   563. D(C  31,C  30,C  28,C  27)     85.20 -0.000004   -0.02     85.18   
   564. D(H 102,C  31,C  30,H 100)     61.02  0.000007   -0.03     60.99   
   565. D(H 102,C  31,C  30,H  99)    -53.95  0.000007   -0.03    -53.98   
   566. D(H 102,C  31,C  30,C  28)   -175.80 -0.000003   -0.03   -175.83   
   567. D(H 101,C  31,C  30,H 100)    175.34  0.000006   -0.03    175.31   
   568. D(H 101,C  31,C  30,H  99)     60.37  0.000005   -0.03     60.34   
   569. D(H 101,C  31,C  30,C  28)    -61.48 -0.000005   -0.03    -61.51   
   570. D(C  32,C  31,C  30,H 100)    -63.38 -0.000000   -0.03    -63.41   
   571. D(C  32,C  31,C  30,H  99)   -178.35 -0.000001   -0.03   -178.38   
   572. D(C  32,C  31,C  30,C  28)     59.80 -0.000010   -0.03     59.77   
   573. D(H 103,C  32,C  31,H 102)    167.15 -0.000002   -0.01    167.15   
   574. D(H 103,C  32,C  31,H 101)     50.46  0.000002   -0.01     50.45   
   575. D(H 103,C  32,C  31,C  30)    -70.14  0.000000   -0.01    -70.14   
   576. D(C  33,C  32,C  31,H 102)    -12.42 -0.000001   -0.01    -12.43   
   577. D(C  33,C  32,C  31,H 101)   -129.11  0.000002   -0.01   -129.13   
   578. D(C  33,C  32,C  31,C  30)    110.30  0.000001   -0.01    110.28   
   579. D(C  35,C  33,C  32,H 103)      0.84  0.000004   -0.00      0.84   
   580. D(C  35,C  33,C  32,C  31)   -179.60  0.000003    0.00   -179.60   
   581. D(C  34,C  33,C  32,H 103)   -178.25  0.000004   -0.00   -178.26   
   582. D(C  34,C  33,C  32,C  31)      1.31  0.000004    0.00      1.31   
   583. D(H 106,C  34,C  33,C  35)    -62.80 -0.000002    0.02    -62.79   
   584. D(H 106,C  34,C  33,C  32)    116.33 -0.000002    0.02    116.34   
   585. D(H 105,C  34,C  33,C  35)     54.46  0.000001    0.02     54.48   
   586. D(H 105,C  34,C  33,C  32)   -126.41  0.000000    0.02   -126.39   
   587. D(H 104,C  34,C  33,C  35)    176.07  0.000000    0.02    176.09   
   588. D(H 104,C  34,C  33,C  32)     -4.80 -0.000001    0.02     -4.78   
   589. D(H 108,C  35,C  33,C  34)     28.28  0.000004   -0.02     28.26   
   590. D(H 108,C  35,C  33,C  32)   -150.89  0.000004   -0.02   -150.91   
   591. D(H 107,C  35,C  33,C  34)    145.09  0.000000   -0.02    145.07   
   592. D(H 107,C  35,C  33,C  32)    -34.08  0.000001   -0.02    -34.10   
   593. D(C  36,C  35,C  33,C  34)    -94.32 -0.000001   -0.01    -94.33   
   594. D(C  36,C  35,C  33,C  32)     86.50 -0.000000   -0.01     86.49   
   595. D(H 110,C  36,C  35,H 108)     61.30  0.000004    0.00     61.30   
   596. D(H 110,C  36,C  35,H 107)    -53.63  0.000004    0.00    -53.63   
   597. D(H 110,C  36,C  35,C  33)   -175.46  0.000010   -0.01   -175.47   
   598. D(H 109,C  36,C  35,H 108)    175.59  0.000001    0.00    175.59   
   599. D(H 109,C  36,C  35,H 107)     60.66  0.000001    0.00     60.67   
   600. D(H 109,C  36,C  35,C  33)    -61.17  0.000007   -0.01    -61.18   
   601. D(C  37,C  36,C  35,H 108)    -63.02 -0.000001   -0.00    -63.02   
   602. D(C  37,C  36,C  35,H 107)   -177.94 -0.000001   -0.00   -177.94   
   603. D(C  37,C  36,C  35,C  33)     60.23  0.000005   -0.01     60.21   
   604. D(H 111,C  37,C  36,H 110)    165.81  0.000005   -0.02    165.79   
   605. D(H 111,C  37,C  36,H 109)     49.14  0.000005   -0.02     49.11   
   606. D(H 111,C  37,C  36,C  35)    -71.59 -0.000000   -0.02    -71.61   
   607. D(C  38,C  37,C  36,H 110)    -13.93  0.000004   -0.03    -13.96   
   608. D(C  38,C  37,C  36,H 109)   -130.60  0.000004   -0.03   -130.64   
   609. D(C  38,C  37,C  36,C  35)    108.67 -0.000002   -0.03    108.65   
   610. D(C  40,C  38,C  37,H 111)      0.88  0.000004   -0.01      0.87   
   611. D(C  40,C  38,C  37,C  36)   -179.39  0.000005    0.00   -179.39   
   612. D(C  39,C  38,C  37,H 111)   -178.36  0.000003   -0.01   -178.37   
   613. D(C  39,C  38,C  37,C  36)      1.37  0.000004   -0.00      1.37   
   614. D(H 114,C  39,C  38,C  40)    -63.48 -0.000000    0.01    -63.47   
   615. D(H 114,C  39,C  38,C  37)    115.79  0.000001    0.01    115.80   
   616. D(H 113,C  39,C  38,C  40)     53.75  0.000001    0.01     53.76   
   617. D(H 113,C  39,C  38,C  37)   -126.98  0.000002    0.01   -126.97   
   618. D(H 112,C  39,C  38,C  40)    175.37 -0.000002    0.01    175.37   
   619. D(H 112,C  39,C  38,C  37)     -5.36 -0.000001    0.01     -5.35   
   620. D(H 116,C  40,C  38,C  39)     28.72  0.000003   -0.03     28.69   
   621. D(H 116,C  40,C  38,C  37)   -150.59  0.000002   -0.03   -150.62   
   622. D(H 115,C  40,C  38,C  39)    145.57  0.000006   -0.03    145.54   
   623. D(H 115,C  40,C  38,C  37)    -33.74  0.000005   -0.03    -33.77   
   624. D(C  41,C  40,C  38,C  39)    -93.76 -0.000000   -0.03    -93.79   
   625. D(C  41,C  40,C  38,C  37)     86.93 -0.000001   -0.03     86.90   
   626. D(H 118,C  41,C  40,H 116)     60.18  0.000000    0.01     60.19   
   627. D(H 118,C  41,C  40,H 115)    -54.80  0.000001    0.01    -54.79   
   628. D(H 118,C  41,C  40,C  38)   -176.73  0.000001    0.01   -176.72   
   629. D(H 117,C  41,C  40,H 116)    174.50 -0.000002    0.01    174.51   
   630. D(H 117,C  41,C  40,H 115)     59.53 -0.000001    0.01     59.54   
   631. D(H 117,C  41,C  40,C  38)    -62.41 -0.000001    0.01    -62.40   
   632. D(C  42,C  41,C  40,H 116)    -64.29 -0.000003    0.01    -64.28   
   633. D(C  42,C  41,C  40,H 115)   -179.27 -0.000002    0.01   -179.26   
   634. D(C  42,C  41,C  40,C  38)     58.80 -0.000002    0.01     58.81   
   635. D(H 119,C  42,C  41,H 118)    164.20 -0.000006    0.03    164.23   
   636. D(H 119,C  42,C  41,H 117)     47.52 -0.000003    0.03     47.55   
   637. D(H 119,C  42,C  41,C  40)    -73.07 -0.000002    0.03    -73.04   
   638. D(C  43,C  42,C  41,H 118)    -15.55 -0.000007    0.03    -15.52   
   639. D(C  43,C  42,C  41,H 117)   -132.23 -0.000004    0.03   -132.20   
   640. D(C  43,C  42,C  41,C  40)    107.18 -0.000003    0.03    107.21   
   641. D(C  50,C  43,C  42,H 119)    178.42 -0.000000    0.01    178.43   
   642. D(C  50,C  43,C  42,C  41)     -1.84  0.000001    0.00     -1.83   
   643. D(C  44,C  43,C  42,H 119)     -1.18  0.000002   -0.01     -1.19   
   644. D(C  44,C  43,C  42,C  41)    178.56  0.000003   -0.01    178.55   
   645. D(C  45,C  44,C  43,C  50)     85.86  0.000003    0.02     85.89   
   646. D(C  45,C  44,C  43,C  42)    -94.50  0.000001    0.03    -94.46   
   647. D(H 121,C  44,C  43,C  50)   -153.55 -0.000001    0.02   -153.53   
   648. D(H 121,C  44,C  43,C  42)     26.09 -0.000003    0.03     26.12   
   649. D(H 120,C  44,C  43,C  50)    -37.00 -0.000003    0.02    -36.98   
   650. D(H 120,C  44,C  43,C  42)    142.64 -0.000005    0.03    142.68   
   651. D(H 123,C  45,C  44,H 121)    -65.87 -0.000001    0.04    -65.83   
   652. D(H 123,C  45,C  44,H 120)    179.24  0.000002    0.04    179.28   
```
