## Supplementary material for "A novel quinone biosynthetic pathway illuminates the evolution of aerobic metabolism": MK9_1e_0H_B3LYP_631Gd_opt.out (part 1 of 4)

```
                                 *****************
                                 * O   R   C   A *
                                 *****************

                                            #,                                       
                                            ###                                      
                                            ####                                     
                                            #####                                    
                                            ######                                   
                                           ########,                                 
                                     ,,################,,,,,                         
                               ,,#################################,,                 
                          ,,##########################################,,             
                       ,#########################################, ''#####,          
                    ,#############################################,,   '####,        
                  ,##################################################,,,,####,       
                ,###########''''           ''''###############################       
              ,#####''   ,,,,##########,,,,          '''####'''          '####       
            ,##' ,,,,###########################,,,                        '##       
           ' ,,###''''                  '''############,,,                           
         ,,##''                                '''############,,,,        ,,,,,,###''
      ,#''                                            '''#######################'''  
     '                                                          ''''####''''         
             ,#######,   #######,   ,#######,      ##                                
            ,#'     '#,  ##    ##  ,#'     '#,    #''#        ######   ,####,        
            ##       ##  ##   ,#'  ##            #'  '#       #        #'  '#        
            ##       ##  #######   ##           ,######,      #####,   #    #        
            '#,     ,#'  ##    ##  '#,     ,#' ,#      #,         ##   #,  ,#        
             '#######'   ##     ##  '#######'  #'      '#     #####' # '####'        


                  #######################################################
                  #                        -***-                        #
                  #          Department of theory and spectroscopy      #
                  #    Directorship and core code : Frank Neese         #
                  #        Max Planck Institute fuer Kohlenforschung    #
                  #                Kaiser Wilhelm Platz 1               #
                  #                 D-45470 Muelheim/Ruhr               #
                  #                      Germany                        #
                  #                                                     #
                  #                  All rights reserved                #
                  #                        -***-                        #
                  #######################################################


                         Program Version 5.0.4 -  RELEASE  -


 With contributions from (in alphabetic order):
   Daniel Aravena         : Magnetic Suceptibility
   Michael Atanasov       : Ab Initio Ligand Field Theory (pilot matlab implementation)
   Alexander A. Auer      : GIAO ZORA, VPT2 properties, NMR spectrum
   Ute Becker             : Parallelization
   Giovanni Bistoni       : ED, misc. LED, open-shell LED, HFLD
   Martin Brehm           : Molecular dynamics
   Dmytro Bykov           : SCF Hessian
   Vijay G. Chilkuri      : MRCI spin determinant printing, contributions to CSF-ICE
   Dipayan Datta          : RHF DLPNO-CCSD density
   Achintya Kumar Dutta   : EOM-CC, STEOM-CC
   Dmitry Ganyushin       : Spin-Orbit,Spin-Spin,Magnetic field MRCI
   Miquel Garcia          : C-PCM and meta-GGA Hessian, CC/C-PCM, Gaussian charge scheme
   Yang Guo               : DLPNO-NEVPT2, F12-NEVPT2, CIM, IAO-localization
   Andreas Hansen         : Spin unrestricted coupled pair/coupled cluster methods
   Benjamin Helmich-Paris : MC-RPA, TRAH-SCF, COSX integrals
   Lee Huntington         : MR-EOM, pCC
   Robert Izsak           : Overlap fitted RIJCOSX, COSX-SCS-MP3, EOM
   Marcus Kettner         : VPT2
   Christian Kollmar      : KDIIS, OOCD, Brueckner-CCSD(T), CCSD density, CASPT2, CASPT2-K
   Simone Kossmann        : Meta GGA functionals, TD-DFT gradient, OOMP2, MP2 Hessian
   Martin Krupicka        : Initial AUTO-CI
   Lucas Lang             : DCDCAS
   Marvin Lechner         : AUTO-CI (C++ implementation), FIC-MRCC
   Dagmar Lenk            : GEPOL surface, SMD
   Dimitrios Liakos       : Extrapolation schemes; Compound Job, initial MDCI parallelization
   Dimitrios Manganas     : Further ROCIS development; embedding schemes
   Dimitrios Pantazis     : SARC Basis sets
   Anastasios Papadopoulos: AUTO-CI, single reference methods and gradients
   Taras Petrenko         : DFT Hessian,TD-DFT gradient, ASA, ECA, R-Raman, ABS, FL, XAS/XES, NRVS
   Peter Pinski           : DLPNO-MP2, DLPNO-MP2 Gradient
   Christoph Reimann      : Effective Core Potentials
   Marius Retegan         : Local ZFS, SOC
   Christoph Riplinger    : Optimizer, TS searches, QM/MM, DLPNO-CCSD(T), (RO)-DLPNO pert. Triples
   Tobias Risthaus        : Range-separated hybrids, TD-DFT gradient, RPA, STAB
   Michael Roemelt        : Original ROCIS implementation
   Masaaki Saitow         : Open-shell DLPNO-CCSD energy and density
   Barbara Sandhoefer     : DKH picture change effects
   Avijit Sen             : IP-ROCIS
   Kantharuban Sivalingam : CASSCF convergence, NEVPT2, FIC-MRCI
   Bernardo de Souza      : ESD, SOC TD-DFT
   Georgi Stoychev        : AutoAux, RI-MP2 NMR, DLPNO-MP2 response
   Willem Van den Heuvel  : Paramagnetic NMR
   Boris Wezisla          : Elementary symmetry handling
   Frank Wennmohs         : Technical directorship


 We gratefully acknowledge several colleagues who have allowed us to
 interface, adapt or use parts of their codes:
   Stefan Grimme, W. Hujo, H. Kruse, P. Pracht,  : VdW corrections, initial TS optimization,
                  C. Bannwarth, S. Ehlert          DFT functionals, gCP, sTDA/sTD-DF
   Ed Valeev, F. Pavosevic, A. Kumar             : LibInt (2-el integral package), F12 methods
   Garnet Chan, S. Sharma, J. Yang, R. Olivares  : DMRG
   Ulf Ekstrom                                   : XCFun DFT Library
   Mihaly Kallay                                 : mrcc  (arbitrary order and MRCC methods)
   Jiri Pittner, Ondrej Demel                    : Mk-CCSD
   Frank Weinhold                                : gennbo (NPA and NBO analysis)
   Christopher J. Cramer and Donald G. Truhlar   : smd solvation model
   Lars Goerigk                                  : TD-DFT with DH, B97 family of functionals
   V. Asgeirsson, H. Jonsson                     : NEB implementation
   FAccTs GmbH                                   : IRC, NEB, NEB-TS, DLPNO-Multilevel, CI-OPT
                                                   MM, QMMM, 2- and 3-layer-ONIOM, Crystal-QMMM,
                                                   LR-CPCM, SF, NACMEs, symmetry and pop. for TD-DFT,
                                                   nearIR, NL-DFT gradient (VV10), updates on ESD,
                                                   ML-optimized integration grids
   S Lehtola, MJT Oliveira, MAL Marques          : LibXC Library
   Liviu Ungur et al                             : ANISO software


 Your calculation uses the libint2 library for the computation of 2-el integrals
 For citations please refer to: http://libint.valeyev.net

 Your ORCA version has been built with support for libXC version: 5.1.0
 For citations please refer to: https://tddft.org/programs/libxc/

 This ORCA versions uses:
   CBLAS   interface :  Fast vector & matrix operations
   LAPACKE interface :  Fast linear algebra routines
   SCALAPACK package :  Parallel linear algebra routines
   Shared memory     :  Shared parallel matrices
   BLAS/LAPACK       :  OpenBLAS 0.3.15  USE64BITINT DYNAMIC_ARCH NO_AFFINITY Zen SINGLE_THREADED
        Core in use  :  Zen
   Copyright (c) 2011-2014, The OpenBLAS Project


================================================================================

----- Orbital basis set information -----
Your calculation utilizes the basis: 6-31G(d)
   H-He, Li-Ne : W. J. Hehre, R. Ditchfield and J.A. Pople, J. Chem. Phys. 56, 2257 (1972).
                 Note: He and Ne are unpublished basis sets taken from the Gaussian program.
                 Note: Li and B from J. D. Dill and J. A. Pople, J. Chem. Phys. 62, 2921 (1975).
   Na - Ar     : M. M. Francl, W. J. Pietro, W. J. Hehre, J. S. Binkley, M. S. Gordon, 
                 D. J. DeFrees and J. A. Pople, J. Chem. Phys. 77, 3654 (1982).
   K - Zn      : V. A. Rassolov, J. A. Pople, M. A. Ratner, and T. L. Windus, J. Chem. Phys. 109, 1223 (1998).

----- AuxJ basis set information -----
Your calculation utilizes the auxiliary basis: def2/J
   F. Weigend, Phys. Chem. Chem. Phys. 8, 1057 (2006).

================================================================================
                                        WARNINGS
                       Please study these warnings very carefully!
================================================================================


WARNING: your system is open-shell and RHF/RKS was chosen
  ===> : WILL SWITCH to UHF/UKS


WARNING: Geometry Optimization
  ===> : Switching off AutoStart
         For restart on a previous wavefunction, please use MOREAD

INFO   : the flag for use of the SHARK integral package has been found!

================================================================================
                                       INPUT FILE
================================================================================
NAME = MK9_1e_0H_B3LYP_631Gd_opt.inp
|  1> !Defgrid3 TightOpt CPCM(water) B3LYP 6-31G(d) OPT FREQ
|  2> 
|  3> %maxcore 24576
|  4> 
|  5> %pal
|  6>    nprocs 4
|  7> end
|  8> 
|  9> * xyz -1 2
| 10>   C   16.65971949171359      2.65495934789746      0.11199457248779
| 11>   C   15.53785834909116      1.79923186190063      0.05710265407739
| 12>   C   14.40065281193486      2.20008738664084     -0.69293726439745
| 13>   C   14.42341906172661      3.44392231639377     -1.36102506287635
| 14>   C   13.21161626556563      1.33851321578263     -0.77842893393441
| 15>   C   13.25925455082957      0.07677177278010     -0.06890516391497
| 16>   C   12.01475343286499     -0.79536526277112     -0.15315876481349
| 17>   C   11.03790631676462     -0.52290522254363      0.97350485051333
| 18>   C   9.75782136679898     -0.12406949058233      0.87358413551619
| 19>   C   8.93163431107050      0.12986239881487      2.11539468925036
| 20>   C   9.05634121688975      0.11749826121715     -0.45464393349172
| 21>   C   8.52683708662661     -1.16068508853816     -1.16601441751889
| 22>   C   7.53959380872032     -1.96352269074109     -0.35911827236709
| 23>   C   6.23183778079829     -2.17272741491743     -0.59536677710927
| 24>   C   5.47606073604044     -1.63987165343865     -1.79127658100033
| 25>   C   5.41275652699491     -3.01348700690077      0.37604688574279
| 26>   C   4.85511746539937     -2.24198831209269      1.60745429168602
| 27>   C   3.94855411649048     -1.08356770571069      1.28086629084731
| 28>   C   2.62503593955548     -0.96684499256183      1.49309154223108
| 29>   C   1.76340344476462     -2.01727557335582      2.15586816897463
| 30>   C   1.90105718796246      0.30454484598299      1.06849318753788
| 31>   C   1.44887080541672      0.34100277571361     -0.42037899695504
| 32>   C   0.48927202680492     -0.74751882917866     -0.82631609734351
| 33>   C   -0.80836246894721     -0.63834989331130     -1.16517746961499
| 34>   C   -1.57362181947175      0.66364852273505     -1.23168268265603
| 35>   C   -1.60050870688701     -1.88514649981318     -1.53566294562423
| 36>   C   -2.24359932635204     -2.64347421285442     -0.33756576053799
| 37>   C   -3.23021289830940     -1.84685283946576      0.47714080814022
| 38>   C   -4.56854390034159     -1.97560147581932      0.53039574541385
| 39>   C   -5.36444927352491     -3.00742895007128     -0.23563970299880
| 40>   C   -5.38417736970599     -1.04837706795002      1.42216406080326
| 41>   C   -5.75840476418886      0.32101172416296      0.78396864619022
| 42>   C   -6.57038984512729      0.23936088010402     -0.48291542558023
| 43>   C   -7.85871402200992      0.57588468148759     -0.67677693122736
| 44>   C   -8.76751391715213      1.14829477036617      0.38700905298067
| 45>   C   -8.48654459571944      0.40382992253959     -2.05368116390972
| 46>   C   -9.07239836193295     -1.00891917660914     -2.34463985223697
| 47>   C   -10.16837508841500     -1.45742908452019     -1.41231281817290
| 48>   C   -11.48290658569324     -1.58875657251622     -1.66756274701083
| 49>   C   -12.12977172438930     -1.32272699827158     -3.00784064102824
| 50>   C   -12.42642676395693     -2.05115490409679     -0.56548456401235
| 51>   C   -12.98404492237105     -0.91859260882894      0.34567511939284
| 52>   C   -13.75867396906217      0.15935790180890     -0.36884096318809
| 53>   C   -15.08622569619259      0.38060957878919     -0.36378782535595
| 54>   C   -15.65464895221607      1.56000577273649     -1.13798575632032
| 55>   C   -15.86025589067253      2.85855050047846     -0.30742006416776
| 56>   C   -16.96939430775447      2.79521537878518      0.71027018835858
| 57>   C   -16.92111029888861      3.05505634947181      2.02877952264457
| 58>   C   -15.67879038306871      3.45788838458001      2.78856522492020
| 59>   C   -18.16858684405757      2.96537723137502      2.87953674726355
| 60>   C   -16.09439158868557     -0.47756757881524      0.36499005372469
| 61>   C   14.37534443853967     -0.31926606141990      0.66783776602324
| 62>   C   15.56013132736610      0.51181017733747      0.76765805332080
| 63>   H   17.53688983865815      4.52034592943028     -0.49886441356993
| 64>   O   12.20173637681230      1.70184075297155     -1.46094940251240
| 65>   C   14.41533651201697     -1.64826759722041      1.39104539692126
| 66>   H   13.57539750718225     -1.77127518005124      2.08606446020143
| 67>   H   17.51991434284842      2.32892175724170      0.68941955069616
| 68>   H   14.37252053216045     -2.49566397110568      0.69193043628998
| 69>   H   13.54381717408044      3.73292398289515     -1.92872693782676
| 70>   H   15.34644335474782     -1.72396839219087      1.95668673437330
| 71>   H   12.30648879352137     -1.85412325880207     -0.11999757947479
| 72>   H   11.53356031774314     -0.62260886266410     -1.11836993068386
| 73>   H   11.44800490927632     -0.65825628246644      1.97632634117126
| 74>   H   9.49192743187915     -0.08863441850019      3.03142782376780
| 75>   H   8.01764072544247     -0.48010512631278      2.11832662298182
| 76>   H   8.60146591197449      1.17827409034164      2.15860350291559
| 77>   H   9.74401744839980      0.62550073699268     -1.14074765921406
| 78>   H   8.20827735617753      0.79643478398331     -0.29386867706498
| 79>   H   9.39145471980866     -1.79865500903729     -1.40075676946680
| 80>   H   8.09546384573098     -0.85789987829912     -2.12672591989309
| 81>   H   7.96133372727470     -2.43198249364721      0.53310572024539
| 82>   H   6.07661109771775     -0.98360879996722     -2.42667863769152
| 83>   H   4.58619483739515     -1.08173963587061     -1.47203846647598
| 84>   H   5.11079989634345     -2.47068903087633     -2.41242738105745
| 85>   H   6.03288044121843     -3.83274837622914      0.76238528053275
| 86>   H   4.57049026944797     -3.47620567698960     -0.15588107264322
| 87>   H   5.71743614857524     -1.86470254269458      2.17735586990724
| 88>   H   4.34813334579656     -2.96638738257857      2.25472889151455
| 89>   H   4.45072405342877     -0.23242814576296      0.81571989587880
| 90>   H   2.30285724531625     -2.94060124102913      2.38290735480283
| 91>   H   0.90439152049324     -2.27339724178845      1.52204944335470
| 92>   H   1.34578015595044     -1.62915768260200      3.09629164078517
| 93>   H   2.55960861037231      1.16847013264675      1.22625956383163
| 94>   H   1.01863803301266      0.45699539595819      1.70448331711947
| 95>   H   2.35404998316088      0.26342658439956     -1.04104266199271
| 96>   H   1.02246491928171      1.33129265333687     -0.61569163643393
| 97>   H   0.92260597323379     -1.74976352471339     -0.84944007105731
| 98>   H   -0.99213242689516      1.52598231108930     -0.89520365914727
| 99>   H   -2.48554340684048      0.61125234626789     -0.62305243889556
|100>   H   -1.90337142747876      0.85877954967520     -2.26251980682819
|101>   H   -0.94038481380038     -2.59617855258861     -2.04906843682186
|102>   H   -2.39563233709401     -1.61939401382663     -2.24547384771071
|103>   H   -1.42642647304081     -2.97256214827064      0.32128974430785
|104>   H   -2.70952762134980     -3.55332340880224     -0.73247663032724
|105>   H   -2.78358878136964     -1.07162318088598      1.10359200976872
|106>   H   -4.75504516280350     -3.60822339024480     -0.91592042395090
|107>   H   -6.15683635922893     -2.52737948319030     -0.82465772953760
|108>   H   -5.87112816659680     -3.69177518904342      0.46033911480846
|109>   H   -4.81950508398370     -0.83352685903751      2.33866872109093
|110>   H   -6.30979933020156     -1.55339948201020      1.72967078122900
|111>   H   -4.81902732921164      0.85072412159014      0.56618475340151
|112>   H   -6.27913317445416      0.91274229680005      1.54519576829876
|113>   H   -6.02319831442530     -0.13860675809841     -1.34929205231189
|114>   H   -8.30244479028743      1.19490410782113      1.37522303830845
|115>   H   -9.68763474658630      0.55583544769348      0.47278705600840
|116>   H   -9.08203218108814      2.16560718778772      0.11208872334022
|117>   H   -7.73183058800827      0.60423144648515     -2.82511944726288
|118>   H   -9.28533315762700      1.14554874941694     -2.18970286024046
|119>   H   -8.24275610456904     -1.72890822233431     -2.28556009636248
|120>   H   -9.41721232773435     -1.01746015349140     -3.38481640351041
|121>   H   -9.83375014613140     -1.70872332615614     -0.40350324262667
|122>   H   -11.43742623352581     -0.91835479905517     -3.75094700923395
|123>   H   -12.96481629290125     -0.61837103361192     -2.90264557457328
|124>   H   -12.55951267618974     -2.25008196083229     -3.41389518575881
|125>   H   -11.90480390485303     -2.76337743577299      0.08688156333161
|126>   H   -13.27512407619388     -2.58892896067142     -1.00965309286256
|127>   H   -12.12793096417441     -0.45469544176023      0.85731893084103
|128>   H   -13.59409681668838     -1.38867731227762      1.12543171824829
|129>   H   -13.14622840973530      0.84358916072876     -0.95980382402600
|130>   H   -16.61628495122971      1.27837918895591     -1.59161819282732
|131>   H   -14.97698102932696      1.80727745410469     -1.96471471641392
|132>   H   -16.09825898153376      3.65876147755690     -1.02645331767793
|133>   H   -14.90588534943017      3.13326967377194      0.15447616983110
|134>   H   -17.94124608812486      2.51792248161856      0.29386326321325
|135>   H   -14.78047380578698      3.48720611282750      2.16694786397757
|136>   H   -15.49429013537234      2.76210168571931      3.61942809359401
|137>   H   -15.80927943878333      4.45112969565403      3.24199053159884
|138>   H   -19.04498122584425      2.67254932202606      2.29140103300868
|139>   H   -18.38658872638096      3.92910933861127      3.36251615346655
|140>   H   -18.04056455995569      2.23537412883947      3.69194528957049
|141>   H   -15.63657003129649     -1.29587199061618      0.92719220094462
|142>   H   -16.80458559239714     -0.91725781016739     -0.35011601110996
|143>   H   -16.68966175025021      0.12683054437016      1.06081095217553
|144>   C   15.53413663424099      4.27160049421215     -1.29555318396575
|145>   C   16.66453763738772      3.87273271292607     -0.55126143274545
|146>   H   15.53549621459077      5.22662956912293     -1.81616618164494
|147>   O   16.58499386644536      0.16248546608900      1.43360501510145
|148> **                         ****END OF INPUT****
================================================================================

                       *****************************
                       * Geometry Optimization Run *
                       *****************************

Geometry optimization settings:
Update method            Update   .... BFGS
Choice of coordinates    CoordSys .... Z-matrix Internals
Initial Hessian          InHess   .... Almoef's Model

Convergence Tolerances:
Energy Change            TolE     ....  1.0000e-06 Eh
Max. Gradient            TolMAXG  ....  1.0000e-04 Eh/bohr
RMS Gradient             TolRMSG  ....  3.0000e-05 Eh/bohr
Max. Displacement        TolMAXD  ....  1.0000e-03 bohr
RMS Displacement         TolRMSD  ....  6.0000e-04 bohr
Strict Convergence                ....  False
------------------------------------------------------------------------------
                        ORCA OPTIMIZATION COORDINATE SETUP
------------------------------------------------------------------------------

The optimization will be done in new redundant internal coordinates
Making redundant internal coordinates   ...  (new redundants) done
Evaluating the initial hessian          ...  (Almloef) done
Evaluating the coordinates              ...  done
Calculating the B-matrix                .... done
Calculating the G-matrix                .... done
Diagonalizing the G-matrix              .... done
Small eigenvalue found = 4.134e-05
Small eigenvalue found = 6.446e-05
Small eigenvalue found = 1.668e-04
Small eigenvalue found = 3.450e-04
Small eigenvalue found = 4.007e-04
Small eigenvalue found = 8.025e-04
Small eigenvalue found = 9.667e-04
Small eigenvalue found = 1.290e-03
Small eigenvalue found = 1.441e-03
Small eigenvalue found = 2.167e-03
Small eigenvalue found = 2.413e-03
Small eigenvalue found = 2.658e-03
Small eigenvalue found = 3.708e-03
Small eigenvalue found = 4.101e-03
Small eigenvalue found = 5.044e-03
Small eigenvalue found = 5.315e-03
Small eigenvalue found = 5.961e-03
Small eigenvalue found = 7.204e-03
Small eigenvalue found = 9.360e-03
Small eigenvalue found = 1.177e-02
Small eigenvalue found = 1.276e-02
Small eigenvalue found = 1.437e-02
Small eigenvalue found = 1.511e-02
Small eigenvalue found = 1.700e-02
Small eigenvalue found = 1.954e-02
Small eigenvalue found = 2.190e-02
Small eigenvalue found = 2.263e-02
Small eigenvalue found = 2.346e-02
Small eigenvalue found = 2.659e-02
Small eigenvalue found = 2.729e-02
Small eigenvalue found = 2.747e-02
Small eigenvalue found = 2.842e-02
Small eigenvalue found = 2.860e-02
Small eigenvalue found = 2.902e-02
The first mode is                       ....  309
The number of degrees of freedom        ....  408

    -----------------------------------------------------------------
                    Redundant Internal Coordinates


    -----------------------------------------------------------------
         Definition                    Initial Value    Approx d2E/dq
    -----------------------------------------------------------------
      1. B(C   1,C   0)                  1.4120         0.576204   
      2. B(C   2,C   1)                  1.4200         0.559538   
      3. B(C   3,C   2)                  1.4121         0.576107   
      4. B(C   4,C   2)                  1.4709         0.464230   
      5. B(C   5,C   4)                  1.4483         0.504270   
      6. B(C   6,C   5)                  1.5220         0.384707   
      7. B(C   7,C   6)                  1.5159         0.393491   
      8. B(C   8,C   7)                  1.3445         0.738475   
      9. B(C   9,C   8)                  1.5130         0.397653   
     10. B(C  10,C   8)                  1.5214         0.385584   
     11. B(C  11,C  10)                  1.5557         0.339929   
     12. B(C  12,C  11)                  1.5067         0.406893   
     13. B(C  13,C  12)                  1.3453         0.736326   
     14. B(C  14,C  13)                  1.5117         0.399505   
     15. B(C  15,C  13)                  1.5236         0.382435   
     16. B(C  16,C  15)                  1.5564         0.338984   
     17. B(C  17,C  16)                  1.5068         0.406806   
     18. B(C  18,C  17)                  1.3455         0.735765   
     19. B(C  19,C  18)                  1.5117         0.399625   
     20. B(C  20,C  18)                  1.5234         0.382691   
     21. B(C  21,C  20)                  1.5565         0.338981   
     22. B(C  22,C  21)                  1.5068         0.406786   
     23. B(C  23,C  22)                  1.3456         0.735528   
     24. B(C  24,C  23)                  1.5117         0.399549   
     25. B(C  25,C  23)                  1.5229         0.383432   
     26. B(C  26,C  25)                  1.5569         0.338373   
     27. B(C  27,C  26)                  1.5072         0.406160   
     28. B(C  28,C  27)                  1.3456         0.735586   
     29. B(C  29,C  28)                  1.5116         0.399695   
     30. B(C  30,C  28)                  1.5232         0.382971   
     31. B(C  31,C  30)                  1.5565         0.338972   
     32. B(C  32,C  31)                  1.5070         0.406544   
     33. B(C  33,C  32)                  1.3456         0.735518   
     34. B(C  34,C  33)                  1.5117         0.399565   
     35. B(C  35,C  33)                  1.5230         0.383255   
     36. B(C  36,C  35)                  1.5568         0.338502   
     37. B(C  37,C  36)                  1.5072         0.406258   
     38. B(C  38,C  37)                  1.3455         0.735736   
     39. B(C  39,C  38)                  1.5118         0.399400   
     40. B(C  40,C  38)                  1.5227         0.383727   
     41. B(C  41,C  40)                  1.5569         0.338459   
     42. B(C  42,C  41)                  1.5075         0.405763   
     43. B(C  43,C  42)                  1.3459         0.734754   
     44. B(C  44,C  43)                  1.5210         0.386122   
     45. B(C  45,C  44)                  1.5551         0.340670   
     46. B(C  46,C  45)                  1.5066         0.407085   
     47. B(C  47,C  46)                  1.3447         0.737826   
     48. B(C  48,C  47)                  1.5109         0.400686   
     49. B(C  49,C  47)                  1.5126         0.398200   
     50. B(C  50,C  43)                  1.5113         0.400162   
     51. B(C  51,C   5)                  1.3947         0.614017   
     52. B(C  52,C  51)                  1.4506         0.500015   
     53. B(C  52,C   1)                  1.4707         0.464570   
     54. B(O  54,C   4)                  1.2719         0.863607   
     55. B(C  55,C  51)                  1.5136         0.396827   
     56. B(H  56,C  55)                  1.0971         0.350799   
     57. B(H  57,C   0)                  1.0861         0.365270   
     58. B(H  58,C  55)                  1.0994         0.347880   
     59. B(H  59,C   3)                  1.0861         0.365362   
     60. B(H  60,C  55)                  1.0921         0.357358   
     61. B(H  61,C   6)                  1.0987         0.348752   
     62. B(H  62,C   6)                  1.0923         0.357127   
     63. B(H  63,C   7)                  1.0919         0.357652   
     64. B(H  64,C   9)                  1.0958         0.352504   
     65. B(H  65,C   9)                  1.0988         0.348591   
     66. B(H  66,C   9)                  1.1000         0.347085   
     67. B(H  67,C  10)                  1.0962         0.351962   
     68. B(H  68,C  10)                  1.0982         0.349430   
     69. B(H  69,C  11)                  1.0999         0.347301   
     70. B(H  70,C  11)                  1.0958         0.352538   
     71. B(H  71,C  12)                  1.0924         0.356912   
     72. B(H  72,C  14)                  1.0932         0.355897   
     73. B(H  73,C  14)                  1.0979         0.349857   
     74. B(H  74,C  14)                  1.0998         0.347401   
     75. B(H  75,C  15)                  1.0977         0.350024   
     76. B(H  76,C  15)                  1.0984         0.349166   
     77. B(H  77,C  16)                  1.1003         0.346691   
     78. B(H  78,C  16)                  1.0958         0.352524   
     79. B(H  79,C  17)                  1.0922         0.357157   
     80. B(H  80,C  19)                  1.0932         0.355891   
     81. B(H  81,C  19)                  1.0978         0.349892   
     82. B(H  82,C  19)                  1.0997         0.347435   
     83. B(H  83,C  20)                  1.0977         0.350056   
     84. B(H  84,C  20)                  1.0984         0.349213   
     85. B(H  85,C  21)                  1.1003         0.346769   
     86. B(H  86,C  21)                  1.0957         0.352588   
     87. B(H  87,C  22)                  1.0922         0.357258   
     88. B(H  88,C  24)                  1.0931         0.355963   
     89. B(H  89,C  24)                  1.0976         0.350155   
     90. B(H  90,C  24)                  1.0997         0.347438   
     91. B(H  91,C  25)                  1.0977         0.350074   
     92. B(H  92,C  25)                  1.0985         0.349044   
     93. B(H  93,C  26)                  1.1001         0.347018   
     94. B(H  94,C  26)                  1.0958         0.352454   
     95. B(H  95,C  27)                  1.0922         0.357205   
     96. B(H  96,C  29)                  1.0932         0.355878   
     97. B(H  97,C  29)                  1.0978         0.349868   
     98. B(H  98,C  29)                  1.0997         0.347436   
     99. B(H  99,C  30)                  1.0977         0.350027   
    100. B(H 100,C  30)                  1.0984         0.349215   
    101. B(H 101,C  31)                  1.1002         0.346848   
    102. B(H 102,C  31)                  1.0958         0.352513   
    103. B(H 103,C  32)                  1.0922         0.357210   
    104. B(H 104,C  34)                  1.0932         0.355926   
    105. B(H 105,C  34)                  1.0977         0.350031   
    106. B(H 106,C  34)                  1.0997         0.347443   
    107. B(H 107,C  35)                  1.0977         0.350100   
    108. B(H 108,C  35)                  1.0985         0.349024   
    109. B(H 109,C  36)                  1.1001         0.347006   
    110. B(H 110,C  36)                  1.0959         0.352414   
    111. B(H 111,C  37)                  1.0922         0.357250   
    112. B(H 112,C  39)                  1.0932         0.355904   
    113. B(H 113,C  39)                  1.0975         0.350328   
    114. B(H 114,C  39)                  1.0998         0.347375   
    115. B(H 115,C  40)                  1.0977         0.350064   
    116. B(H 116,C  40)                  1.0985         0.348988   
    117. B(H 117,C  41)                  1.1000         0.347163   
    118. B(H 118,C  41)                  1.0960         0.352281   
    119. B(H 119,C  42)                  1.0920         0.357443   
    120. B(H 120,C  44)                  1.0999         0.347204   
    121. B(H 121,C  44)                  1.0972         0.350694   
    122. B(H 122,C  45)                  1.1018         0.344807   
    123. B(H 123,C  45)                  1.0953         0.353180   
    124. B(H 124,C  46)                  1.0931         0.356074   
    125. B(H 125,C  48)                  1.0928         0.356398   
    126. B(H 126,C  48)                  1.0993         0.347986   
    127. B(H 127,C  48)                  1.0996         0.347604   
    128. B(H 128,C  49)                  1.0953         0.353135   
    129. B(H 129,C  49)                  1.0998         0.347359   
    130. B(H 130,C  49)                  1.0997         0.347516   
    131. B(H 131,C  50)                  1.0933         0.355767   
    132. B(H 132,C  50)                  1.0996         0.347645   
    133. B(H 133,C  50)                  1.0972         0.350722   
    134. B(C 134,C   3)                  1.3867         0.632338   
    135. B(C 135,C 134)                  1.4110         0.578445   
    136. B(C 135,H  53)                  1.0877         0.363122   
    137. B(C 135,C   0)                  1.3867         0.632445   
    138. B(H 136,C 134)                  1.0877         0.363138   
    139. B(O 137,C  52)                  1.2712         0.865908   
    140. A(H  57,C   0,C 135)          121.0077         0.354955   
    141. A(C   1,C   0,H  57)          117.9033         0.349408   
    142. A(C   1,C   0,C 135)          121.0890         0.429922   
    143. A(C   0,C   1,C  52)          119.9801         0.406930   
    144. A(C   2,C   1,C  52)          120.9600         0.404825   
    145. A(C   0,C   1,C   2)          119.0597         0.420600   
    146. A(C   3,C   2,C   4)          120.0995         0.406865   
    147. A(C   1,C   2,C   3)          119.0542         0.420588   
    148. A(C   1,C   2,C   4)          120.8463         0.404773   
    149. A(H  59,C   3,C 134)          120.9679         0.354960   
    150. A(C   2,C   3,H  59)          117.9467         0.349413   
    151. A(C   2,C   3,C 134)          121.0854         0.429896   
    152. A(C   5,C   4,O  54)          122.5379         0.441030   
    153. A(C   2,C   4,C   5)          117.0799         0.397427   
    154. A(C   2,C   4,O  54)          120.3797         0.434500   
    155. A(C   6,C   5,C  51)          121.3889         0.398057   
    156. A(C   4,C   5,C   6)          116.4348         0.384585   
    157. A(C   4,C   5,C  51)          122.1720         0.417579   
    158. A(C   7,C   6,H  62)          110.1496         0.326655   
    159. A(C   5,C   6,H  62)          108.5729         0.325444   
    160. A(C   5,C   6,H  61)          109.4750         0.324177   
    161. A(H  61,C   6,H  62)          107.2211         0.289006   
    162. A(C   5,C   6,C   7)          112.5062         0.368447   
    163. A(C   7,C   6,H  61)          108.7765         0.325382   
    164. A(C   8,C   7,H  63)          117.5572         0.363140   
    165. A(C   6,C   7,C   8)          127.7072         0.412891   
    166. A(C   6,C   7,H  63)          114.7285         0.326734   
    167. A(C   9,C   8,C  10)          115.9846         0.369258   
    168. A(C   7,C   8,C   9)          120.5765         0.413664   
    169. A(C   7,C   8,C  10)          123.4339         0.411407   
    170. A(C   8,C   9,H  64)          111.9281         0.326520   
    171. A(C   8,C   9,H  66)          110.8607         0.325689   
    172. A(C   8,C   9,H  65)          111.2985         0.325921   
    173. A(H  64,C   9,H  65)          108.2028         0.288396   
    174. A(H  64,C   9,H  66)          108.0997         0.288201   
    175. A(H  65,C   9,H  66)          106.2182         0.287699   
    176. A(C   8,C  10,C  11)          115.1945         0.359483   
    177. A(C   8,C  10,H  68)          109.0513         0.324402   
    178. A(C  11,C  10,H  68)          108.1830         0.317782   
    179. A(C   8,C  10,H  67)          109.3147         0.324787   
    180. A(H  67,C  10,H  68)          106.8322         0.288436   
    181. A(C  11,C  10,H  67)          107.9428         0.318157   
    182. A(C  12,C  11,H  70)          111.0270         0.327764   
    183. A(C  12,C  11,H  69)          108.6816         0.326956   
    184. A(H  69,C  11,H  70)          106.4171         0.288233   
    185. A(C  10,C  11,C  12)          114.5771         0.362796   
    186. A(C  10,C  11,H  70)          107.9308         0.318241   
    187. A(C  10,C  11,H  69)          107.8548         0.317466   
    188. A(C  11,C  12,H  71)          114.3885         0.328431   
    189. A(C  11,C  12,C  13)          128.7373         0.415141   
    190. A(C  13,C  12,H  71)          116.8741         0.362831   
    191. A(C  14,C  13,C  15)          115.4748         0.369032   
    192. A(C  12,C  13,C  14)          124.7574         0.413791   
    193. A(C  12,C  13,C  15)          119.7646         0.410597   
    194. A(H  72,C  14,H  73)          108.0050         0.288993   
    195. A(C  13,C  14,H  74)          110.2775         0.325987   
    196. A(C  13,C  14,H  72)          113.3758         0.327286   
    197. A(C  13,C  14,H  73)          110.7559         0.326365   
    198. A(H  73,C  14,H  74)          106.2057         0.287903   
    199. A(H  72,C  14,H  74)          107.9194         0.288675   
    200. A(C  16,C  15,H  75)          107.0909         0.317726   
    201. A(C  13,C  15,H  76)          109.6294         0.323925   
    202. A(C  13,C  15,H  75)          109.4225         0.324056   
    203. A(C  16,C  15,H  76)          108.4952         0.317599   
    204. A(C  13,C  15,C  16)          115.0560         0.358811   
    205. A(H  75,C  15,H  76)          106.8114         0.288152   
    206. A(C  15,C  16,H  77)          107.3949         0.317231   
    207. A(C  17,C  16,H  77)          108.6724         0.326850   
    208. A(C  15,C  16,C  17)          115.1603         0.362610   
    209. A(H  77,C  16,H  78)          106.4583         0.288152   
    210. A(C  17,C  16,H  78)          110.9711         0.327750   
    211. A(C  15,C  16,H  78)          107.7832         0.318095   
    212. A(C  18,C  17,H  79)          116.8608         0.362826   
    213. A(C  16,C  17,H  79)          114.5056         0.328457   
    214. A(C  16,C  17,C  18)          128.6327         0.415069   
    215. A(C  19,C  18,C  20)          115.5466         0.369094   
    216. A(C  17,C  18,C  20)          119.7292         0.410590   
    217. A(C  17,C  18,C  19)          124.7193         0.413757   
    218. A(H  81,C  19,H  82)          106.1943         0.287912   
    219. A(H  80,C  19,H  82)          107.9309         0.288678   
    220. A(C  18,C  19,H  82)          110.2515         0.326008   
    221. A(C  18,C  19,H  81)          110.7926         0.326386   
    222. A(C  18,C  19,H  80)          113.3718         0.327302   
    223. A(H  80,C  19,H  81)          107.9975         0.288997   
    224. A(C  18,C  20,H  83)          109.3693         0.324096   
    225. A(C  18,C  20,C  21)          115.1015         0.358852   
    226. A(H  83,C  20,H  84)          106.8297         0.288162   
    227. A(C  21,C  20,H  84)          108.4960         0.317606   
    228. A(C  18,C  20,H  84)          109.6484         0.323968   
    229. A(C  21,C  20,H  83)          107.0583         0.317730   
    230. A(C  20,C  21,C  22)          115.2013         0.362607   
    231. A(H  85,C  21,H  86)          106.4585         0.288171   
    232. A(C  22,C  21,H  86)          110.9181         0.327757   
    233. A(C  20,C  21,H  86)          107.7422         0.318104   
    234. A(C  22,C  21,H  85)          108.7245         0.326860   
    235. A(C  20,C  21,H  85)          107.3944         0.317243   
    236. A(C  21,C  22,C  23)          128.5633         0.415041   
    237. A(C  23,C  22,H  87)          116.8560         0.362824   
    238. A(C  21,C  22,H  87)          114.5793         0.328469   
    239. A(C  22,C  23,C  25)          119.7660         0.410707   
    240. A(C  24,C  23,C  25)          115.5379         0.369204   
    241. A(C  22,C  23,C  24)          124.6902         0.413719   
    242. A(H  89,C  24,H  90)          106.2072         0.287946   
    243. A(H  88,C  24,H  90)          107.9418         0.288688   
    244. A(H  88,C  24,H  89)          107.9943         0.289040   
    245. A(C  23,C  24,H  90)          110.2333         0.325998   
    246. A(C  23,C  24,H  89)          110.7977         0.326417   
    247. A(C  23,C  24,H  88)          113.3659         0.327302   
    248. A(C  23,C  25,C  26)          115.2392         0.358860   
    249. A(C  23,C  25,H  92)          109.6114         0.324045   
    250. A(C  26,C  25,H  92)          108.4270         0.317488   
    251. A(C  26,C  25,H  91)          107.0267         0.317640   
    252. A(C  23,C  25,H  91)          109.3470         0.324202   
    253. A(H  91,C  25,H  92)          106.8449         0.288143   
    254. A(C  25,C  26,C  27)          115.3975         0.362401   
    255. A(H  93,C  26,H  94)          106.4569         0.288186   
    256. A(C  25,C  26,H  94)          107.6199         0.317991   
    257. A(C  27,C  26,H  93)          108.7007         0.326815   
    258. A(C  25,C  26,H  93)          107.4432         0.317187   
    259. A(C  27,C  26,H  94)          110.8120         0.327653   
    260. A(C  28,C  27,H  95)          116.8681         0.362819   
    261. A(C  26,C  27,H  95)          114.6770         0.328378   
    262. A(C  26,C  27,C  28)          128.4541         0.414933   
    263. A(C  29,C  28,C  30)          115.4843         0.369151   
    264. A(C  27,C  28,C  30)          119.8353         0.410625   
    265. A(C  27,C  28,C  29)          124.6776         0.413752   
    266. A(H  96,C  29,H  98)          107.9782         0.288677   
    267. A(H  97,C  29,H  98)          106.2068         0.287909   
    268. A(C  28,C  29,H  98)          110.2821         0.326018   
    269. A(H  96,C  29,H  97)          107.9861         0.288992   
    270. A(C  28,C  29,H  97)          110.6982         0.326392   
    271. A(C  28,C  29,H  96)          113.3894         0.327309   
    272. A(H  99,C  30,H 100)          106.8429         0.288159   
    273. A(C  28,C  30,H 100)          109.5889         0.324007   
    274. A(C  31,C  30,H 100)          108.4640         0.317605   
    275. A(C  31,C  30,H  99)          107.0869         0.317725   
    276. A(C  28,C  30,H  99)          109.4201         0.324131   
    277. A(C  28,C  30,C  31)          115.1033         0.358895   
    278. A(C  32,C  31,H 102)          110.9290         0.327714   
    279. A(H 101,C  31,H 102)          106.4547         0.288171   
    280. A(C  30,C  31,H 102)          107.7290         0.318091   
    281. A(C  32,C  31,H 101)          108.6465         0.326840   
    282. A(C  30,C  31,H 101)          107.4261         0.317253   
    283. A(C  30,C  31,C  32)          115.2510         0.362569   
    284. A(C  33,C  32,H 103)          116.8685         0.362815   
    285. A(C  31,C  32,H 103)          114.5612         0.328430   
    286. A(C  31,C  32,C  33)          128.5688         0.414996   
    287. A(C  34,C  33,C  35)          115.5401         0.369178   
    288. A(C  32,C  33,C  35)          119.7803         0.410673   
    289. A(C  32,C  33,C  34)          124.6743         0.413721   
    290. A(H 104,C  34,H 106)          107.9516         0.288684   
    291. A(H 105,C  34,H 106)          106.2051         0.287930   
    292. A(C  33,C  34,H 106)          110.2606         0.326001   
    293. A(H 104,C  34,H 105)          107.9973         0.289020   
    294. A(C  33,C  34,H 105)          110.7651         0.326400   
    295. A(C  33,C  34,H 104)          113.3611         0.327299   
    296. A(C  33,C  35,H 108)          109.5980         0.324018   
    297. A(H 107,C  35,H 108)          106.8383         0.288144   
    298. A(C  36,C  35,H 108)          108.4174         0.317504   
    299. A(C  36,C  35,H 107)          107.0415         0.317664   
    300. A(C  33,C  35,H 107)          109.3485         0.324181   
    301. A(C  33,C  35,C  36)          115.2517         0.358855   
    302. A(H 109,C  36,H 110)          106.4495         0.288179   
    303. A(C  37,C  36,H 110)          110.8567         0.327660   
    304. A(C  35,C  36,H 110)          107.6301         0.318005   
    305. A(C  37,C  36,H 109)          108.6885         0.326826   
    306. A(C  35,C  36,H 109)          107.4622         0.317205   
    307. A(C  35,C  36,C  37)          115.3455         0.362439   
    308. A(C  38,C  37,H 111)          116.8787         0.362840   
    309. A(C  36,C  37,H 111)          114.6489         0.328398   
    310. A(C  36,C  37,C  38)          128.4718         0.414966   
    311. A(C  39,C  38,C  40)          115.4648         0.369229   
    312. A(C  37,C  38,C  40)          119.8485         0.410784   
    313. A(C  37,C  38,C  39)          124.6828         0.413713   
    314. A(H 112,C  39,H 114)          107.9628         0.288672   
    315. A(H 112,C  39,H 113)          108.0372         0.289055   
    316. A(H 113,C  39,H 114)          106.2151         0.287960   
    317. A(C  38,C  39,H 114)          110.2510         0.325969   
    318. A(C  38,C  39,H 113)          110.7025         0.326423   
    319. A(C  38,C  39,H 112)          113.3746         0.327273   
    320. A(H 115,C  40,H 116)          106.8455         0.288134   
    321. A(C  41,C  40,H 116)          108.4239         0.317493   
    322. A(C  38,C  40,H 116)          109.5563         0.324078   
    323. A(C  41,C  40,H 115)          107.1206         0.317652   
    324. A(C  38,C  40,H 115)          109.4339         0.324241   
    325. A(C  38,C  40,C  41)          115.1259         0.358923   
    326. A(C  42,C  41,H 118)          110.9711         0.327574   
    327. A(H 117,C  41,H 118)          106.4504         0.288183   
    328. A(C  40,C  41,H 118)          107.6820         0.317979   
    329. A(C  42,C  41,H 117)          108.5925         0.326785   
    330. A(C  40,C  41,H 117)          107.4733         0.317222   
    331. A(C  40,C  41,C  42)          115.2663         0.362356   
    332. A(C  43,C  42,H 119)          116.8870         0.362791   
    333. A(C  41,C  42,H 119)          114.6044         0.328361   
    334. A(C  41,C  42,C  43)          128.5081         0.414778   
    335. A(C  44,C  43,C  50)          115.8783         0.369745   
    336. A(C  42,C  43,C  50)          124.5046         0.413754   
    337. A(C  42,C  43,C  44)          119.6162         0.411140   
    338. A(H 120,C  44,H 121)          106.6741         0.287985   
    339. A(C  45,C  44,H 121)          107.2119         0.318082   
    340. A(C  43,C  44,H 121)          109.1146         0.324669   
    341. A(C  45,C  44,H 120)          108.5710         0.317564   
    342. A(C  43,C  44,H 120)          109.7622         0.324136   
    343. A(C  43,C  44,C  45)          115.1530         0.359702   
    344. A(C  46,C  45,H 123)          111.5400         0.327887   
    345. A(H 122,C  45,H 123)          106.3357         0.287991   
    346. A(C  44,C  45,H 123)          108.6309         0.318449   
    347. A(C  46,C  45,H 122)          108.1992         0.326594   
    348. A(C  44,C  45,H 122)          106.6466         0.317206   
    349. A(C  44,C  45,C  46)          115.0241         0.362961   
    350. A(C  47,C  46,H 124)          117.0307         0.362811   
    351. A(C  45,C  46,H 124)          114.0718         0.328329   
    352. A(C  45,C  46,C  47)          128.8843         0.415326   
    353. A(C  48,C  47,C  49)          114.2724         0.371793   
    354. A(C  46,C  47,C  49)          120.6905         0.413700   
    355. A(C  46,C  47,C  48)          125.0361         0.414158   
    356. A(H 125,C  48,H 127)          107.9309         0.288765   
    357. A(H 126,C  48,H 127)          106.2580         0.287688   
    358. A(C  47,C  48,H 127)          110.5242         0.326177   
    359. A(H 125,C  48,H 126)          107.9951         0.288814   
    360. A(C  47,C  48,H 126)          110.4452         0.326236   
    361. A(C  47,C  48,H 125)          113.3907         0.327521   
    362. A(H 129,C  49,H 130)          106.2808         0.287595   
    363. A(H 128,C  49,H 130)          108.2016         0.288338   
    364. A(C  47,C  49,H 130)          111.0300         0.325829   
    365. A(H 128,C  49,H 129)          108.1479         0.288317   
    366. A(C  47,C  49,H 129)          111.0091         0.325805   
    367. A(C  47,C  49,H 128)          111.9453         0.326690   
    368. A(H 132,C  50,H 133)          106.3974         0.288045   
    369. A(H 131,C  50,H 133)          108.2632         0.289089   
    370. A(C  43,C  50,H 133)          110.7899         0.326586   
    371. A(H 131,C  50,H 132)          107.7939         0.288690   
    372. A(C  43,C  50,H 132)          110.1398         0.326113   
    373. A(C  43,C  50,H 131)          113.1814         0.327355   
    374. A(C  52,C  51,C  55)          116.6528         0.386097   
    375. A(C   5,C  51,C  55)          121.5249         0.400234   
    376. A(C   5,C  51,C  52)          121.8186         0.416950   
    377. A(C  51,C  52,O 137)          122.4860         0.440568   
    378. A(C   1,C  52,O 137)          120.3909         0.434765   
    379. A(C   1,C  52,C  51)          117.1231         0.396887   
    380. A(H  58,C  55,H  60)          108.0076         0.288922   
    381. A(H  56,C  55,H  60)          108.4724         0.289301   
    382. A(C  51,C  55,H  60)          109.3221         0.327145   
    383. A(H  56,C  55,H  58)          106.6550         0.288086   
    384. A(C  51,C  55,H  58)          111.8339         0.325700   
    385. A(C  51,C  55,H  56)          112.3902         0.326148   
    386. A(C 135,C 134,H 136)          119.9788         0.349292   
    387. A(C   3,C 134,H 136)          120.1623         0.354593   
    388. A(C   3,C 134,C 135)          119.8589         0.430208   
    389. A(H  53,C 135,C 134)          119.9747         0.349289   
    390. A(C   0,C 135,C 134)          119.8528         0.430221   
    391. A(C   0,C 135,H  53)          120.1725         0.354601   
    392. D(C  52,C   1,C   0,C 135)    179.8765         0.022797   
    393. D(C   2,C   1,C   0,H  57)   -179.8832         0.022797   
    394. D(C  52,C   1,C   0,H  57)     -0.0551         0.022797   
    395. D(C   2,C   1,C   0,C 135)      0.0484         0.022797   
    396. D(C   3,C   2,C   1,C   0)     -0.0867         0.021445   
    397. D(C   4,C   2,C   1,C   0)    179.9094         0.021445   
    398. D(C   4,C   2,C   1,C  52)      0.0831         0.021445   
    399. D(C   3,C   2,C   1,C  52)   -179.9130         0.021445   
    400. D(H  59,C   3,C   2,C   1)   -179.9539         0.022789   
    401. D(C 134,C   3,C   2,C   4)   -179.9249         0.022789   
    402. D(C 134,C   3,C   2,C   1)      0.0712         0.022789   
    403. D(H  59,C   3,C   2,C   4)      0.0500         0.022789   
    404. D(C   5,C   4,C   2,C   1)     -0.0406         0.014678   
    405. D(O  54,C   4,C   2,C   1)   -179.4722         0.014678   
    406. D(O  54,C   4,C   2,C   3)      0.5239         0.014678   
    407. D(C   5,C   4,C   2,C   3)    179.9554         0.014678   
    408. D(C   6,C   5,C   4,C   2)    179.2701         0.017324   
    409. D(C  51,C   5,C   4,O  54)    179.4279         0.017324   
    410. D(C  51,C   5,C   4,C   2)      0.0096         0.017324   
    411. D(C   6,C   5,C   4,O  54)     -1.3115         0.017324   
    412. D(H  62,C   6,C   5,C   4)     31.0771         0.011028   
    413. D(H  61,C   6,C   5,C  51)    -32.9058         0.011028   
    414. D(H  61,C   6,C   5,C   4)    147.8274         0.011028   
    415. D(C   7,C   6,C   5,C   4)    -91.1029         0.011028   
    416. D(C   7,C   6,C   5,C  51)     88.1639         0.011028   
    417. D(H  62,C   6,C   5,C  51)   -149.6561         0.011028   
    418. D(H  63,C   7,C   6,H  61)     63.6606         0.011509   
    419. D(C   8,C   7,C   6,H  62)     -0.0942         0.011509   
    420. D(C   8,C   7,C   6,H  61)   -117.3416         0.011509   
    421. D(H  63,C   7,C   6,C   5)    -57.8080         0.011509   
    422. D(C   8,C   7,C   6,C   5)    121.1898         0.011509   
    423. D(H  63,C   7,C   6,H  62)   -179.0920         0.011509   
    424. D(C  10,C   8,C   7,H  63)    179.4368         0.038777   
    425. D(C  10,C   8,C   7,C   6)      0.4637         0.038777   
    426. D(C   9,C   8,C   7,C   6)   -178.6912         0.038777   
    427. D(C   9,C   8,C   7,H  63)      0.2819         0.038777   
    428. D(H  66,C   9,C   8,C   7)    118.5446         0.011742   
    429. D(H  66,C   9,C   8,C  10)    -60.6708         0.011742   
    430. D(H  65,C   9,C   8,C  10)     57.3222         0.011742   
    431. D(H  65,C   9,C   8,C   7)   -123.4624         0.011742   
    432. D(H  64,C   9,C   8,C   7)     -2.2393         0.011742   
    433. D(H  64,C   9,C   8,C  10)    178.5452         0.011742   
    434. D(H  68,C  10,C   8,C   9)     21.8526         0.011075   
    435. D(H  68,C  10,C   8,C   7)   -157.3381         0.011075   
    436. D(H  67,C  10,C   8,C   9)    138.3176         0.011075   
    437. D(C  11,C  10,C   8,C   9)    -99.9708         0.011075   
    438. D(C  11,C  10,C   8,C   7)     80.8386         0.011075   
    439. D(H  67,C  10,C   8,C   7)    -40.8730         0.011075   
    440. D(H  70,C  11,C  10,H  68)     60.6862         0.009356   
    441. D(H  70,C  11,C  10,H  67)    -54.5740         0.009356   
    442. D(H  69,C  11,C  10,H  68)    175.2887         0.009356   
    443. D(H  69,C  11,C  10,C   8)    -62.4209         0.009356   
    444. D(H  70,C  11,C  10,C   8)   -177.0234         0.009356   
    445. D(C  12,C  11,C  10,H  68)    -63.5557         0.009356   
    446. D(H  69,C  11,C  10,H  67)     60.0285         0.009356   
    447. D(C  12,C  11,C  10,H  67)   -178.8159         0.009356   
    448. D(C  12,C  11,C  10,C   8)     58.7347         0.009356   
    449. D(H  71,C  12,C  11,C  10)    -66.9506         0.012269   
    450. D(H  71,C  12,C  11,H  69)     53.7495         0.012269   
    451. D(C  13,C  12,C  11,H  70)     -9.4486         0.012269   
    452. D(H  71,C  12,C  11,H  70)    170.4679         0.012269   
    453. D(C  13,C  12,C  11,C  10)    113.1328         0.012269   
    454. D(C  13,C  12,C  11,H  69)   -126.1671         0.012269   
    455. D(C  15,C  13,C  12,H  71)      0.8964         0.038531   
    456. D(C  15,C  13,C  12,C  11)   -179.1888         0.038531   
    457. D(C  14,C  13,C  12,H  71)   -178.4232         0.038531   
    458. D(C  14,C  13,C  12,C  11)      1.4916         0.038531   
    459. D(H  74,C  14,C  13,C  15)    -63.0055         0.011846   
    460. D(H  74,C  14,C  13,C  12)    116.3403         0.011846   
    461. D(H  73,C  14,C  13,C  15)     54.2654         0.011846   
    462. D(H  73,C  14,C  13,C  12)   -126.3888         0.011846   
    463. D(H  72,C  14,C  13,C  12)     -4.7931         0.011846   
    464. D(H  72,C  14,C  13,C  15)    175.8611         0.011846   
    465. D(H  75,C  15,C  13,C  12)    -36.2773         0.010905   
    466. D(H  76,C  15,C  13,C  12)   -153.1080         0.010905   
    467. D(H  76,C  15,C  13,C  14)     26.2728         0.010905   
    468. D(H  75,C  15,C  13,C  14)    143.1035         0.010905   
    469. D(C  16,C  15,C  13,C  12)     84.3088         0.010905   
    470. D(C  16,C  15,C  13,C  14)    -96.3104         0.010905   
    471. D(H  78,C  16,C  15,H  76)     60.5423         0.009309   
    472. D(H  78,C  16,C  15,C  13)   -176.2684         0.009309   
    473. D(H  77,C  16,C  15,H  76)    174.8902         0.009309   
    474. D(H  77,C  16,C  15,H  75)     59.9348         0.009309   
    475. D(H  77,C  16,C  15,C  13)    -61.9204         0.009309   
    476. D(C  17,C  16,C  15,H  76)    -63.9234         0.009309   
    477. D(H  78,C  16,C  15,H  75)    -54.4132         0.009309   
    478. D(C  17,C  16,C  15,H  75)   -178.8789         0.009309   
    479. D(C  17,C  16,C  15,C  13)     59.2659         0.009309   
    480. D(H  79,C  17,C  16,H  78)    167.9665         0.012264   
    481. D(H  79,C  17,C  16,H  77)     51.2354         0.012264   
    482. D(H  79,C  17,C  16,C  15)    -69.2542         0.012264   
    483. D(C  18,C  17,C  16,H  78)    -11.6579         0.012264   
    484. D(C  18,C  17,C  16,C  15)    111.1214         0.012264   
    485. D(C  18,C  17,C  16,H  77)   -128.3890         0.012264   
    486. D(C  20,C  18,C  17,H  79)      0.8612         0.038466   
    487. D(C  20,C  18,C  17,C  16)   -179.5219         0.038466   
    488. D(C  19,C  18,C  17,H  79)   -178.3003         0.038466   
    489. D(C  19,C  18,C  17,C  16)      1.3166         0.038466   
    490. D(H  82,C  19,C  18,C  20)    -62.8749         0.011853   
    491. D(H  82,C  19,C  18,C  17)    116.3182         0.011853   
    492. D(H  81,C  19,C  18,C  20)     54.3883         0.011853   
    493. D(H  81,C  19,C  18,C  17)   -126.4187         0.011853   
    494. D(H  80,C  19,C  18,C  20)    175.9985         0.011853   
    495. D(H  80,C  19,C  18,C  17)     -4.8085         0.011853   
    496. D(H  84,C  20,C  18,C  19)     26.5092         0.010919   
    497. D(H  84,C  20,C  18,C  17)   -152.7269         0.010919   
    498. D(H  83,C  20,C  18,C  19)    143.3422         0.010919   
    499. D(H  83,C  20,C  18,C  17)    -35.8940         0.010919   
    500. D(C  21,C  20,C  18,C  19)    -96.1229         0.010919   
    501. D(C  21,C  20,C  18,C  17)     84.6410         0.010919   
    502. D(H  86,C  21,C  20,H  83)    -53.5006         0.009309   
    503. D(H  86,C  21,C  20,C  18)   -175.2931         0.009309   
    504. D(H  85,C  21,C  20,H  84)    175.7876         0.009309   
    505. D(H  85,C  21,C  20,C  18)    -60.9653         0.009309   
    506. D(C  22,C  21,C  20,H  84)    -62.9330         0.009309   
    507. D(C  22,C  21,C  20,H  83)   -177.8934         0.009309   
    508. D(C  22,C  21,C  20,C  18)     60.3141         0.009309   
    509. D(H  86,C  21,C  20,H  84)     61.4598         0.009309   
    510. D(H  85,C  21,C  20,H  83)     60.8272         0.009309   
    511. D(H  87,C  22,C  21,H  86)    168.1941         0.012263   
    512. D(H  87,C  22,C  21,H  85)     51.4620         0.012263   
    513. D(H  87,C  22,C  21,C  20)    -69.0932         0.012263   
    514. D(C  23,C  22,C  21,H  86)    -11.3661         0.012263   
    515. D(C  23,C  22,C  21,C  20)    111.3466         0.012263   
    516. D(C  23,C  22,C  21,H  85)   -128.0982         0.012263   
    517. D(C  24,C  23,C  22,H  87)   -178.1795         0.038439   
    518. D(C  24,C  23,C  22,C  21)      1.3721         0.038439   
    519. D(C  25,C  23,C  22,H  87)      0.8997         0.038439   
    520. D(C  25,C  23,C  22,C  21)   -179.5487         0.038439   
    521. D(H  90,C  24,C  23,C  25)    -62.7361         0.011849   
    522. D(H  90,C  24,C  23,C  22)    116.3780         0.011849   
    523. D(H  89,C  24,C  23,C  25)     54.5348         0.011849   
    524. D(H  89,C  24,C  23,C  22)   -126.3510         0.011849   
    525. D(H  88,C  24,C  23,C  25)    176.1405         0.011849   
    526. D(H  88,C  24,C  23,C  22)     -4.7453         0.011849   
    527. D(H  92,C  25,C  23,C  24)     28.3651         0.010959   
    528. D(H  92,C  25,C  23,C  22)   -150.7958         0.010959   
    529. D(H  91,C  25,C  23,C  24)    145.1822         0.010959   
    530. D(H  91,C  25,C  23,C  22)    -33.9787         0.010959   
    531. D(C  26,C  25,C  23,C  24)    -94.2464         0.010959   
    532. D(C  26,C  25,C  23,C  22)     86.5927         0.010959   
    533. D(H  94,C  26,C  25,H  92)     61.2124         0.009279   
    534. D(H  94,C  26,C  25,H  91)    -53.7155         0.009279   
    535. D(H  94,C  26,C  25,C  23)   -175.5456         0.009279   
    536. D(H  93,C  26,C  25,H  92)    175.5027         0.009279   
    537. D(H  93,C  26,C  25,H  91)     60.5748         0.009279   
    538. D(H  93,C  26,C  25,C  23)    -61.2554         0.009279   
    539. D(C  27,C  26,C  25,H  92)    -63.0835         0.009279   
    540. D(C  27,C  26,C  25,H  91)   -178.0113         0.009279   
    541. D(C  27,C  26,C  25,C  23)     60.1585         0.009279   
    542. D(H  95,C  27,C  26,H  94)    165.2893         0.012227   
    543. D(H  95,C  27,C  26,H  93)     48.6338         0.012227   
    544. D(H  95,C  27,C  26,C  25)    -72.0991         0.012227   
    545. D(C  28,C  27,C  26,H  94)    -14.3938         0.012227   
    546. D(C  28,C  27,C  26,H  93)   -131.0492         0.012227   
    547. D(C  28,C  27,C  26,C  25)    108.2179         0.012227   
    548. D(C  30,C  28,C  27,H  95)      0.8254         0.038446   
    549. D(C  30,C  28,C  27,C  26)   -179.4975         0.038446   
    550. D(C  29,C  28,C  27,H  95)   -178.5285         0.038446   
    551. D(C  29,C  28,C  27,C  26)      1.1486         0.038446   
    552. D(H  98,C  29,C  28,C  30)    -62.7608         0.011857   
    553. D(H  98,C  29,C  28,C  27)    116.6183         0.011857   
    554. D(H  97,C  29,C  28,C  30)     54.4790         0.011857   
    555. D(H  97,C  29,C  28,C  27)   -126.1419         0.011857   
    556. D(H  96,C  29,C  28,C  30)    176.0170         0.011857   
    557. D(H  96,C  29,C  28,C  27)     -4.6039         0.011857   
    558. D(H 100,C  30,C  28,C  29)     26.6721         0.010934   
    559. D(H 100,C  30,C  28,C  27)   -152.7393         0.010934   
    560. D(H  99,C  30,C  28,C  29)    143.5160         0.010934   
    561. D(H  99,C  30,C  28,C  27)    -35.8953         0.010934   
    562. D(C  31,C  30,C  28,C  29)    -95.8724         0.010934   
    563. D(C  31,C  30,C  28,C  27)     84.7162         0.010934   
    564. D(H 102,C  31,C  30,H 100)     60.6296         0.009308   
    565. D(H 102,C  31,C  30,H  99)    -54.3449         0.009308   
    566. D(H 102,C  31,C  30,C  28)   -176.2250         0.009308   
    567. D(H 101,C  31,C  30,H 100)    174.9623         0.009308   
    568. D(H 101,C  31,C  30,H  99)     59.9877         0.009308   
    569. D(H 101,C  31,C  30,C  28)    -61.8923         0.009308   
    570. D(C  32,C  31,C  30,H 100)    -63.8024         0.009308   
    571. D(C  32,C  31,C  30,H  99)   -178.7769         0.009308   
    572. D(C  32,C  31,C  30,C  28)     59.3430         0.009308   
    573. D(H 103,C  32,C  31,H 102)    166.9358         0.012249   
    574. D(H 103,C  32,C  31,H 101)     50.2486         0.012249   
    575. D(H 103,C  32,C  31,C  30)    -70.3228         0.012249   
    576. D(C  33,C  32,C  31,H 102)    -12.6124         0.012249   
    577. D(C  33,C  32,C  31,H 101)   -129.2995         0.012249   
    578. D(C  33,C  32,C  31,C  30)    110.1291         0.012249   
    579. D(C  35,C  33,C  32,H 103)      0.7412         0.038438   
    580. D(C  35,C  33,C  32,C  31)   -179.7195         0.038438   
    581. D(C  34,C  33,C  32,H 103)   -178.3842         0.038438   
    582. D(C  34,C  33,C  32,C  31)      1.1551         0.038438   
    583. D(H 106,C  34,C  33,C  35)    -62.6645         0.011850   
    584. D(H 106,C  34,C  33,C  32)    116.4942         0.011850   
    585. D(H 105,C  34,C  33,C  35)     54.6009         0.011850   
    586. D(H 105,C  34,C  33,C  32)   -126.2404         0.011850   
    587. D(H 104,C  34,C  33,C  35)    176.1830         0.011850   
    588. D(H 104,C  34,C  33,C  32)     -4.6583         0.011850   
    589. D(H 108,C  35,C  33,C  34)     28.0308         0.010949   
    590. D(H 108,C  35,C  33,C  32)   -151.1720         0.010949   
    591. D(H 107,C  35,C  33,C  34)    144.8331         0.010949   
    592. D(H 107,C  35,C  33,C  32)    -34.3697         0.010949   
    593. D(C  36,C  35,C  33,C  34)    -94.5665         0.010949   
    594. D(C  36,C  35,C  33,C  32)     86.2306         0.010949   
    595. D(H 110,C  36,C  35,H 108)     61.1171         0.009285   
    596. D(H 110,C  36,C  35,H 107)    -53.8059         0.009285   
    597. D(H 110,C  36,C  35,C  33)   -175.6571         0.009285   
    598. D(H 109,C  36,C  35,H 108)    175.4131         0.009285   
    599. D(H 109,C  36,C  35,H 107)     60.4901         0.009285   
    600. D(H 109,C  36,C  35,C  33)    -61.3611         0.009285   
    601. D(C  37,C  36,C  35,H 108)    -63.2087         0.009285   
    602. D(C  37,C  36,C  35,H 107)   -178.1317         0.009285   
    603. D(C  37,C  36,C  35,C  33)     60.0170         0.009285   
    604. D(H 111,C  37,C  36,H 110)    165.6597         0.012233   
    605. D(H 111,C  37,C  36,H 109)     48.9950         0.012233   
    606. D(H 111,C  37,C  36,C  35)    -71.7183         0.012233   
    607. D(C  38,C  37,C  36,H 110)    -14.0501         0.012233   
    608. D(C  38,C  37,C  36,H 109)   -130.7148         0.012233   
    609. D(C  38,C  37,C  36,C  35)    108.5720         0.012233   
    610. D(C  40,C  38,C  37,H 111)      0.8046         0.038463   
    611. D(C  40,C  38,C  37,C  36)   -179.4911         0.038463   
    612. D(C  39,C  38,C  37,H 111)   -178.4392         0.038463   
    613. D(C  39,C  38,C  37,C  36)      1.2651         0.038463   
    614. D(H 114,C  39,C  38,C  40)    -63.3615         0.011840   
    615. D(H 114,C  39,C  38,C  37)    115.9121         0.011840   
    616. D(H 113,C  39,C  38,C  40)     53.8720         0.011840   
    617. D(H 113,C  39,C  38,C  37)   -126.8544         0.011840   
    618. D(H 112,C  39,C  38,C  40)    175.4692         0.011840   
    619. D(H 112,C  39,C  38,C  37)     -5.2573         0.011840   
    620. D(H 116,C  40,C  38,C  39)     28.6225         0.010975   
    621. D(H 116,C  40,C  38,C  37)   -150.6887         0.010975   
    622. D(H 115,C  40,C  38,C  39)    145.4588         0.010975   
    623. D(H 115,C  40,C  38,C  37)    -33.8524         0.010975   
    624. D(C  41,C  40,C  38,C  39)    -93.8598         0.010975   
    625. D(C  41,C  40,C  38,C  37)     86.8289         0.010975   
    626. D(H 118,C  41,C  40,H 116)     60.2652         0.009283   
    627. D(H 118,C  41,C  40,H 115)    -54.7097         0.009283   
    628. D(H 118,C  41,C  40,C  38)   -176.6474         0.009283   
    629. D(H 117,C  41,C  40,H 116)    174.5930         0.009283   
    630. D(H 117,C  41,C  40,H 115)     59.6181         0.009283   
    631. D(H 117,C  41,C  40,C  38)    -62.3195         0.009283   
    632. D(C  42,C  41,C  40,H 116)    -64.1959         0.009283   
    633. D(C  42,C  41,C  40,H 115)   -179.1708         0.009283   
    634. D(C  42,C  41,C  40,C  38)     58.8916         0.009283   
    635. D(H 119,C  42,C  41,H 118)    164.2102         0.012204   
    636. D(H 119,C  42,C  41,H 117)     47.5366         0.012204   
    637. D(H 119,C  42,C  41,C  40)    -73.0658         0.012204   
    638. D(C  43,C  42,C  41,H 118)    -15.5186         0.012204   
    639. D(C  43,C  42,C  41,H 117)   -132.1922         0.012204   
    640. D(C  43,C  42,C  41,C  40)    107.2054         0.012204   
    641. D(C  50,C  43,C  42,H 119)    178.4142         0.038351   
    642. D(C  50,C  43,C  42,C  41)     -1.8623         0.038351   
    643. D(C  44,C  43,C  42,H 119)     -1.2293         0.038351   
    644. D(C  44,C  43,C  42,C  41)    178.4942         0.038351   
    645. D(C  45,C  44,C  43,C  50)     85.9796         0.011104   
    646. D(C  45,C  44,C  43,C  42)    -94.3468         0.011104   
    647. D(H 121,C  44,C  43,C  50)   -153.4421         0.011104   
    648. D(H 121,C  44,C  43,C  42)     26.2314         0.011104   
    649. D(H 120,C  44,C  43,C  50)    -36.8788         0.011104   
    650. D(H 120,C  44,C  43,C  42)    142.7948         0.011104   
    651. D(H 123,C  45,C  44,H 121)    -65.7703         0.009393   
    652. D(H 123,C  45,C  44,H 120)    179.3347         0.009393   
    653. D(H 123,C  45,C  44,C  43)     55.8430         0.009393   
    654. D(H 122,C  45,C  44,H 121)     48.4727         0.009393   
    655. D(H 122,C  45,C  44,H 120)    -66.4223         0.009393   
    656. D(H 122,C  45,C  44,C  43)    170.0859         0.009393   
    657. D(C  46,C  45,C  44,H 121)    168.4284         0.009393   
    658. D(C  46,C  45,C  44,H 120)     53.5334         0.009393   
    659. D(C  46,C  45,C  44,C  43)    -69.9583         0.009393   
    660. D(H 124,C  46,C  45,H 123)   -179.6435         0.012280   
    661. D(H 124,C  46,C  45,H 122)     63.7362         0.012280   
    662. D(H 124,C  46,C  45,C  44)    -55.3592         0.012280   
    663. D(C  47,C  46,C  45,H 123)      1.7306         0.012280   
    664. D(C  47,C  46,C  45,H 122)   -114.8896         0.012280   
    665. D(C  47,C  46,C  45,C  44)    126.0149         0.012280   
    666. D(C  49,C  47,C  46,H 124)     -0.1533         0.038702   
    667. D(C  49,C  47,C  46,C  45)    178.4381         0.038702   
    668. D(C  48,C  47,C  46,H 124)   -179.7664         0.038702   
    669. D(C  48,C  47,C  46,C  45)     -1.1749         0.038702   
    670. D(H 127,C  48,C  47,C  49)    -60.5031         0.011913   
    671. D(H 127,C  48,C  47,C  46)    119.1319         0.011913   
    672. D(H 126,C  48,C  47,C  49)     56.7936         0.011913   
    673. D(H 126,C  48,C  47,C  46)   -123.5714         0.011913   
    674. D(H 125,C  48,C  47,C  49)    178.1578         0.011913   
    675. D(H 125,C  48,C  47,C  46)     -2.2072         0.011913   
    676. D(H 130,C  49,C  47,C  48)    -59.0383         0.011772   
    677. D(H 130,C  49,C  47,C  46)    121.3092         0.011772   
    678. D(H 129,C  49,C  47,C  48)     58.9564         0.011772   
    679. D(H 129,C  49,C  47,C  46)   -120.6961         0.011772   
    680. D(H 128,C  49,C  47,C  48)    179.9173         0.011772   
    681. D(H 128,C  49,C  47,C  46)      0.2649         0.011772   
    682. D(H 133,C  50,C  43,C  44)    -56.6830         0.011883   
    683. D(H 133,C  50,C  43,C  42)    123.6614         0.011883   
    684. D(H 132,C  50,C  43,C  44)     60.7597         0.011883   
    685. D(H 132,C  50,C  43,C  42)   -118.8959         0.011883   
    686. D(H 131,C  50,C  43,C  44)   -178.5014         0.011883   
    687. D(H 131,C  50,C  43,C  42)      1.8430         0.011883   
    688. D(C  55,C  51,C   5,C   6)      1.4751         0.026058   
    689. D(C  55,C  51,C   5,C   4)   -179.3005         0.026058   
    690. D(C  52,C  51,C   5,C   6)   -179.2459         0.026058   
    691. D(C  52,C  51,C   5,C   4)     -0.0215         0.026058   
    692. D(O 137,C  52,C  51,C  55)     -0.5679         0.017029   
    693. D(O 137,C  52,C  51,C   5)   -179.8803         0.017029   
    694. D(C   1,C  52,C  51,C  55)    179.3727         0.017029   
    695. D(C   1,C  52,C  51,C   5)      0.0604         0.017029   
    696. D(O 137,C  52,C   1,C   2)    179.8510         0.014699   
    697. D(O 137,C  52,C   1,C   0)      0.0263         0.014699   
    698. D(C  51,C  52,C   1,C   2)     -0.0910         0.014699   
    699. D(C  51,C  52,C   1,C   0)   -179.9157         0.014699   
    700. D(H  60,C  55,C  51,C  52)      4.5871         0.011695   
    701. D(H  60,C  55,C  51,C   5)   -176.0984         0.011695   
    702. D(H  58,C  55,C  51,C  52)   -114.9767         0.011695   
    703. D(H  58,C  55,C  51,C   5)     64.3378         0.011695   
    704. D(H  56,C  55,C  51,C  52)    125.0901         0.011695   
    705. D(H  56,C  55,C  51,C   5)    -55.5954         0.011695   
    706. D(H 136,C 134,C   3,H  59)      0.0188         0.027737   
    707. D(H 136,C 134,C   3,C   2)    179.9929         0.027737   
    708. D(C 135,C 134,C   3,H  59)   -179.9894         0.027737   
    709. D(C 135,C 134,C   3,C   2)     -0.0154         0.027737   
    710. D(H  53,C 135,C 134,H 136)     -0.0259         0.022982   
    711. D(H  53,C 135,C 134,C   3)    179.9824         0.022982   
    712. D(C   0,C 135,C 134,H 136)    179.9671         0.022982   
    713. D(C   0,C 135,C 134,C   3)     -0.0247         0.022982   
    714. D(C 134,C 135,C   0,H  57)    179.9371         0.027747   
    715. D(C 134,C 135,C   0,C   1)      0.0076         0.027747   
    716. D(H  53,C 135,C   0,H  57)     -0.0700         0.027747   
    717. D(H  53,C 135,C   0,C   1)   -179.9994         0.027747   
    -----------------------------------------------------------------

Number of atoms                         .... 138
Number of degrees of freedom            .... 717

         *************************************************************
         *                GEOMETRY OPTIMIZATION CYCLE   1            *
         *************************************************************
---------------------------------
CARTESIAN COORDINATES (ANGSTROEM)
---------------------------------
  C     16.659719    2.654959    0.111995
  C     15.537858    1.799232    0.057103
  C     14.400653    2.200087   -0.692937
  C     14.423419    3.443922   -1.361025
  C     13.211616    1.338513   -0.778429
  C     13.259255    0.076772   -0.068905
  C     12.014753   -0.795365   -0.153159
  C     11.037906   -0.522905    0.973505
  C      9.757821   -0.124069    0.873584
  C      8.931634    0.129862    2.115395
  C      9.056341    0.117498   -0.454644
  C      8.526837   -1.160685   -1.166014
  C      7.539594   -1.963523   -0.359118
  C      6.231838   -2.172727   -0.595367
  C      5.476061   -1.639872   -1.791277
  C      5.412757   -3.013487    0.376047
  C      4.855117   -2.241988    1.607454
  C      3.948554   -1.083568    1.280866
  C      2.625036   -0.966845    1.493092
  C      1.763403   -2.017276    2.155868
  C      1.901057    0.304545    1.068493
  C      1.448871    0.341003   -0.420379
  C      0.489272   -0.747519   -0.826316
  C     -0.808362   -0.638350   -1.165177
  C     -1.573622    0.663649   -1.231683
  C     -1.600509   -1.885146   -1.535663
  C     -2.243599   -2.643474   -0.337566
  C     -3.230213   -1.846853    0.477141
  C     -4.568544   -1.975601    0.530396
  C     -5.364449   -3.007429   -0.235640
  C     -5.384177   -1.048377    1.422164
  C     -5.758405    0.321012    0.783969
  C     -6.570390    0.239361   -0.482915
  C     -7.858714    0.575885   -0.676777
  C     -8.767514    1.148295    0.387009
  C     -8.486545    0.403830   -2.053681
  C     -9.072398   -1.008919   -2.344640
  C    -10.168375   -1.457429   -1.412313
  C    -11.482907   -1.588757   -1.667563
  C    -12.129772   -1.322727   -3.007841
  C    -12.426427   -2.051155   -0.565485
  C    -12.984045   -0.918593    0.345675
  C    -13.758674    0.159358   -0.368841
  C    -15.086226    0.380610   -0.363788
  C    -15.654649    1.560006   -1.137986
  C    -15.860256    2.858551   -0.307420
  C    -16.969394    2.795215    0.710270
  C    -16.921110    3.055056    2.028780
  C    -15.678790    3.457888    2.788565
  C    -18.168587    2.965377    2.879537
  C    -16.094392   -0.477568    0.364990
  C     14.375344   -0.319266    0.667838
  C     15.560131    0.511810    0.767658
  H     17.536890    4.520346   -0.498864
  O     12.201736    1.701841   -1.460949
  C     14.415337   -1.648268    1.391045
  H     13.575398   -1.771275    2.086064
  H     17.519914    2.328922    0.689420
  H     14.372521   -2.495664    0.691930
  H     13.543817    3.732924   -1.928727
  H     15.346443   -1.723968    1.956687
  H     12.306489   -1.854123   -0.119998
  H     11.533560   -0.622609   -1.118370
  H     11.448005   -0.658256    1.976326
  H      9.491927   -0.088634    3.031428
  H      8.017641   -0.480105    2.118327
  H      8.601466    1.178274    2.158604
  H      9.744017    0.625501   -1.140748
  H      8.208277    0.796435   -0.293869
  H      9.391455   -1.798655   -1.400757
  H      8.095464   -0.857900   -2.126726
  H      7.961334   -2.431982    0.533106
  H      6.076611   -0.983609   -2.426679
  H      4.586195   -1.081740   -1.472038
  H      5.110800   -2.470689   -2.412427
  H      6.032880   -3.832748    0.762385
  H      4.570490   -3.476206   -0.155881
  H      5.717436   -1.864703    2.177356
  H      4.348133   -2.966387    2.254729
  H      4.450724   -0.232428    0.815720
  H      2.302857   -2.940601    2.382907
  H      0.904392   -2.273397    1.522049
  H      1.345780   -1.629158    3.096292
  H      2.559609    1.168470    1.226260
  H      1.018638    0.456995    1.704483
  H      2.354050    0.263427   -1.041043
  H      1.022465    1.331293   -0.615692
  H      0.922606   -1.749764   -0.849440
  H     -0.992132    1.525982   -0.895204
  H     -2.485543    0.611252   -0.623052
  H     -1.903371    0.858780   -2.262520
  H     -0.940385   -2.596179   -2.049068
  H     -2.395632   -1.619394   -2.245474
  H     -1.426426   -2.972562    0.321290
  H     -2.709528   -3.553323   -0.732477
  H     -2.783589   -1.071623    1.103592
  H     -4.755045   -3.608223   -0.915920
  H     -6.156836   -2.527379   -0.824658
  H     -5.871128   -3.691775    0.460339
  H     -4.819505   -0.833527    2.338669
  H     -6.309799   -1.553399    1.729671
  H     -4.819027    0.850724    0.566185
  H     -6.279133    0.912742    1.545196
  H     -6.023198   -0.138607   -1.349292
  H     -8.302445    1.194904    1.375223
  H     -9.687635    0.555835    0.472787
  H     -9.082032    2.165607    0.112089
  H     -7.731831    0.604231   -2.825119
  H     -9.285333    1.145549   -2.189703
  H     -8.242756   -1.728908   -2.285560
  H     -9.417212   -1.017460   -3.384816
  H     -9.833750   -1.708723   -0.403503
  H    -11.437426   -0.918355   -3.750947
  H    -12.964816   -0.618371   -2.902646
  H    -12.559513   -2.250082   -3.413895
  H    -11.904804   -2.763377    0.086882
  H    -13.275124   -2.588929   -1.009653
  H    -12.127931   -0.454695    0.857319
  H    -13.594097   -1.388677    1.125432
  H    -13.146228    0.843589   -0.959804
  H    -16.616285    1.278379   -1.591618
  H    -14.976981    1.807277   -1.964715
  H    -16.098259    3.658761   -1.026453
  H    -14.905885    3.133270    0.154476
  H    -17.941246    2.517922    0.293863
  H    -14.780474    3.487206    2.166948
  H    -15.494290    2.762102    3.619428
  H    -15.809279    4.451130    3.241991
  H    -19.044981    2.672549    2.291401
  H    -18.386589    3.929109    3.362516
  H    -18.040565    2.235374    3.691945
  H    -15.636570   -1.295872    0.927192
  H    -16.804586   -0.917258   -0.350116
  H    -16.689662    0.126831    1.060811
  C     15.534137    4.271600   -1.295553
  C     16.664538    3.872733   -0.551261
  H     15.535496    5.226630   -1.816166
  O     16.584994    0.162485    1.433605

----------------------------
CARTESIAN COORDINATES (A.U.)
----------------------------
  NO LB      ZA    FRAG     MASS         X           Y           Z
   0 C     6.0000    0    12.011   31.482307    5.017146    0.211639
   1 C     6.0000    0    12.011   29.362297    3.400055    0.107908
   2 C     6.0000    0    12.011   27.213290    4.157563   -1.309462
   3 C     6.0000    0    12.011   27.256312    6.508070   -2.571965
   4 C     6.0000    0    12.011   24.966337    2.529423   -1.471017
   5 C     6.0000    0    12.011   25.056360    0.145078   -0.130212
   6 C     6.0000    0    12.011   22.704594   -1.503023   -0.289428
   7 C     6.0000    0    12.011   20.858620   -0.988148    1.839658
   8 C     6.0000    0    12.011   18.439610   -0.234457    1.650835
   9 C     6.0000    0    12.011   16.878343    0.245404    3.997517
  10 C     6.0000    0    12.011   17.114005    0.222040   -0.859153
  11 C     6.0000    0    12.011   16.113387   -2.193377   -2.203448
  12 C     6.0000    0    12.011   14.247767   -3.710520   -0.678635
  13 C     6.0000    0    12.011   11.776467   -4.105860   -1.125080
  14 C     6.0000    0    12.011   10.348255   -3.098908   -3.385022
  15 C     6.0000    0    12.011   10.228627   -5.694665    0.710626
  16 C     6.0000    0    12.011    9.174842   -4.236744    3.037648
  17 C     6.0000    0    12.011    7.461686   -2.047646    2.420487
  18 C     6.0000    0    12.011    4.960599   -1.827072    2.821534
  19 C     6.0000    0    12.011    3.332350   -3.812098    4.074000
  20 C     6.0000    0    12.011    3.592477    0.575506    2.019160
  21 C     6.0000    0    12.011    2.737969    0.644402   -0.794401
  22 C     6.0000    0    12.011    0.924590   -1.412606   -1.561511
  23 C     6.0000    0    12.011   -1.527584   -1.206306   -2.201866
  24 C     6.0000    0    12.011   -2.973714    1.254114   -2.327543
  25 C     6.0000    0    12.011   -3.024523   -3.562411   -2.901982
  26 C     6.0000    0    12.011   -4.239788   -4.995442   -0.637907
  27 C     6.0000    0    12.011   -6.104218   -3.490046    0.901665
  28 C     6.0000    0    12.011   -8.633297   -3.733346    1.002303
  29 C     6.0000    0    12.011  -10.137340   -5.683217   -0.445295
  30 C     6.0000    0    12.011  -10.174621   -1.981146    2.687501
  31 C     6.0000    0    12.011  -10.881808    0.606624    1.481486
  32 C     6.0000    0    12.011  -12.416237    0.452327   -0.912578
  33 C     6.0000    0    12.011  -14.850817    1.088264   -1.278923
  34 C     6.0000    0    12.011  -16.568200    2.169963    0.731341
  35 C     6.0000    0    12.011  -16.037245    0.763128   -3.880895
  36 C     6.0000    0    12.011  -17.144348   -1.906581   -4.430727
  37 C     6.0000    0    12.011  -19.215444   -2.754142   -2.668884
  38 C     6.0000    0    12.011  -21.699549   -3.002315   -3.151237
  39 C     6.0000    0    12.011  -22.921947   -2.499592   -5.683995
  40 C     6.0000    0    12.011  -23.482543   -3.876121   -1.068611
  41 C     6.0000    0    12.011  -24.536289   -1.735888    0.653231
  42 C     6.0000    0    12.011  -26.000126    0.301143   -0.697008
  43 C     6.0000    0    12.011  -28.508835    0.719248   -0.687459
  44 C     6.0000    0    12.011  -29.582999    2.947984   -2.150481
  45 C     6.0000    0    12.011  -29.971540    5.401878   -0.580940
  46 C     6.0000    0    12.011  -32.067508    5.282192    1.342216
  47 C     6.0000    0    12.011  -31.976264    5.773220    3.833838
  48 C     6.0000    0    12.011  -29.628620    6.534462    5.269625
  49 C     6.0000    0    12.011  -34.333653    5.603751    5.441536
  50 C     6.0000    0    12.011  -30.413992   -0.902472    0.689731
  51 C     6.0000    0    12.011   27.165464   -0.603325    1.262030
  52 C     6.0000    0    12.011   29.404387    0.967181    1.450663
  53 H     1.0000    0     1.008   33.139919    8.542216   -0.942717
  54 O     8.0000    0    15.999   23.057940    3.216013   -2.760794
  55 C     6.0000    0    12.011   27.241038   -3.114774    2.628695
  56 H     1.0000    0     1.008   25.653783   -3.347225    3.942091
  57 H     1.0000    0     1.008   33.107840    4.401024    1.302814
  58 H     1.0000    0     1.008   27.160128   -4.716121    1.307559
  59 H     1.0000    0     1.008   25.594105    7.054204   -3.644766
  60 H     1.0000    0     1.008   29.000575   -3.257828    3.697602
  61 H     1.0000    0     1.008   23.255893   -3.503785   -0.226763
  62 H     1.0000    0     1.008   21.795270   -1.176560   -2.113413
  63 H     1.0000    0     1.008   21.633594   -1.243924    3.734716
  64 H     1.0000    0     1.008   17.937143   -0.167495    5.728568
  65 H     1.0000    0     1.008   15.151145   -0.907267    4.003057
  66 H     1.0000    0     1.008   16.254415    2.226615    4.079169
  67 H     1.0000    0     1.008   18.413524    1.182025   -2.155701
  68 H     1.0000    0     1.008   15.511396    1.505044   -0.555331
  69 H     1.0000    0     1.008   17.747277   -3.398965   -2.647047
  70 H     1.0000    0     1.008   15.298210   -1.621196   -4.018930
  71 H     1.0000    0     1.008   15.044740   -4.595781    1.007424
  72 H     1.0000    0     1.008   11.483131   -1.858751   -4.585758
  73 H     1.0000    0     1.008    8.666652   -2.044192   -2.781750
  74 H     1.0000    0     1.008    9.658012   -4.668926   -4.558827
  75 H     1.0000    0     1.008   11.400492   -7.242845    1.440699
  76 H     1.0000    0     1.008    8.636975   -6.569077   -0.294573
  77 H     1.0000    0     1.008   10.804389   -3.523777    4.114606
  78 H     1.0000    0     1.008    8.216781   -5.605660    4.260820
  79 H     1.0000    0     1.008    8.410650   -0.439226    1.541487
  80 H     1.0000    0     1.008    4.351770   -5.556931    4.503042
  81 H     1.0000    0     1.008    1.709052   -4.296098    2.876257
  82 H     1.0000    0     1.008    2.543156   -3.078662    5.851143
  83 H     1.0000    0     1.008    4.836959    2.208089    2.317295
  84 H     1.0000    0     1.008    1.924947    0.863596    3.221007
  85 H     1.0000    0     1.008    4.448510    0.497804   -1.967286
  86 H     1.0000    0     1.008    1.932179    2.515779   -1.163489
  87 H     1.0000    0     1.008    1.743473   -3.306574   -1.605209
  88 H     1.0000    0     1.008   -1.874859    2.883689   -1.691690
  89 H     1.0000    0     1.008   -4.696996    1.155100   -1.177398
  90 H     1.0000    0     1.008   -3.596851    1.622858   -4.275543
  91 H     1.0000    0     1.008   -1.777070   -4.906066   -3.872178
  92 H     1.0000    0     1.008   -4.527089   -3.060211   -4.243331
  93 H     1.0000    0     1.008   -2.695555   -5.617328    0.607150
  94 H     1.0000    0     1.008   -5.120265   -6.714808   -1.384180
  95 H     1.0000    0     1.008   -5.260220   -2.025074    2.085487
  96 H     1.0000    0     1.008   -8.985733   -6.818554   -1.730839
  97 H     1.0000    0     1.008  -11.634735   -4.776055   -1.558377
  98 H     1.0000    0     1.008  -11.094824   -6.976444    0.869915
  99 H     1.0000    0     1.008   -9.107545   -1.575137    4.419443
 100 H     1.0000    0     1.008  -11.923793   -2.935500    3.268604
 101 H     1.0000    0     1.008   -9.106642    1.607636    1.069934
 102 H     1.0000    0     1.008  -11.865842    1.724833    2.919997
 103 H     1.0000    0     1.008  -11.382195   -0.261929   -2.549792
 104 H     1.0000    0     1.008  -15.689347    2.258042    2.598795
 105 H     1.0000    0     1.008  -18.306977    1.050377    0.893438
 106 H     1.0000    0     1.008  -17.162554    4.092404    0.211817
 107 H     1.0000    0     1.008  -14.611042    1.141832   -5.338702
 108 H     1.0000    0     1.008  -17.546737    2.164773   -4.137939
 109 H     1.0000    0     1.008  -15.576552   -3.267163   -4.319083
 110 H     1.0000    0     1.008  -17.795952   -1.922721   -6.396376
 111 H     1.0000    0     1.008  -18.583095   -3.229019   -0.762511
 112 H     1.0000    0     1.008  -21.613603   -1.735439   -7.088263
 113 H     1.0000    0     1.008  -24.499952   -1.168552   -5.485205
 114 H     1.0000    0     1.008  -23.734039   -4.252039   -6.451327
 115 H     1.0000    0     1.008  -22.496819   -5.222027    0.164182
 116 H     1.0000    0     1.008  -25.086349   -4.892367   -1.907968
 117 H     1.0000    0     1.008  -22.918468   -0.859250    1.620098
 118 H     1.0000    0     1.008  -25.689120   -2.624220    2.126758
 119 H     1.0000    0     1.008  -24.842771    1.594152   -1.813766
 120 H     1.0000    0     1.008  -31.400228    2.415787   -3.007722
 121 H     1.0000    0     1.008  -28.302392    3.415259   -3.712773
 122 H     1.0000    0     1.008  -30.421301    6.914057   -1.939716
 123 H     1.0000    0     1.008  -28.168041    5.921022    0.291918
 124 H     1.0000    0     1.008  -33.904042    4.758184    0.555321
 125 H     1.0000    0     1.008  -27.931048    6.589865    4.094938
 126 H     1.0000    0     1.008  -29.279965    5.219616    6.839728
 127 H     1.0000    0     1.008  -29.875209    8.411416    6.126474
 128 H     1.0000    0     1.008  -35.989799    5.050386    4.330120
 129 H     1.0000    0     1.008  -34.745617    7.424941    6.354235
 130 H     1.0000    0     1.008  -34.091726    4.224245    6.976765
 131 H     1.0000    0     1.008  -29.548835   -2.448843    1.752139
 132 H     1.0000    0     1.008  -31.756065   -1.733366   -0.661623
 133 H     1.0000    0     1.008  -31.538890    0.239675    2.004642
 134 C     6.0000    0    12.011   29.355264    8.072155   -2.448241
 135 C     6.0000    0    12.011   31.491412    7.318404   -1.041733
 136 H     1.0000    0     1.008   29.357833    9.876898   -3.432057
 137 O     8.0000    0    15.999   31.341096    0.307053    2.709121

--------------------------------
INTERNAL COORDINATES (ANGSTROEM)
--------------------------------
 C      0   0   0     0.000000000000     0.00000000     0.00000000
 C      1   0   0     1.412039332428     0.00000000     0.00000000
 C      2   1   0     1.420028684485   119.05965275     0.00000000
 C      3   2   1     1.412085316502   119.05423497   359.91334138
 C      3   2   1     1.470859199941   120.84631011   179.90939658
 C      5   3   2     1.448338653574   117.07986425   359.95943348
 C      6   5   3     1.522006803749   116.43483100   179.27013633
 C      7   6   5     1.515861360368   112.50620379   268.89707404
 C      8   7   6     1.344496771846   127.70716729   121.18979407
 C      9   8   7     1.512996994998   120.57651159   181.30875817
 C      9   8   7     1.521387256002   123.43386164     0.46368336
 C     11   9   8     1.555691249928   115.19445692    80.83861186
 C     12  11   9     1.506744468828   114.57706044    58.73473280
 C     13  12  11     1.345290229347   128.73733348   113.13281575
 C     14  13  12     1.511732272252   124.75736879     1.49157635
 C     14  13  12     1.523619144084   119.76463112   180.81123934
 C     16  14  13     1.556449728876   115.05600457    84.30877711
 C     17  16  14     1.506802949681   115.16025696    59.26590296
 C     18  17  16     1.345497719718   128.63267525   111.12136707
 C     19  18  17     1.511650693151   124.71934890     1.31659593
 C     19  18  17     1.523437270491   119.72918032   180.47814764
 C     21  19  18     1.556451761847   115.10146714    84.64097293
 C     22  21  19     1.506815857928   115.20125329    60.31413102
 C     23  22  21     1.345585437920   128.56332239   111.34661651
 C     24  23  22     1.511702580640   124.69023839     1.37209925
 C     24  23  22     1.522910676370   119.76603892   180.45131479
 C     26  24  23     1.556940374620   115.23919457    86.59269577
 C     27  26  24     1.507235464670   115.39750909    60.15850563
 C     28  27  26     1.345563885777   128.45410691   108.21789582
 C     29  28  27     1.511602992822   124.67756654     1.14863303
 C     29  28  27     1.523237928634   119.83528034   180.50249703
 C     31  29  28     1.556459184810   115.10331447    84.71620999
 C     32  31  29     1.506977731524   115.25099641    59.34301047
 C     33  32  31     1.345588992601   128.56879205   110.12905129
 C     34  33  32     1.511691496125   124.67434516     1.15510653
 C     34  33  32     1.523036222596   119.78030490   180.28047660
 C     36  34  33     1.556837053402   115.25171045    86.23064610
 C     37  36  34     1.507169473195   115.34553323    60.01701770
 C     38  37  36     1.345508265531   128.47178012   108.57201333
 C     39  38  37     1.511803914278   124.68275292     1.26505640
 C     39  38  37     1.522701173993   119.84846459   180.50885726
 C     41  39  38     1.556871006833   115.12589672    86.82892446
 C     42  41  39     1.507501474503   115.26631742    58.89155329
 C     43  42  41     1.345871995019   128.50813715   107.20539502
 C     44  43  42     1.521007171776   119.61621035   178.49417780
 C     45  44  43     1.555098708143   115.15304008   265.65315093
 C     46  45  44     1.506616346644   115.02411566   290.04171406
 C     47  46  45     1.344736234419   128.88434831   126.01493836
 C     48  47  46     1.510929096660   125.03607723   358.82506232
 C     48  47  46     1.512622864501   120.69054461   178.43812933
 C     44  43  42     1.511285445459   124.50455988   358.13772713
 C      6   5   3     1.394737519528   122.17200430     0.00000000
 C     52   6   5     1.450645296521   121.81864024     0.00000000
 H      1   2   3     2.149940375213   147.02628504     0.04797555
 O      5   3   2     1.271887761957   120.37971263   180.52784285
 C     52   6   5     1.513563254539   121.52486473   180.69947696
 H     56  52   6     1.097123464155   112.39018657   304.40462864
 H      1   2   3     1.086119375529   117.90331430   180.11682989
 H     56  52   6     1.099397812797   111.83391441    64.33782587
 H      4   3   2     1.086051040612   117.94668894   180.04606365
 H     56  52   6     1.092080896992   109.32208111   183.90161286
 H      7   6   5     1.098716377884   109.47504354   147.82739277
 H      7   6   5     1.092256463721   108.57293712    31.07708973
 H      8   7   6     1.091856999395   114.72849374   302.19204867
 H     10   9   8     1.095803788977   111.92812699   357.76065679
 H     10   9   8     1.098841777744   111.29848729   236.53761357
 H     10   9   8     1.100020567203   110.86073023   118.54464591
 H     11   9   8     1.096222348444   109.31467536   319.12699524
 H     11   9   8     1.098187505334   109.05128932   202.66193969
 H     12  11   9     1.099851464003   107.85484086   297.57912519
 H     12  11   9     1.095777508117   107.93081957   182.97657881
 H     13  12  11     1.092420614431   114.38853297   293.04938590
 H     15  14  13     1.093195976669   113.37584068   355.20690614
 H     15  14  13     1.097855017920   110.75592206   233.61122026
 H     15  14  13     1.099773300312   110.27751242   116.34032881
 H     16  14  13     1.097725018187   109.42251776   323.72265998
 H     16  14  13     1.098393540205   109.62937302   206.89198719
 H     17  16  14     1.100329892352   107.39488907   298.07956136
 H     17  16  14     1.095787989729   107.78323105   183.73161690
 H     18  17  16     1.092233658530   114.50557665   290.74577595
 H     20  19  18     1.093200568704   113.37178690   355.19153048
 H     20  19  18     1.097827842618   110.79257450   233.58134987
 H     20  19  18     1.099745886473   110.25152995   116.31815324
 H     21  19  18     1.097700827359   109.36932248   324.10602316
 H     21  19  18     1.098357036730   109.64844748   207.27307887
 H     22  21  19     1.100268510128   107.39435872   299.03472481
 H     22  21  19     1.095738585883   107.74221316   184.70690954
 H     23  22  21     1.092157249216   114.57933359   290.90676566
 H     25  24  23     1.093145740273   113.36593030   355.25465033
 H     25  24  23     1.097623393718   110.79770162   233.64896568
 H     25  24  23     1.099743651142   110.23331525   116.37803216
 H     26  24  23     1.097686354425   109.34697121   326.02130316
 H     26  24  23     1.098488729047   109.61136243   209.20422121
 H     27  26  24     1.100073141973   107.44318185   298.74464719
 H     27  26  24     1.095841836455   107.61990091   184.45438809
 H     28  27  26     1.092197433341   114.67704575   287.90093913
 H     30  29  28     1.093210496111   113.38943577   355.39607563
 H     30  29  28     1.097846537468   110.69819990   233.85807178
 H     30  29  28     1.099745329754   110.28210258   116.61826787
 H     31  29  28     1.097723186811   109.42012938   324.10467171
 H     31  29  28     1.098355150014   109.58889671   207.26074800
 H     32  31  29     1.100206804783   107.42611032   298.10769029
 H     32  31  29     1.095796458876   107.72895361   183.77504568
 H     33  32  31     1.092193465530   114.56124279   289.67722618
 H     35  34  33     1.093173638494   113.36108562   355.34166512
 H     35  34  33     1.097719570557   110.76514581   233.75958097
 H     35  34  33     1.099739733136   110.26063170   116.49421195
 H     36  34  33     1.097666173870   109.34848339   325.63030463
 H     36  34  33     1.098504386269   109.59800834   208.82799843
 H     37  36  34     1.100082232709   107.46217740   298.63887223
 H     37  36  34     1.095872655520   107.63007025   184.34287493
 H     38  37  36     1.092162720290   114.64893913   288.28174687
 H     40  39  38     1.093190847330   113.37459544   354.74271709
 H     40  39  38     1.097489297606   110.70253534   233.14555365
 H     40  39  38     1.099793073963   110.25101255   115.91207972
 H     41  39  38     1.097694359042   109.43391401   326.14756521
 H     41  39  38     1.098532541959   109.55631050   209.31128656
 H     42  41  39     1.099959581451   107.47333089   297.68047077
 H     42  41  39     1.095975955774   107.68199067   183.35262574
 H     43  42  41     1.092016062937   114.60435451   286.93415878
 H     45  44  43     1.099927140652   109.76217437   142.79476454
 H     45  44  43     1.097204571435   109.11458312    26.23138766
 H     46  45  44     1.101813005346   106.64655494   170.08593109
 H     46  45  44     1.095281646495   108.63091426    55.84301373
 H     47  46  45     1.093060822250   114.07176597   304.64076514
 H     49  48  47     1.092813042397   113.39072933   357.79283799
 H     49  48  47     1.099314594760   110.44518100   236.42857938
 H     49  48  47     1.099613661438   110.52424175   119.13194642
 H     50  48  47     1.095316810472   111.94527949     0.26488410
 H     50  48  47     1.099806120201   111.00906803   239.30393888
 H     50  48  47     1.099682624466   111.02998449   121.30919410
 H     51  44  43     1.093294993642   113.18143574     1.84304832
 H     51  44  43     1.099581605165   110.13982652   241.10407314
 H     51  44  43     1.097182928814   110.78988501   123.66139660
 C      4   3   2     1.386734025997   121.08538322     0.07123489
 C     54   1   2     1.087725465764    33.89023339     0.00000000
 H    135   4   3     1.087713324243   120.16227975   179.99289122
 O     53  52   6     1.271163378092   122.48596159   180.11970039

---------------------------
INTERNAL COORDINATES (A.U.)
---------------------------
 C      0   0   0     0.000000000000     0.00000000     0.00000000
 C      1   0   0     2.668367628614     0.00000000     0.00000000
 C      2   1   0     2.683465315989   119.05965275     0.00000000
 C      3   2   1     2.668454525920   119.05423497   359.91334138
 C      3   2   1     2.779521069448   120.84631011   179.90939658
 C      5   3   2     2.736963404426   117.07986425   359.95943348
 C      6   5   3     2.876176033051   116.43483100   179.27013633
 C      7   6   5     2.864562828088   112.50620379   268.89707404
 C      8   7   6     2.540730686729   127.70716729   121.18979407
 C      9   8   7     2.859149961991   120.57651159   181.30875817
 C      9   8   7     2.875005257483   123.43386164     0.46368336
 C     11   9   8     2.939830411302   115.19445692    80.83861186
 C     12  11   9     2.847334399885   114.57706044    58.73473280
 C     13  12  11     2.542230104106   128.73733348   113.13281575
 C     14  13  12     2.856759982366   124.75736879     1.49157635
 C     14  13  12     2.879222914719   119.76463112   180.81123934
 C     16  14  13     2.941263728792   115.05600457    84.30877711
 C     17  16  14     2.847444912682   115.16025696    59.26590296
 C     18  17  16     2.542622204083   128.63267525   111.12136707
 C     19  18  17     2.856605820208   124.71934890     1.31659593
 C     19  18  17     2.878879223437   119.72918032   180.47814764
 C     21  19  18     2.941267570550   115.10146714    84.64097293
 C     22  21  19     2.847469305733   115.20125329    60.31413102
 C     23  22  21     2.542787967461   128.56332239   111.34661651
 C     24  23  22     2.856703873352   124.69023839     1.37209925
 C     24  23  22     2.877884104763   119.76603892   180.45131479
 C     26  24  23     2.942190914877   115.23919457    86.59269577
 C     27  26  24     2.848262247559   115.39750909    60.15850563
 C     28  27  26     2.542747239814   128.45410691   108.21789582
 C     29  28  27     2.856515679649   124.67756654     1.14863303
 C     29  28  27     2.878502521919   119.83528034   180.50249703
 C     31  29  28     2.941281597917   115.10331447    84.71620999
 C     32  31  29     2.847775202497   115.25099641    59.34301047
 C     33  32  31     2.542794684835   128.56879205   110.12905129
 C     34  33  32     2.856682926655   124.67434516     1.15510653
 C     34  33  32     2.878121352748   119.78030490   180.28047660
 C     36  34  33     2.941995666071   115.25171045    86.23064610
 C     37  36  34     2.848137541745   115.34553323    60.01701770
 C     38  37  36     2.542642132781   128.47178012   108.57201333
 C     39  38  37     2.856895366175   124.68275292     1.26505640
 C     39  38  37     2.877488202648   119.84846459   180.50885726
 C     41  39  38     2.942059828757   115.12589672    86.82892446
 C     42  41  39     2.848764933293   115.26631742    58.89155329
 C     43  42  41     2.543329481899   128.50813715   107.20539502
 C     44  43  42     2.874287002388   119.61621035   178.49417780
 C     45  44  43     2.938710669605   115.15304008   265.65315093
 C     46  45  44     2.847092284046   115.02411566   290.04171406
 C     47  46  45     2.541183205412   128.88434831   126.01493836
 C     48  47  46     2.855242200461   125.03607723   358.82506232
 C     48  47  46     2.858442957814   120.69054461   178.43812933
 C     44  43  42     2.855915602099   124.50455988   358.13772713
 C      6   5   3     2.635671940614   122.17200430     0.00000000
 C     52   6   5     2.741322327886   121.81864024     0.00000000
 H      1   2   3     4.062798513412   147.02628504     0.04797555
 O      5   3   2     2.403519543185   120.37971263   180.52784285
 C     52   6   5     2.860220037445   121.52486473   180.69947696
 H     56  52   6     2.073262882352   112.39018657   304.40462864
 H      1   2   3     2.052468168494   117.90331430   180.11682989
 H     56  52   6     2.077560778419   111.83391441    64.33782587
 H      4   3   2     2.052339034216   117.94668894   180.04606365
 H     56  52   6     2.063733811401   109.32208111   183.90161286
 H      7   6   5     2.076273053054   109.47504354   147.82739277
 H      7   6   5     2.064065584437   108.57293712    31.07708973
 H      8   7   6     2.063310706261   114.72849374   302.19204867
 H     10   9   8     2.070769057680   111.92812699   357.76065679
 H     10   9   8     2.076510024447   111.29848729   236.53761357
 H     10   9   8     2.078737613695   110.86073023   118.54464591
 H     11   9   8     2.071560020443   109.31467536   319.12699524
 H     11   9   8     2.075273628775   109.05128932   202.66193969
 H     12  11   9     2.078418054958   107.85484086   297.57912519
 H     12  11   9     2.070719394051   107.93081957   182.97657881
 H     13  12  11     2.064375784325   114.38853297   293.04938590
 H     15  14  13     2.065841006608   113.37584068   355.20690614
 H     15  14  13     2.074645318619   110.75592206   233.61122026
 H     15  14  13     2.078270346989   110.27751242   116.34032881
 H     16  14  13     2.074399654728   109.42251776   323.72265998
 H     16  14  13     2.075662978255   109.62937302   206.89198719
 H     17  16  14     2.079322153512   107.39488907   298.07956136
 H     17  16  14     2.070739201427   107.78323105   183.73161690
 H     18  17  16     2.064022488872   114.50557665   290.74577595
 H     20  19  18     2.065849684298   113.37178690   355.19153048
 H     20  19  18     2.074593964742   110.79257450   233.58134987
 H     20  19  18     2.078218542341   110.25152995   116.31815324
 H     21  19  18     2.074353940687   109.36932248   324.10602316
 H     21  19  18     2.075593996686   109.64844748   207.27307887
 H     22  21  19     2.079206157919   107.39435872   299.03472481
 H     22  21  19     2.070645841690   107.74221316   184.70690954
 H     23  22  21     2.063878096195   114.57933359   290.90676566
 H     25  24  23     2.065746073579   113.36593030   355.25465033
 H     25  24  23     2.074207612313   110.79770162   233.64896568
 H     25  24  23     2.078214318177   110.23331525   116.37803216
 H     26  24  23     2.074326590805   109.34697121   326.02130316
 H     26  24  23     2.075842859097   109.61136243   209.20422121
 H     27  26  24     2.078836965612   107.44318185   298.74464719
 H     27  26  24     2.070840956992   107.61990091   184.45438809
 H     28  27  26     2.063954033185   114.67704575   287.90093913
 H     30  29  28     2.065868444377   113.38943577   355.39607563
 H     30  29  28     2.074629292889   110.69819990   233.85807178
 H     30  29  28     2.078217490294   110.28210258   116.61826787
 H     31  29  28     2.074396193927   109.42012938   324.10467171
 H     31  29  28     2.075590431308   109.58889671   207.26074800
 H     32  31  29     2.079089551716   107.42611032   298.10769029
 H     32  31  29     2.070755205796   107.72895361   183.77504568
 H     33  32  31     2.063946535111   114.56124279   289.67722618
 H     35  34  33     2.065798793576   113.36108562   355.34166512
 H     35  34  33     2.074389360198   110.76514581   233.75958097
 H     35  34  33     2.078206914220   110.26063170   116.49421195
 H     36  34  33     2.074288455083   109.34848339   325.63030463
 H     36  34  33     2.075872446959   109.59800834   208.82799843
 H     37  36  34     2.078854144613   107.46217740   298.63887223
 H     37  36  34     2.070899196586   107.63007025   184.34287493
 H     38  37  36     2.063888435027   114.64893913   288.28174687
 H     40  39  38     2.065831313563   113.37459544   354.74271709
 H     40  39  38     2.073954207385   110.70253534   233.14555365
 H     40  39  38     2.078307713773   110.25101255   115.91207972
 H     41  39  38     2.074341717340   109.43391401   326.14756521
 H     41  39  38     2.075925653504   109.55631050   209.31128656
 H     42  41  39     2.078622367326   107.47333089   297.68047077
 H     42  41  39     2.071094405776   107.68199067   183.35262574
 H     43  42  41     2.063611292793   114.60435451   286.93415878
 H     45  44  43     2.078561063099   109.76217437   142.79476454
 H     45  44  43     2.073416152898   109.11458312    26.23138766
 H     46  45  44     2.082124830897   106.64655494   170.08593109
 H     46  45  44     2.069782351386   108.63091426    55.84301373
 H     47  46  45     2.065585601771   114.07176597   304.64076514
 H     49  48  47     2.065117365709   113.39072933   357.79283799
 H     49  48  47     2.077403519119   110.44518100   236.42857938
 H     49  48  47     2.077968673237   110.52424175   119.13194642
 H     50  48  47     2.069848801673   111.94527949     0.26488410
 H     50  48  47     2.078332367590   111.00906803   239.30393888
 H     50  48  47     2.078098994472   111.02998449   121.30919410
 H     51  44  43     2.066028121570   113.18143574     1.84304832
 H     51  44  43     2.077908095660   110.13982652   241.10407314
 H     51  44  43     2.073375254271   110.78988501   123.66139660
 C      4   3   2     2.620547529724   121.08538322     0.07123489
 C     54   1   2     2.055503239185    33.89023339     0.00000000
 H    135   4   3     2.055480295037   120.16227975   179.99289122
 O     53  52   6     2.402150656064   122.48596159   180.11970039

---------------------
BASIS SET INFORMATION
---------------------
There are 3 groups of distinct atoms

 Group   1 Type C   : 10s4p1d contracted to 3s2p1d pattern {631/31/1}
 Group   2 Type H   : 4s contracted to 2s pattern {31}
 Group   3 Type O   : 10s4p1d contracted to 3s2p1d pattern {631/31/1}

Atom   0C    basis set group =>   1
Atom   1C    basis set group =>   1
Atom   2C    basis set group =>   1
Atom   3C    basis set group =>   1
Atom   4C    basis set group =>   1
Atom   5C    basis set group =>   1
Atom   6C    basis set group =>   1
Atom   7C    basis set group =>   1
Atom   8C    basis set group =>   1
Atom   9C    basis set group =>   1
Atom  10C    basis set group =>   1
Atom  11C    basis set group =>   1
Atom  12C    basis set group =>   1
Atom  13C    basis set group =>   1
Atom  14C    basis set group =>   1
Atom  15C    basis set group =>   1
Atom  16C    basis set group =>   1
Atom  17C    basis set group =>   1
Atom  18C    basis set group =>   1
Atom  19C    basis set group =>   1
Atom  20C    basis set group =>   1
Atom  21C    basis set group =>   1
Atom  22C    basis set group =>   1
Atom  23C    basis set group =>   1
Atom  24C    basis set group =>   1
Atom  25C    basis set group =>   1
Atom  26C    basis set group =>   1
Atom  27C    basis set group =>   1
Atom  28C    basis set group =>   1
Atom  29C    basis set group =>   1
Atom  30C    basis set group =>   1
Atom  31C    basis set group =>   1
Atom  32C    basis set group =>   1
Atom  33C    basis set group =>   1
Atom  34C    basis set group =>   1
Atom  35C    basis set group =>   1
Atom  36C    basis set group =>   1
Atom  37C    basis set group =>   1
Atom  38C    basis set group =>   1
Atom  39C    basis set group =>   1
Atom  40C    basis set group =>   1
Atom  41C    basis set group =>   1
Atom  42C    basis set group =>   1
Atom  43C    basis set group =>   1
Atom  44C    basis set group =>   1
Atom  45C    basis set group =>   1
Atom  46C    basis set group =>   1
Atom  47C    basis set group =>   1
Atom  48C    basis set group =>   1
Atom  49C    basis set group =>   1
Atom  50C    basis set group =>   1
Atom  51C    basis set group =>   1
Atom  52C    basis set group =>   1
Atom  53H    basis set group =>   2
Atom  54O    basis set group =>   3
Atom  55C    basis set group =>   1
Atom  56H    basis set group =>   2
Atom  57H    basis set group =>   2
Atom  58H    basis set group =>   2
Atom  59H    basis set group =>   2
Atom  60H    basis set group =>   2
Atom  61H    basis set group =>   2
Atom  62H    basis set group =>   2
Atom  63H    basis set group =>   2
Atom  64H    basis set group =>   2
Atom  65H    basis set group =>   2
Atom  66H    basis set group =>   2
Atom  67H    basis set group =>   2
Atom  68H    basis set group =>   2
Atom  69H    basis set group =>   2
Atom  70H    basis set group =>   2
Atom  71H    basis set group =>   2
Atom  72H    basis set group =>   2
Atom  73H    basis set group =>   2
Atom  74H    basis set group =>   2
Atom  75H    basis set group =>   2
Atom  76H    basis set group =>   2
Atom  77H    basis set group =>   2
Atom  78H    basis set group =>   2
Atom  79H    basis set group =>   2
Atom  80H    basis set group =>   2
Atom  81H    basis set group =>   2
Atom  82H    basis set group =>   2
Atom  83H    basis set group =>   2
Atom  84H    basis set group =>   2
Atom  85H    basis set group =>   2
Atom  86H    basis set group =>   2
Atom  87H    basis set group =>   2
Atom  88H    basis set group =>   2
Atom  89H    basis set group =>   2
Atom  90H    basis set group =>   2
Atom  91H    basis set group =>   2
Atom  92H    basis set group =>   2
Atom  93H    basis set group =>   2
Atom  94H    basis set group =>   2
Atom  95H    basis set group =>   2
Atom  96H    basis set group =>   2
Atom  97H    basis set group =>   2
Atom  98H    basis set group =>   2
Atom  99H    basis set group =>   2
Atom 100H    basis set group =>   2
Atom 101H    basis set group =>   2
Atom 102H    basis set group =>   2
Atom 103H    basis set group =>   2
Atom 104H    basis set group =>   2
Atom 105H    basis set group =>   2
Atom 106H    basis set group =>   2
Atom 107H    basis set group =>   2
Atom 108H    basis set group =>   2
Atom 109H    basis set group =>   2
Atom 110H    basis set group =>   2
Atom 111H    basis set group =>   2
Atom 112H    basis set group =>   2
Atom 113H    basis set group =>   2
Atom 114H    basis set group =>   2
Atom 115H    basis set group =>   2
Atom 116H    basis set group =>   2
Atom 117H    basis set group =>   2
Atom 118H    basis set group =>   2
Atom 119H    basis set group =>   2
Atom 120H    basis set group =>   2
Atom 121H    basis set group =>   2
Atom 122H    basis set group =>   2
Atom 123H    basis set group =>   2
Atom 124H    basis set group =>   2
Atom 125H    basis set group =>   2
Atom 126H    basis set group =>   2
Atom 127H    basis set group =>   2
Atom 128H    basis set group =>   2
Atom 129H    basis set group =>   2
Atom 130H    basis set group =>   2
Atom 131H    basis set group =>   2
Atom 132H    basis set group =>   2
Atom 133H    basis set group =>   2
Atom 134C    basis set group =>   1
Atom 135C    basis set group =>   1
Atom 136H    basis set group =>   2
Atom 137O    basis set group =>   3
---------------------------------
AUXILIARY/J BASIS SET INFORMATION
---------------------------------
There are 3 groups of distinct atoms

 Group   1 Type C   : 12s5p4d2f1g contracted to 6s4p3d1f1g pattern {711111/2111/211/2/1}
 Group   2 Type H   : 5s2p1d contracted to 3s1p1d pattern {311/2/1}
 Group   3 Type O   : 12s5p4d2f1g contracted to 6s4p3d1f1g pattern {711111/2111/211/2/1}

Atom   0C    basis set group =>   1
Atom   1C    basis set group =>   1
Atom   2C    basis set group =>   1
Atom   3C    basis set group =>   1
Atom   4C    basis set group =>   1
Atom   5C    basis set group =>   1
Atom   6C    basis set group =>   1
Atom   7C    basis set group =>   1
Atom   8C    basis set group =>   1
Atom   9C    basis set group =>   1
Atom  10C    basis set group =>   1
Atom  11C    basis set group =>   1
Atom  12C    basis set group =>   1
Atom  13C    basis set group =>   1
Atom  14C    basis set group =>   1
Atom  15C    basis set group =>   1
Atom  16C    basis set group =>   1
Atom  17C    basis set group =>   1
Atom  18C    basis set group =>   1
Atom  19C    basis set group =>   1
Atom  20C    basis set group =>   1
Atom  21C    basis set group =>   1
Atom  22C    basis set group =>   1
Atom  23C    basis set group =>   1
Atom  24C    basis set group =>   1
Atom  25C    basis set group =>   1
Atom  26C    basis set group =>   1
Atom  27C    basis set group =>   1
Atom  28C    basis set group =>   1
Atom  29C    basis set group =>   1
Atom  30C    basis set group =>   1
Atom  31C    basis set group =>   1
Atom  32C    basis set group =>   1
Atom  33C    basis set group =>   1
Atom  34C    basis set group =>   1
Atom  35C    basis set group =>   1
Atom  36C    basis set group =>   1
Atom  37C    basis set group =>   1
Atom  38C    basis set group =>   1
Atom  39C    basis set group =>   1
Atom  40C    basis set group =>   1
Atom  41C    basis set group =>   1
Atom  42C    basis set group =>   1
Atom  43C    basis set group =>   1
Atom  44C    basis set group =>   1
Atom  45C    basis set group =>   1
Atom  46C    basis set group =>   1
Atom  47C    basis set group =>   1
Atom  48C    basis set group =>   1
Atom  49C    basis set group =>   1
Atom  50C    basis set group =>   1
Atom  51C    basis set group =>   1
Atom  52C    basis set group =>   1
Atom  53H    basis set group =>   2
Atom  54O    basis set group =>   3
Atom  55C    basis set group =>   1
Atom  56H    basis set group =>   2
Atom  57H    basis set group =>   2
Atom  58H    basis set group =>   2
Atom  59H    basis set group =>   2
Atom  60H    basis set group =>   2
Atom  61H    basis set group =>   2
Atom  62H    basis set group =>   2
Atom  63H    basis set group =>   2
Atom  64H    basis set group =>   2
Atom  65H    basis set group =>   2
Atom  66H    basis set group =>   2
Atom  67H    basis set group =>   2
Atom  68H    basis set group =>   2
Atom  69H    basis set group =>   2
Atom  70H    basis set group =>   2
Atom  71H    basis set group =>   2
Atom  72H    basis set group =>   2
Atom  73H    basis set group =>   2
Atom  74H    basis set group =>   2
Atom  75H    basis set group =>   2
Atom  76H    basis set group =>   2
Atom  77H    basis set group =>   2
Atom  78H    basis set group =>   2
Atom  79H    basis set group =>   2
Atom  80H    basis set group =>   2
Atom  81H    basis set group =>   2
Atom  82H    basis set group =>   2
Atom  83H    basis set group =>   2
Atom  84H    basis set group =>   2
Atom  85H    basis set group =>   2
Atom  86H    basis set group =>   2
Atom  87H    basis set group =>   2
Atom  88H    basis set group =>   2
Atom  89H    basis set group =>   2
Atom  90H    basis set group =>   2
Atom  91H    basis set group =>   2
Atom  92H    basis set group =>   2
Atom  93H    basis set group =>   2
Atom  94H    basis set group =>   2
Atom  95H    basis set group =>   2
Atom  96H    basis set group =>   2
Atom  97H    basis set group =>   2
Atom  98H    basis set group =>   2
Atom  99H    basis set group =>   2
Atom 100H    basis set group =>   2
Atom 101H    basis set group =>   2
Atom 102H    basis set group =>   2
Atom 103H    basis set group =>   2
Atom 104H    basis set group =>   2
Atom 105H    basis set group =>   2
Atom 106H    basis set group =>   2
Atom 107H    basis set group =>   2
Atom 108H    basis set group =>   2
Atom 109H    basis set group =>   2
Atom 110H    basis set group =>   2
Atom 111H    basis set group =>   2
Atom 112H    basis set group =>   2
Atom 113H    basis set group =>   2
Atom 114H    basis set group =>   2
Atom 115H    basis set group =>   2
Atom 116H    basis set group =>   2
Atom 117H    basis set group =>   2
Atom 118H    basis set group =>   2
Atom 119H    basis set group =>   2
Atom 120H    basis set group =>   2
Atom 121H    basis set group =>   2
Atom 122H    basis set group =>   2
Atom 123H    basis set group =>   2
Atom 124H    basis set group =>   2
Atom 125H    basis set group =>   2
Atom 126H    basis set group =>   2
Atom 127H    basis set group =>   2
Atom 128H    basis set group =>   2
Atom 129H    basis set group =>   2
Atom 130H    basis set group =>   2
Atom 131H    basis set group =>   2
Atom 132H    basis set group =>   2
Atom 133H    basis set group =>   2
Atom 134C    basis set group =>   1
Atom 135C    basis set group =>   1
Atom 136H    basis set group =>   2
Atom 137O    basis set group =>   3


           ************************************************************
           *        Program running with 4 parallel MPI-processes     *
           *              working on a common directory               *
           ************************************************************
------------------------------------------------------------------------------
                           ORCA GTO INTEGRAL CALCULATION
                           -- RI-GTO INTEGRALS CHOSEN --
------------------------------------------------------------------------------
------------------------------------------------------------------------------
                   ___                                                        
                  /   \      - P O W E R E D   B Y -                         
                 /     \                                                     
                 |  |  |   _    _      __       _____    __    __             
                 |  |  |  | |  | |    /  \     |  _  \  |  |  /  |          
                  \  \/   | |  | |   /    \    | | | |  |  | /  /          
                 / \  \   | |__| |  /  /\  \   | |_| |  |  |/  /          
                |  |  |   |  __  | /  /__\  \  |    /   |      \           
                |  |  |   | |  | | |   __   |  |    \   |  |\   \          
                \     /   | |  | | |  |  |  |  | |\  \  |  | \   \       
                 \___/    |_|  |_| |__|  |__|  |_| \__\ |__|  \__/        
                                                                              
                      - O R C A' S   B I G   F R I E N D -                    
                                      &                                       
                       - I N T E G R A L  F E E D E R -                       
                                                                              
 v1 FN, 2020, v2 2021                                                         
------------------------------------------------------------------------------


Reading SHARK input file MK9_1e_0H_B3LYP_631Gd_opt.SHARKINP.tmp ... ok
----------------------
SHARK INTEGRAL PACKAGE
----------------------

Number of atoms                             ...    138
Number of basis functions                   ...    972
Number of shells                            ...    508
Maximum angular momentum                    ...      2
Integral batch strategy                     ... SHARK/LIBINT Hybrid
RI-J (if used) integral strategy            ... SPLIT-RIJ (Revised 2003 algorithm where possible)
Printlevel                                  ...      1
Contraction scheme used                     ... SEGMENTED contraction
Coulomb Range Separation                    ... NOT USED
Exchange Range Separation                   ... NOT USED
Finite Nucleus Model                        ... NOT USED
Auxiliary Coulomb fitting basis             ... AVAILABLE
   # of basis functions in Aux-J            ...   3722
   # of shells in Aux-J                     ...   1270
   Maximum angular momentum in Aux-J        ...      4
Auxiliary J/K fitting basis                 ... NOT available
Auxiliary Correlation fitting basis         ... NOT available
Auxiliary 'external' fitting basis          ... NOT available
Integral threshold                          ...     2.500000e-11
Primitive cut-off                           ...     2.500000e-12
Primitive pair pre-selection threshold      ...     2.500000e-12

Calculating pre-screening integrals         ... done (  0.1 sec) Dimension = 508
Organizing shell pair data                  ... done (  0.1 sec)
Shell pair information
Total number of shell pairs                 ...    129286
Shell pairs after pre-screening             ...     36392
Total number of primitive shell pairs       ...    710103
Primitive shell pairs kept                  ...    105613
          la=0 lb=0:  15353 shell pairs
          la=1 lb=0:  11881 shell pairs
          la=1 lb=1:   2378 shell pairs
          la=2 lb=0:   4551 shell pairs
          la=2 lb=1:   1879 shell pairs
          la=2 lb=2:    350 shell pairs

Calculating one electron integrals          ... done (  0.1 sec)
Calculating RI/J V-Matrix + Cholesky decomp.... done (  0.5 sec)
Calculating Nuclear repulsion               ... done (  0.0 sec) ENN=   6597.271515217526 Eh

SHARK setup successfully completed in   1.2 seconds

Maximum memory used throughout the entire GTOINT-calculation: 135.3 MB


           ************************************************************
           *        Program running with 4 parallel MPI-processes     *
           *              working on a common directory               *
           ************************************************************
-------------------------------------------------------------------------------
                                 ORCA SCF
-------------------------------------------------------------------------------

------------
SCF SETTINGS
------------
Hamiltonian:
 Density Functional     Method          .... DFT(GTOs)
 Exchange Functional    Exchange        .... B88
   X-Alpha parameter    XAlpha          ....  0.666667
   Becke's b parameter  XBeta           ....  0.004200
 Correlation Functional Correlation     .... LYP
 LDA part of GGA corr.  LDAOpt          .... VWN-5
 Gradients option       PostSCFGGA      .... off
 Hybrid DFT is turned on
   Fraction HF Exchange ScalHFX         ....  0.200000
   Scaling of DF-GGA-X  ScalDFX         ....  0.720000
   Scaling of DF-GGA-C  ScalDFC         ....  0.810000
   Scaling of DF-LDA-C  ScalLDAC        ....  1.000000
   Perturbative correction              ....  0.000000
   Density functional embedding theory  .... OFF
   NL short-range parameter             ....  4.800000
 RI-approximation to the Coulomb term is turned on
   Number of AuxJ basis functions       .... 3722
   RIJ-COSX (HFX calculated with COS-X)).... on


General Settings:
 Integral files         IntName         .... MK9_1e_0H_B3LYP_631Gd_opt
 Hartree-Fock type      HFTyp           .... UHF
 Total Charge           Charge          ....   -1
 Multiplicity           Mult            ....    2
 Number of Electrons    NEL             ....  433
 Basis Dimension        Dim             ....  972
 Nuclear Repulsion      ENuc            ....   6597.2715152175 Eh

Convergence Acceleration:
 DIIS                   CNVDIIS         .... on
   Start iteration      DIISMaxIt       ....    12
   Startup error        DIISStart       ....  0.200000
   # of expansion vecs  DIISMaxEq       ....     5
   Bias factor          DIISBfac        ....   1.050
   Max. coefficient     DIISMaxC        ....  10.000
 Trust-Rad. Augm. Hess. CNVTRAH         .... auto
   Auto Start mean grad. ratio tolernc. ....  1.125000
   Auto Start start iteration           ....    20
   Auto Start num. interpolation iter.  ....    10
   Max. Number of Micro iterations      ....    16
   Max. Number of Macro iterations      .... Maxiter - #DIIS iter
   Number of Davidson start vectors     ....     2
   Converg. threshold I  (grad. norm)   ....   1.000e-05
   Converg. threshold II (energy diff.) ....   1.000e-08
   Grad. Scal. Fac. for Micro threshold ....   0.100
   Minimum threshold for Micro iter.    ....   0.010
   NR start threshold (gradient norm)   ....   0.001
   Initial trust radius                 ....   0.400
   Minimum AH scaling param. (alpha)    ....   1.000
   Maximum AH scaling param. (alpha)    .... 1000.000
   Orbital update algorithm             .... Taylor
   White noise on init. David. guess    .... on
   Maximum white noise                  ....   0.010
   Quad. conv. algorithm                .... NR
 SOSCF                  CNVSOSCF        .... off
 Level Shifting         CNVShift        .... on
   Level shift para.    LevelShift      ....    0.2500
   Turn off err/grad.   ShiftErr        ....    0.0010
 Zerner damping         CNVZerner       .... off
 Static damping         CNVDamp         .... on
   Fraction old density DampFac         ....    0.7000
   Max. Damping (<1)    DampMax         ....    0.9800
   Min. Damping (>=0)   DampMin         ....    0.0000
   Turn off err/grad.   DampErr         ....    0.1000
 Fernandez-Rico         CNVRico         .... off

SCF Procedure:
 Maximum # iterations   MaxIter         ....   125
 SCF integral mode      SCFMode         .... Direct
   Integral package                     .... SHARK and LIBINT hybrid scheme
 Reset frequency        DirectResetFreq ....    20
 Integral Threshold     Thresh          ....  2.500e-11 Eh
 Primitive CutOff       TCut            ....  2.500e-12 Eh

Convergence Tolerance:
 Convergence Check Mode ConvCheckMode   .... Total+1el-Energy
 Convergence forced     ConvForced      .... 0
 Energy Change          TolE            ....  1.000e-08 Eh
 1-El. energy change                    ....  1.000e-05 Eh
 DIIS Error             TolErr          ....  5.000e-07


Diagonalization of the overlap matrix:
Smallest eigenvalue                        ... 3.237e-04
Time for diagonalization                   ...    0.133 sec
Threshold for overlap eigenvalues          ... 1.000e-08
Number of eigenvalues below threshold      ... 0
Time for construction of square roots      ...    0.079 sec
Total time needed                          ...    0.214 sec

Time for model grid setup =    2.330 sec

------------------------------
INITIAL GUESS: MODEL POTENTIAL
------------------------------
Loading Hartree-Fock densities                     ... done
Calculating cut-offs                               ... done
Initializing the effective Hamiltonian             ... done
Setting up the integral package (SHARK)            ... done
Starting the Coulomb interaction                   ... done (   1.4 sec)
Reading the grid                                   ... done
Mapping shells                                     ... done
Starting the XC term evaluation                    ... done (   0.4 sec)
  promolecular density results
     # of electrons  =    431.974203041
     EX              =   -327.898092803
     EC              =    -14.175731607
     EX+EC           =   -342.073824410
Transforming the Hamiltonian                       ... done (   0.1 sec)
Diagonalizing the Hamiltonian                      ... done (   0.1 sec)
Back transforming the eigenvectors                 ... done (   0.0 sec)
Now organizing SCF variables                       ... done
                      ------------------
                      INITIAL GUESS DONE (   4.4 sec)
                      ------------------
-------------------
DFT GRID GENERATION
-------------------

General Integration Accuracy     IntAcc      ... 4.959
Radial Grid Type                 RadialGrid  ... OptM3 with GC (2021)
Angular Grid (max. ang.)         AngularGrid ... 6 (Lebedev-590)
Angular grid pruning method      GridPruning ... 4 (adaptive)
Weight generation scheme         WeightScheme... Becke
Basis function cutoff            BFCut       ... 1.0000e-11
Integration weight cutoff        WCut        ... 1.0000e-14
Angular grids for H and He will be reduced by one unit
Partially contracted basis set               ... off
Rotationally invariant grid construction     ... off

Total number of grid points                  ...  1491753
Total number of batches                      ...    23381
Average number of points per batch           ...       63
Average number of grid points per atom       ...    10810
Time for grid setup =   25.729 sec

--------------------
COSX GRID GENERATION
--------------------

GRIDX 1
-------
General Integration Accuracy     IntAcc      ... 4.020
Radial Grid Type                 RadialGrid  ... OptM3 with GC (2021)
Angular Grid (max. ang.)         AngularGrid ... 2 (Lebedev-110)
Angular grid pruning method      GridPruning ... 4 (adaptive)
Weight generation scheme         WeightScheme... Becke
Basis function cutoff            BFCut       ... 1.0000e-11
Integration weight cutoff        WCut        ... 1.0000e-14
Angular grids for H and He will be reduced by one unit
Partially contracted basis set               ... on
Rotationally invariant grid construction     ... off

Total number of grid points                  ...   158226
Total number of batches                      ...     2539
Average number of points per batch           ...       62
Average number of grid points per atom       ...     1147
UseSFitting                                  ... on

GRIDX 2
-------
General Integration Accuracy     IntAcc      ... 4.338
Radial Grid Type                 RadialGrid  ... OptM3 with GC (2021)
Angular Grid (max. ang.)         AngularGrid ... 3 (Lebedev-194)
Angular grid pruning method      GridPruning ... 4 (adaptive)
Weight generation scheme         WeightScheme... Becke
Basis function cutoff            BFCut       ... 1.0000e-11
Integration weight cutoff        WCut        ... 1.0000e-14
Angular grids for H and He will be reduced by one unit
Partially contracted basis set               ... on
Rotationally invariant grid construction     ... off

Total number of grid points                  ...   342508
Total number of batches                      ...     5421
Average number of points per batch           ...       63
Average number of grid points per atom       ...     2482
UseSFitting                                  ... on

GRIDX 3
-------
General Integration Accuracy     IntAcc      ... 4.871
Radial Grid Type                 RadialGrid  ... OptM3 with GC (2021)
Angular Grid (max. ang.)         AngularGrid ... 4 (Lebedev-302)
Angular grid pruning method      GridPruning ... 4 (adaptive)
Weight generation scheme         WeightScheme... Becke
Basis function cutoff            BFCut       ... 1.0000e-11
Integration weight cutoff        WCut        ... 1.0000e-14
Angular grids for H and He will be reduced by one unit
Partially contracted basis set               ... on
Rotationally invariant grid construction     ... off

Total number of grid points                  ...   658663
Total number of batches                      ...    10361
Average number of points per batch           ...       63
Average number of grid points per atom       ...     4773
UseSFitting                                  ... on

Time for X-Grid setup             =   17.612 sec


--------------------
CPCM SOLVATION MODEL
--------------------
CPCM parameters:
  Epsilon                                         ...      80.4000
  Refrac                                          ...       1.3300
  Rsolv                                           ...       1.3000
  Surface type                                    ... GAUSSIAN VDW
  Epsilon function type                           ...         CPCM
Radii:
 Radius for C  used is    3.8550 Bohr (=   2.0400 Ang.)
 Radius for H  used is    2.4944 Bohr (=   1.3200 Ang.)
 Radius for O  used is    3.4469 Bohr (=   1.8240 Ang.)
Calculating surface                               ...        done! (  0.0s)
GEPOL surface points                              ...         7304
GEPOL Volume                                      ...    7318.4761
GEPOL Surface-area                                ...    3734.9294
Calculating surface distance matrix               ...        done! (  0.2s)
Performing Cholesky decomposition & store         ...        done! (  1.6s)
Overall time for CPCM initialization              ...                 1.9s
--------------
SCF ITERATIONS
--------------
ITER       Energy         Delta-E        Max-DP      RMS-DP      [F,P]     Damp
               ***  Starting incremental Fock matrix formation  ***
  0  -2329.2893034242   0.000000000000 0.04577786  0.00052080  0.1372280 0.7000
  1  -2330.0505054701  -0.761202045906 0.02734917  0.00038708  0.0567948 0.7000
                               ***Turning on DIIS***
  2  -2330.3835090651  -0.333003595011 0.03461643  0.00065927  0.0189188 0.0000
  3  -2330.8590765338  -0.475567468725 0.02188802  0.00027829  0.0296967 0.0000
  4  -2330.9802482652  -0.121171731326 0.00807423  0.00008818  0.0074977 0.0000
  5  -2330.9862178365  -0.005969571376 0.00517039  0.00003495  0.0078656 0.0000
  6  -2330.9870665263  -0.000848689801 0.00215342  0.00001516  0.0009989 0.0000
               *** Restarting incremental Fock matrix formation ***
                                   *** Resetting DIIS ***
  7  -2330.9871572361  -0.000090709724 0.00150953  0.00000797  0.0008960 0.0000
  8  -2330.9871597822  -0.000002546106 0.00078123  0.00000455  0.0009419 0.0000
  9  -2330.9871780180  -0.000018235845 0.00042586  0.00000185  0.0003409 0.0000
 10  -2330.9871795619  -0.000001543844 0.00039293  0.00000115  0.0001989 0.0000
 11  -2330.9871804729  -0.000000911058 0.00012103  0.00000053  0.0001084 0.0000
 12  -2330.9871805359  -0.000000063012 0.00004352  0.00000019  0.0000336 0.0000
 13  -2330.9871806371  -0.000000101174 0.00000804  0.00000007  0.0000079 0.0000
 14  -2330.9871806996  -0.000000062546 0.00000388  0.00000003  0.0000036 0.0000
 15  -2330.9871806498   0.000000049794 0.00000202  0.00000002  0.0000026 0.0000
                            ***DIIS convergence achieved***

               *****************************************************
               *                     SUCCESS                       *
               *           SCF CONVERGED AFTER  16 CYCLES          *
               *****************************************************

Old exchange energy                            =    -67.142537999 Eh
New exchange energy                            =    -67.142556229 Eh
Exchange energy change after final integration =     -0.000018230 Eh
Total energy after final integration           =  -2330.987198843 Eh
Final COS-X integration done in                =   112.794 sec

----------------
TOTAL SCF ENERGY
----------------

Total Energy       :        -2330.98719884 Eh          -63429.38637 eV

Components:
Nuclear Repulsion  :         6597.27151522 Eh          179520.88459 eV
Electronic Energy  :        -8928.25871406 Eh         -242950.27096 eV
One Electron Energy:       -16316.42606473 Eh         -443992.52537 eV
Two Electron Energy:         7388.16735067 Eh          201042.25440 eV
Max COSX asymmetry :            0.00000023 Eh               0.00001 eV
CPCM Dielectric    :           -0.09744912 Eh              -2.65173 eV

Virial components:
Potential Energy   :        -4647.95598092 Eh         -126477.31222 eV
Kinetic Energy     :         2316.96878208 Eh           63047.92585 eV
Virial Ratio       :            2.00605033


DFT components:
N(Alpha)           :      216.999984962799 electrons
N(Beta)            :      215.999984495843 electrons
N(Total)           :      432.999969458642 electrons
E(X)               :     -266.170599948822 Eh       
E(C)               :      -16.783247702715 Eh       
E(XC)              :     -282.953847651537 Eh       
DFET-embed. en.    :        0.000000000000 Eh       
CPCM Solvation Model Properties:
Surface-charge          :            0.94184169
Charge-correction       :           -0.00400854 Eh              -0.10908 eV
Free-energy (cav+disp)  :  This term is not implemented in the current solvation scheme

---------------
SCF CONVERGENCE
---------------

  Last Energy change         ...    3.6900e-08  Tolerance :   1.0000e-08
  Last MAX-Density change    ...    0.0000e+00  Tolerance :   1.0000e-07
  Last RMS-Density change    ...    0.0000e+00  Tolerance :   5.0000e-09
  Last DIIS Error            ...    8.7140e-07  Tolerance :   5.0000e-07

             **** THE GBW FILE WAS UPDATED (MK9_1e_0H_B3LYP_631Gd_opt.gbw) ****
             **** DENSITY MK9_1e_0H_B3LYP_631Gd_opt.scfp WAS UPDATED ****
             **** ENERGY FILE WAS UPDATED (MK9_1e_0H_B3LYP_631Gd_opt.en.tmp) ****
----------------------
UHF SPIN CONTAMINATION
----------------------

Warning: in a DFT calculation there is little theoretical justification to 
         calculate <S**2> as in Hartree-Fock theory. We will do it anyways
         but you should keep in mind that the values have only limited relevance

Expectation value of <S**2>     :     0.759642
Ideal value S*(S+1) for S=0.5   :     0.750000
Deviation                       :     0.009642

             **** THE GBW FILE WAS UPDATED (MK9_1e_0H_B3LYP_631Gd_opt.gbw) ****
             **** DENSITY MK9_1e_0H_B3LYP_631Gd_opt.scfp WAS UPDATED ****
----------------
ORBITAL ENERGIES
----------------
                 SPIN UP ORBITALS
  NO   OCC          E(Eh)            E(eV) 
   0   1.0000     -19.079989      -519.1929 
   1   1.0000     -19.079304      -519.1743 
   2   1.0000     -10.212221      -277.8887 
   3   1.0000     -10.212076      -277.8847 
   4   1.0000     -10.176489      -276.9163 
   5   1.0000     -10.174104      -276.8514 
   6   1.0000     -10.174083      -276.8509 
   7   1.0000     -10.174077      -276.8507 
   8   1.0000     -10.173952      -276.8473 
   9   1.0000     -10.173879      -276.8453 
  10   1.0000     -10.173765      -276.8422 
  11   1.0000     -10.172897      -276.8186 
  12   1.0000     -10.169230      -276.7188 
  13   1.0000     -10.169000      -276.7126 
  14   1.0000     -10.168855      -276.7086 
  15   1.0000     -10.167915      -276.6830 
  16   1.0000     -10.167367      -276.6681 
  17   1.0000     -10.167330      -276.6671 
  18   1.0000     -10.167283      -276.6658 
  19   1.0000     -10.167280      -276.6658 
  20   1.0000     -10.167088      -276.6605 
  21   1.0000     -10.166937      -276.6564 
  22   1.0000     -10.166189      -276.6361 
  23   1.0000     -10.166048      -276.6322 
  24   1.0000     -10.166003      -276.6310 
  25   1.0000     -10.165978      -276.6303 
  26   1.0000     -10.165922      -276.6288 
  27   1.0000     -10.165735      -276.6237 
  28   1.0000     -10.165732      -276.6236 
  29   1.0000     -10.165650      -276.6214 
  30   1.0000     -10.165638      -276.6211 
  31   1.0000     -10.165401      -276.6146 
  32   1.0000     -10.165281      -276.6114 
  33   1.0000     -10.164982      -276.6032 
  34   1.0000     -10.162959      -276.5482 
  35   1.0000     -10.161522      -276.5091 
  36   1.0000     -10.160884      -276.4917 
  37   1.0000     -10.160874      -276.4914 
  38   1.0000     -10.160113      -276.4707 
  39   1.0000     -10.159660      -276.4584 
  40   1.0000     -10.159237      -276.4469 
  41   1.0000     -10.159233      -276.4468 
  42   1.0000     -10.159178      -276.4453 
  43   1.0000     -10.159118      -276.4437 
  44   1.0000     -10.159102      -276.4432 
  45   1.0000     -10.158865      -276.4368 
  46   1.0000     -10.158809      -276.4352 
  47   1.0000     -10.158806      -276.4352 
  48   1.0000     -10.158746      -276.4335 
  49   1.0000     -10.158717      -276.4327 
  50   1.0000     -10.158642      -276.4307 
  51   1.0000     -10.158591      -276.4293 
  52   1.0000     -10.158173      -276.4179 
  53   1.0000     -10.158130      -276.4168 
  54   1.0000     -10.157456      -276.3984 
  55   1.0000     -10.157444      -276.3981 
  56   1.0000     -10.157013      -276.3864 
  57   1.0000     -10.150280      -276.2031 
  58   1.0000      -0.972269       -26.4568 
  59   1.0000      -0.969413       -26.3791 
  60   1.0000      -0.837222       -22.7820 
  61   1.0000      -0.817179       -22.2366 
  62   1.0000      -0.815563       -22.1926 
  63   1.0000      -0.813198       -22.1282 
  64   1.0000      -0.810172       -22.0459 
  65   1.0000      -0.806607       -21.9489 
  66   1.0000      -0.802351       -21.8331 
  67   1.0000      -0.797497       -21.7010 
  68   1.0000      -0.792338       -21.5606 
  69   1.0000      -0.787528       -21.4297 
  70   1.0000      -0.784900       -21.3582 
  71   1.0000      -0.760037       -20.6817 
  72   1.0000      -0.753717       -20.5097 
  73   1.0000      -0.746389       -20.3103 
  74   1.0000      -0.740693       -20.1553 
  75   1.0000      -0.735069       -20.0022 
  76   1.0000      -0.730830       -19.8869 
  77   1.0000      -0.727304       -19.7909 
  78   1.0000      -0.720144       -19.5961 
  79   1.0000      -0.715322       -19.4649 
  80   1.0000      -0.711373       -19.3574 
  81   1.0000      -0.708083       -19.2679 
  82   1.0000      -0.679156       -18.4808 
  83   1.0000      -0.677429       -18.4338 
  84   1.0000      -0.676593       -18.4110 
  85   1.0000      -0.675227       -18.3739 
  86   1.0000      -0.674120       -18.3437 
  87   1.0000      -0.672901       -18.3106 
  88   1.0000      -0.669804       -18.2263 
  89   1.0000      -0.665566       -18.1110 
  90   1.0000      -0.660320       -17.9682 
  91   1.0000      -0.655889       -17.8476 
  92   1.0000      -0.640833       -17.4379 
  93   1.0000      -0.629095       -17.1185 
  94   1.0000      -0.624998       -17.0070 
  95   1.0000      -0.618709       -16.8359 
  96   1.0000      -0.609574       -16.5874 
  97   1.0000      -0.599897       -16.3240 
  98   1.0000      -0.590383       -16.0651 
  99   1.0000      -0.582674       -15.8554 
 100   1.0000      -0.580602       -15.7990 
 101   1.0000      -0.574927       -15.6445 
 102   1.0000      -0.570967       -15.5368 
 103   1.0000      -0.566482       -15.4148 
 104   1.0000      -0.532545       -14.4913 
 105   1.0000      -0.516346       -14.0505 
 106   1.0000      -0.513626       -13.9765 
 107   1.0000      -0.509574       -13.8662 
 108   1.0000      -0.506454       -13.7813 
 109   1.0000      -0.504041       -13.7157 
 110   1.0000      -0.499315       -13.5870 
 111   1.0000      -0.495665       -13.4877 
 112   1.0000      -0.492897       -13.4124 
 113   1.0000      -0.490365       -13.3435 
 114   1.0000      -0.484402       -13.1812 
 115   1.0000      -0.472761       -12.8645 
 116   1.0000      -0.463979       -12.6255 
 117   1.0000      -0.460274       -12.5247 
 118   1.0000      -0.459049       -12.4913 
 119   1.0000      -0.457719       -12.4552 
 120   1.0000      -0.454059       -12.3556 
 121   1.0000      -0.453272       -12.3341 
 122   1.0000      -0.449814       -12.2401 
 123   1.0000      -0.446033       -12.1372 
 124   1.0000      -0.445202       -12.1146 
 125   1.0000      -0.442468       -12.0402 
 126   1.0000      -0.441702       -12.0193 
 127   1.0000      -0.436999       -11.8913 
 128   1.0000      -0.432218       -11.7613 
 129   1.0000      -0.429312       -11.6822 
 130   1.0000      -0.424579       -11.5534 
 131   1.0000      -0.423721       -11.5300 
 132   1.0000      -0.423000       -11.5104 
 133   1.0000      -0.417219       -11.3531 
 134   1.0000      -0.414626       -11.2826 
 135   1.0000      -0.412873       -11.2349 
 136   1.0000      -0.411340       -11.1931 
 137   1.0000      -0.410155       -11.1609 
 138   1.0000      -0.408981       -11.1289 
 139   1.0000      -0.408526       -11.1166 
 140   1.0000      -0.406167       -11.0524 
 141   1.0000      -0.403923       -10.9913 
 142   1.0000      -0.403397       -10.9770 
 143   1.0000      -0.402118       -10.9422 
 144   1.0000      -0.400675       -10.9029 
 145   1.0000      -0.400555       -10.8996 
 146   1.0000      -0.399734       -10.8773 
 147   1.0000      -0.394249       -10.7281 
 148   1.0000      -0.388837       -10.5808 
 149   1.0000      -0.388806       -10.5799 
 150   1.0000      -0.387812       -10.5529 
 151   1.0000      -0.386222       -10.5096 
 152   1.0000      -0.384795       -10.4708 
 153   1.0000      -0.380384       -10.3508 
 154   1.0000      -0.379502       -10.3268 
 155   1.0000      -0.376768       -10.2524 
 156   1.0000      -0.374986       -10.2039 
 157   1.0000      -0.372270       -10.1300 
 158   1.0000      -0.372057       -10.1242 
 159   1.0000      -0.371764       -10.1162 
 160   1.0000      -0.370247       -10.0749 
 161   1.0000      -0.365957        -9.9582 
 162   1.0000      -0.365688        -9.9509 
 163   1.0000      -0.365072        -9.9341 
 164   1.0000      -0.364539        -9.9196 
 165   1.0000      -0.363971        -9.9042 
 166   1.0000      -0.363307        -9.8861 
 167   1.0000      -0.362143        -9.8544 
 168   1.0000      -0.361445        -9.8354 
 169   1.0000      -0.359141        -9.7727 
 170   1.0000      -0.358000        -9.7417 
 171   1.0000      -0.354818        -9.6551 
 172   1.0000      -0.354272        -9.6402 
 173   1.0000      -0.354009        -9.6331 
 174   1.0000      -0.353212        -9.6114 
 175   1.0000      -0.351988        -9.5781 
 176   1.0000      -0.349689        -9.5155 
 177   1.0000      -0.346254        -9.4220 
 178   1.0000      -0.343345        -9.3429 
 179   1.0000      -0.342126        -9.3097 
 180   1.0000      -0.340502        -9.2655 
 181   1.0000      -0.339266        -9.2319 
 182   1.0000      -0.337403        -9.1812 
 183   1.0000      -0.334257        -9.0956 
 184   1.0000      -0.333043        -9.0626 
 185   1.0000      -0.329736        -8.9726 
 186   1.0000      -0.328564        -8.9407 
 187   1.0000      -0.326429        -8.8826 
 188   1.0000      -0.325211        -8.8495 
 189   1.0000      -0.323653        -8.8070 
 190   1.0000      -0.323206        -8.7949 
 191   1.0000      -0.320265        -8.7149 
 192   1.0000      -0.314824        -8.5668 
 193   1.0000      -0.309910        -8.4331 
 194   1.0000      -0.309349        -8.4178 
 195   1.0000      -0.308904        -8.4057 
 196   1.0000      -0.306919        -8.3517 
 197   1.0000      -0.303226        -8.2512 
 198   1.0000      -0.299112        -8.1393 
 199   1.0000      -0.295847        -8.0504 
 200   1.0000      -0.293562        -7.9882 
 201   1.0000      -0.292278        -7.9533 
 202   1.0000      -0.246527        -6.7083 
 203   1.0000      -0.238385        -6.4868 
 204   1.0000      -0.237452        -6.4614 
 205   1.0000      -0.235995        -6.4217 
 206   1.0000      -0.232521        -6.3272 
 207   1.0000      -0.228461        -6.2167 
 208   1.0000      -0.224450        -6.1076 
 209   1.0000      -0.220802        -6.0083 
 210   1.0000      -0.220511        -6.0004 
 211   1.0000      -0.216320        -5.8864 
 212   1.0000      -0.212124        -5.7722 
 213   1.0000      -0.208990        -5.6869 
 214   1.0000      -0.206268        -5.6128 
 215   1.0000      -0.204261        -5.5582 
 216   1.0000      -0.129396        -3.5210 
 217   0.0000      -0.008104        -0.2205 
 218   0.0000       0.007055         0.1920 
 219   0.0000       0.024192         0.6583 
 220   0.0000       0.026791         0.7290 
 221   0.0000       0.030070         0.8182 
 222   0.0000       0.033128         0.9015 
 223   0.0000       0.035275         0.9599 
 224   0.0000       0.036523         0.9938 
 225   0.0000       0.037086         1.0092 
 226   0.0000       0.037748         1.0272 
 227   0.0000       0.042840         1.1657 
 228   0.0000       0.079235         2.1561 
 229   0.0000       0.085650         2.3306 
 230   0.0000       0.091463         2.4888 
 231   0.0000       0.098176         2.6715 
 232   0.0000       0.100994         2.7482 
 233   0.0000       0.103122         2.8061 
 234   0.0000       0.104991         2.8569 
 235   0.0000       0.106761         2.9051 
 236   0.0000       0.110242         2.9998 
 237   0.0000       0.116034         3.1575 
 238   0.0000       0.116777         3.1777 
 239   0.0000       0.121430         3.3043 
 240   0.0000       0.121681         3.3111 
 241   0.0000       0.123390         3.3576 
 242   0.0000       0.126074         3.4306 
 243   0.0000       0.126970         3.4550 
 244   0.0000       0.130242         3.5441 
 245   0.0000       0.131923         3.5898 
 246   0.0000       0.134459         3.6588 
 247   0.0000       0.135509         3.6874 
 248   0.0000       0.135773         3.6946 
 249   0.0000       0.140194         3.8149 
 250   0.0000       0.145707         3.9649 
 251   0.0000       0.146957         3.9989 
 252   0.0000       0.147827         4.0226 
 253   0.0000       0.149472         4.0673 
 254   0.0000       0.150446         4.0938 
 255   0.0000       0.151178         4.1138 
 256   0.0000       0.153134         4.1670 
 257   0.0000       0.153394         4.1741 
 258   0.0000       0.156527         4.2593 
 259   0.0000       0.157438         4.2841 
 260   0.0000       0.159171         4.3313 
 261   0.0000       0.159685         4.3452 
 262   0.0000       0.162173         4.4130 
 263   0.0000       0.164116         4.4658 
 264   0.0000       0.168462         4.5841 
 265   0.0000       0.168677         4.5899 
 266   0.0000       0.169468         4.6115 
 267   0.0000       0.169592         4.6148 
 268   0.0000       0.172022         4.6810 
 269   0.0000       0.173321         4.7163 
 270   0.0000       0.175576         4.7777 
 271   0.0000       0.176663         4.8072 
 272   0.0000       0.177063         4.8181 
 273   0.0000       0.178747         4.8639 
 274   0.0000       0.180913         4.9229 
 275   0.0000       0.183482         4.9928 
 276   0.0000       0.184771         5.0279 
 277   0.0000       0.186665         5.0794 
 278   0.0000       0.187750         5.1089 
 279   0.0000       0.188122         5.1191 
 280   0.0000       0.189019         5.1435 
 281   0.0000       0.194413         5.2902 
 282   0.0000       0.196882         5.3574 
 283   0.0000       0.199354         5.4247 
 284   0.0000       0.200076         5.4443 
 285   0.0000       0.201069         5.4714 
 286   0.0000       0.201904         5.4941 
 287   0.0000       0.204733         5.5711 
 288   0.0000       0.206644         5.6231 
 289   0.0000       0.208490         5.6733 
 290   0.0000       0.210953         5.7403 
 291   0.0000       0.216275         5.8851 
 292   0.0000       0.217051         5.9063 
 293   0.0000       0.220421         5.9980 
 294   0.0000       0.220786         6.0079 
 295   0.0000       0.222405         6.0519 
 296   0.0000       0.223115         6.0713 
 297   0.0000       0.224568         6.1108 
 298   0.0000       0.227690         6.1958 
 299   0.0000       0.227934         6.2024 
 300   0.0000       0.230211         6.2644 
 301   0.0000       0.230784         6.2800 
 302   0.0000       0.235487         6.4079 
 303   0.0000       0.239124         6.5069 
 304   0.0000       0.239305         6.5118 
 305   0.0000       0.240531         6.5452 
 306   0.0000       0.241449         6.5701 
 307   0.0000       0.242359         6.5949 
 308   0.0000       0.244051         6.6410 
 309   0.0000       0.244641         6.6570 
 310   0.0000       0.247637         6.7385 
 311   0.0000       0.250833         6.8255 
 312   0.0000       0.252712         6.8766 
 313   0.0000       0.254001         6.9117 
 314   0.0000       0.254727         6.9315 
 315   0.0000       0.255502         6.9526 
 316   0.0000       0.256390         6.9767 
 317   0.0000       0.257030         6.9941 
 318   0.0000       0.258643         7.0380 
 319   0.0000       0.260250         7.0818 
 320   0.0000       0.260567         7.0904 
 321   0.0000       0.267643         7.2829 
 322   0.0000       0.269047         7.3211 
 323   0.0000       0.280418         7.6306 
 324   0.0000       0.280664         7.6372 
 325   0.0000       0.282173         7.6783 
 326   0.0000       0.284244         7.7347 
 327   0.0000       0.284819         7.7503 
 328   0.0000       0.285589         7.7713 
 329   0.0000       0.288452         7.8492 
 330   0.0000       0.290175         7.8961 
 331   0.0000       0.291268         7.9258 
 332   0.0000       0.294954         8.0261 
 333   0.0000       0.295788         8.0488 
 334   0.0000       0.296822         8.0769 
 335   0.0000       0.303042         8.2462 
 336   0.0000       0.306325         8.3355 
 337   0.0000       0.306909         8.3514 
 338   0.0000       0.308248         8.3879 
 339   0.0000       0.311177         8.4675 
 340   0.0000       0.316035         8.5997 
 341   0.0000       0.320250         8.7144 
 342   0.0000       0.325615         8.8604 
 343   0.0000       0.342533         9.3208 
 344   0.0000       0.344756         9.3813 
 345   0.0000       0.348542         9.4843 
 346   0.0000       0.351823         9.5736 
 347   0.0000       0.355090         9.6625 
 348   0.0000       0.358440         9.7536 
 349   0.0000       0.362516         9.8646 
 350   0.0000       0.366674         9.9777 
 351   0.0000       0.370473        10.0811 
 352   0.0000       0.371314        10.1040 
 353   0.0000       0.374450        10.1893 
 354   0.0000       0.391199        10.6451 
 355   0.0000       0.400640        10.9020 
 356   0.0000       0.403643        10.9837 
 357   0.0000       0.438846        11.9416 
 358   0.0000       0.444406        12.0929 
 359   0.0000       0.448497        12.2042 
 360   0.0000       0.451152        12.2765 
 361   0.0000       0.451968        12.2987 
 362   0.0000       0.455609        12.3977 
 363   0.0000       0.456089        12.4108 
 364   0.0000       0.465344        12.6627 
 365   0.0000       0.468878        12.7588 
 366   0.0000       0.478844        13.0300 
 367   0.0000       0.496098        13.4995 
 368   0.0000       0.497307        13.5324 
 369   0.0000       0.500345        13.6151 
 370   0.0000       0.505260        13.7488 
 371   0.0000       0.509348        13.8601 
 372   0.0000       0.513792        13.9810 
 373   0.0000       0.517752        14.0887 
 374   0.0000       0.518790        14.1170 
 375   0.0000       0.520964        14.1761 
 376   0.0000       0.522240        14.2109 
 377   0.0000       0.523384        14.2420 
 378   0.0000       0.526983        14.3399 
 379   0.0000       0.529128        14.3983 
 380   0.0000       0.532707        14.4957 
 381   0.0000       0.534278        14.5384 
 382   0.0000       0.535599        14.5744 
 383   0.0000       0.537561        14.6278 
 384   0.0000       0.538053        14.6412 
 385   0.0000       0.538676        14.6581 
 386   0.0000       0.540107        14.6971 
 387   0.0000       0.543149        14.7798 
 388   0.0000       0.543674        14.7941 
 389   0.0000       0.544453        14.8153 
 390   0.0000       0.545914        14.8551 
 391   0.0000       0.546211        14.8631 
 392   0.0000       0.547486        14.8979 
 393   0.0000       0.548684        14.9304 
 394   0.0000       0.549219        14.9450 
 395   0.0000       0.550726        14.9860 
 396   0.0000       0.551335        15.0026 
 397   0.0000       0.555385        15.1128 
 398   0.0000       0.563372        15.3301 
 399   0.0000       0.569440        15.4953 
 400   0.0000       0.571709        15.5570 
 401   0.0000       0.575780        15.6678 
 402   0.0000       0.580761        15.8033 
 403   0.0000       0.583666        15.8824 
 404   0.0000       0.583762        15.8850 
 405   0.0000       0.584626        15.9085 
 406   0.0000       0.584963        15.9176 
 407   0.0000       0.586449        15.9581 
 408   0.0000       0.588061        16.0019 
 409   0.0000       0.590059        16.0563 
 410   0.0000       0.594651        16.1813 
 411   0.0000       0.597781        16.2665 
 412   0.0000       0.600011        16.3271 
 413   0.0000       0.603163        16.4129 
 414   0.0000       0.606288        16.4979 
 415   0.0000       0.615694        16.7539 
 416   0.0000       0.616593        16.7783 
 417   0.0000       0.622544        16.9403 
 418   0.0000       0.624001        16.9799 
 419   0.0000       0.624814        17.0020 
 420   0.0000       0.625293        17.0151 
 421   0.0000       0.626384        17.0448 
 422   0.0000       0.627441        17.0735 
 423   0.0000       0.629747        17.1363 
 424   0.0000       0.630996        17.1703 
 425   0.0000       0.633695        17.2437 
 426   0.0000       0.634342        17.2613 
 427   0.0000       0.636433        17.3182 
 428   0.0000       0.637628        17.3507 
 429   0.0000       0.638358        17.3706 
 430   0.0000       0.639197        17.3934 
 431   0.0000       0.641257        17.4495 
 432   0.0000       0.642811        17.4918 
 433   0.0000       0.643786        17.5183 
 434   0.0000       0.646540        17.5933 
 435   0.0000       0.650154        17.6916 
 436   0.0000       0.653270        17.7764 
 437   0.0000       0.654278        17.8038 
 438   0.0000       0.655622        17.8404 
 439   0.0000       0.656196        17.8560 
 440   0.0000       0.659400        17.9432 
 441   0.0000       0.661413        17.9980 
 442   0.0000       0.665732        18.1155 
 443   0.0000       0.668633        18.1944 
 444   0.0000       0.672265        18.2933 
 445   0.0000       0.673520        18.3274 
 446   0.0000       0.675502        18.3813 
 447   0.0000       0.678494        18.4628 
 448   0.0000       0.683819        18.6077 
 449   0.0000       0.686818        18.6893 
 450   0.0000       0.688343        18.7308 
 451   0.0000       0.694175        18.8895 
 452   0.0000       0.695858        18.9353 
 453   0.0000       0.701626        19.0922 
 454   0.0000       0.704274        19.1643 
 455   0.0000       0.708303        19.2739 
 456   0.0000       0.713738        19.4218 
 457   0.0000       0.720920        19.6172 
 458   0.0000       0.722473        19.6595 
 459   0.0000       0.724298        19.7092 
 460   0.0000       0.729034        19.8380 
 461   0.0000       0.729751        19.8575 
 462   0.0000       0.731053        19.8930 
 463   0.0000       0.733298        19.9541 
 464   0.0000       0.734525        19.9874 
 465   0.0000       0.737745        20.0751 
 466   0.0000       0.741158        20.1679 
 467   0.0000       0.744870        20.2689 
 468   0.0000       0.750067        20.4104 
 469   0.0000       0.754614        20.5341 
 470   0.0000       0.756917        20.5968 
 471   0.0000       0.761978        20.7345 
 472   0.0000       0.763934        20.7877 
 473   0.0000       0.766416        20.8552 
 474   0.0000       0.769601        20.9419 
 475   0.0000       0.770752        20.9732 
 476   0.0000       0.772197        21.0126 
 477   0.0000       0.772327        21.0161 
 478   0.0000       0.774564        21.0770 
 479   0.0000       0.774932        21.0870 
 480   0.0000       0.776409        21.1272 
 481   0.0000       0.777028        21.1440 
 482   0.0000       0.780301        21.2331 
 483   0.0000       0.783005        21.3066 
 484   0.0000       0.785342        21.3702 
 485   0.0000       0.788670        21.4608 
 486   0.0000       0.790739        21.5171 
 487   0.0000       0.793316        21.5872 
 488   0.0000       0.794730        21.6257 
 489   0.0000       0.798279        21.7223 
 490   0.0000       0.802083        21.8258 
 491   0.0000       0.803608        21.8673 
 492   0.0000       0.804489        21.8913 
 493   0.0000       0.805161        21.9095 
 494   0.0000       0.810202        22.0467 
 495   0.0000       0.815362        22.1871 
 496   0.0000       0.818779        22.2801 
 497   0.0000       0.825341        22.4587 
 498   0.0000       0.830831        22.6080 
 499   0.0000       0.833243        22.6737 
 500   0.0000       0.837222        22.7820 
 501   0.0000       0.839060        22.8320 
 502   0.0000       0.843796        22.9609 
 503   0.0000       0.847594        23.0642 
 504   0.0000       0.849195        23.1078 
 505   0.0000       0.852234        23.1905 
 506   0.0000       0.853101        23.2141 
 507   0.0000       0.853493        23.2247 
 508   0.0000       0.854622        23.2554 
 509   0.0000       0.855369        23.2758 
 510   0.0000       0.857140        23.3240 
 511   0.0000       0.857568        23.3356 
 512   0.0000       0.862836        23.4790 
 513   0.0000       0.864248        23.5174 
 514   0.0000       0.866362        23.5749 
 515   0.0000       0.868976        23.6460 
 516   0.0000       0.872588        23.7443 
 517   0.0000       0.873656        23.7734 
 518   0.0000       0.874178        23.7876 
 519   0.0000       0.875979        23.8366 
 520   0.0000       0.878160        23.8959 
 521   0.0000       0.880239        23.9525 
 522   0.0000       0.882885        24.0245 
 523   0.0000       0.885449        24.0943 
 524   0.0000       0.892240        24.2791 
 525   0.0000       0.893970        24.3262 
 526   0.0000       0.897724        24.4283 
 527   0.0000       0.901241        24.5240 
 528   0.0000       0.901716        24.5369 
 529   0.0000       0.902968        24.5710 
 530   0.0000       0.904261        24.6062 
 531   0.0000       0.905254        24.6332 
 532   0.0000       0.905833        24.6490 
 533   0.0000       0.907236        24.6871 
 534   0.0000       0.908578        24.7237 
 535   0.0000       0.909769        24.7561 
 536   0.0000       0.910564        24.7777 
 537   0.0000       0.914131        24.8748 
 538   0.0000       0.915110        24.9014 
 539   0.0000       0.917220        24.9588 
 540   0.0000       0.917679        24.9713 
 541   0.0000       0.920662        25.0525 
 542   0.0000       0.920935        25.0599 
 543   0.0000       0.923994        25.1432 
 544   0.0000       0.927145        25.2289 
 545   0.0000       0.929569        25.2949 
 546   0.0000       0.934531        25.4299 
 547   0.0000       0.936632        25.4871 
 548   0.0000       0.938914        25.5491 
 549   0.0000       0.939244        25.5581 
 550   0.0000       0.943360        25.6701 
 551   0.0000       0.944677        25.7060 
 552   0.0000       0.945681        25.7333 
 553   0.0000       0.948040        25.7975 
 554   0.0000       0.951244        25.8847 
 555   0.0000       0.953657        25.9503 
 556   0.0000       0.954760        25.9803 
 557   0.0000       0.956540        26.0288 
 558   0.0000       0.958182        26.0735 
 559   0.0000       0.960049        26.1243 
 560   0.0000       0.960201        26.1284 
 561   0.0000       0.962823        26.1997 
 562   0.0000       0.963538        26.2192 
 563   0.0000       0.964540        26.2465 
 564   0.0000       0.967126        26.3168 
 565   0.0000       0.969138        26.3716 
 566   0.0000       0.971709        26.4415 
 567   0.0000       0.972867        26.4731 
 568   0.0000       0.973745        26.4970 
 569   0.0000       0.976093        26.5608 
 570   0.0000       0.977845        26.6085 
 571   0.0000       0.980823        26.6896 
 572   0.0000       0.982793        26.7431 
 573   0.0000       0.985369        26.8133 
 574   0.0000       0.986463        26.8430 
 575   0.0000       0.990381        26.9496 
 576   0.0000       0.993566        27.0363 
 577   0.0000       0.995886        27.0994 
 578   0.0000       0.997422        27.1412 
 579   0.0000       1.000085        27.2137 
 580   0.0000       1.003521        27.3072 
 581   0.0000       1.007618        27.4187 
 582   0.0000       1.008804        27.4509 
 583   0.0000       1.014987        27.6192 
 584   0.0000       1.018209        27.7069 
 585   0.0000       1.020546        27.7705 
 586   0.0000       1.022585        27.8259 
 587   0.0000       1.026025        27.9196 
 588   0.0000       1.027242        27.9527 
 589   0.0000       1.027965        27.9723 
 590   0.0000       1.029873        28.0243 
 591   0.0000       1.030669        28.0459 
 592   0.0000       1.032610        28.0988 
 593   0.0000       1.035807        28.1858 
 594   0.0000       1.038282        28.2531 
 595   0.0000       1.045922        28.4610 
 596   0.0000       1.046672        28.4814 
 597   0.0000       1.050227        28.5781 
 598   0.0000       1.060991        28.8710 
 599   0.0000       1.066522        29.0215 
 600   0.0000       1.076902        29.3040 
 601   0.0000       1.077711        29.3260 
 602   0.0000       1.088974        29.6325 
 603   0.0000       1.093154        29.7462 
 604   0.0000       1.096901        29.8482 
 605   0.0000       1.100955        29.9585 
 606   0.0000       1.104872        30.0651 
 607   0.0000       1.106964        30.1220 
 608   0.0000       1.109367        30.1874 
 609   0.0000       1.111180        30.2367 
 610   0.0000       1.111778        30.2530 
 611   0.0000       1.123236        30.5648 
 612   0.0000       1.126970        30.6664 
 613   0.0000       1.138025        30.9672 
 614   0.0000       1.146240        31.1908 
 615   0.0000       1.154961        31.4281 
 616   0.0000       1.168823        31.8053 
 617   0.0000       1.179748        32.1026 
 618   0.0000       1.182971        32.1903 
 619   0.0000       1.190711        32.4009 
 620   0.0000       1.192372        32.4461 
 621   0.0000       1.198932        32.6246 
 622   0.0000       1.212960        33.0063 
 623   0.0000       1.215802        33.0837 
 624   0.0000       1.225519        33.3481 
 625   0.0000       1.227037        33.3894 
 626   0.0000       1.238308        33.6961 
 627   0.0000       1.239640        33.7323 
 628   0.0000       1.244582        33.8668 
 629   0.0000       1.244968        33.8773 
 630   0.0000       1.250972        34.0407 
 631   0.0000       1.251764        34.0622 
 632   0.0000       1.256691        34.1963 
 633   0.0000       1.260732        34.3063 
 634   0.0000       1.265942        34.4480 
 635   0.0000       1.268564        34.5194 
 636   0.0000       1.274256        34.6743 
 637   0.0000       1.276761        34.7424 
 638   0.0000       1.279838        34.8262 
 639   0.0000       1.286698        35.0128 
 640   0.0000       1.293068        35.1862 
 641   0.0000       1.295076        35.2408 
 642   0.0000       1.300748        35.3951 
 643   0.0000       1.308768        35.6134 
 644   0.0000       1.311991        35.7011 
 645   0.0000       1.318338        35.8738 
 646   0.0000       1.321852        35.9694 
 647   0.0000       1.326759        36.1030 
 648   0.0000       1.329830        36.1865 
 649   0.0000       1.341274        36.4979 
 650   0.0000       1.362148        37.0659 
 651   0.0000       1.363830        37.1117 
 652   0.0000       1.379983        37.5513 
 653   0.0000       1.383787        37.6548 
 654   0.0000       1.387592        37.7583 
 655   0.0000       1.396255        37.9940 
 656   0.0000       1.400639        38.1133 
 657   0.0000       1.403252        38.1844 
 658   0.0000       1.405270        38.2393 
 659   0.0000       1.405548        38.2469 
 660   0.0000       1.408570        38.3291 
 661   0.0000       1.409641        38.3583 
 662   0.0000       1.413147        38.4537 
 663   0.0000       1.416926        38.5565 
 664   0.0000       1.424439        38.7610 
 665   0.0000       1.426348        38.8129 
 666   0.0000       1.430256        38.9193 
 667   0.0000       1.433826        39.0164 
 668   0.0000       1.436845        39.0985 
 669   0.0000       1.439586        39.1731 
 670   0.0000       1.457061        39.6487 
 671   0.0000       1.468336        39.9554 
 672   0.0000       1.475454        40.1492 
 673   0.0000       1.481622        40.3170 
 674   0.0000       1.500478        40.8301 
 675   0.0000       1.504875        40.9497 
 676   0.0000       1.508700        41.0538 
 677   0.0000       1.509751        41.0824 
 678   0.0000       1.510227        41.0954 
 679   0.0000       1.512219        41.1496 
 680   0.0000       1.514920        41.2231 
 681   0.0000       1.515745        41.2455 
 682   0.0000       1.519888        41.3583 
 683   0.0000       1.523082        41.4452 
 684   0.0000       1.523453        41.4553 
 685   0.0000       1.526976        41.5511 
 686   0.0000       1.545147        42.0456 
 687   0.0000       1.546608        42.0853 
 688   0.0000       1.552659        42.2500 
 689   0.0000       1.554071        42.2884 
 690   0.0000       1.557155        42.3724 
 691   0.0000       1.560073        42.4517 
 692   0.0000       1.569692        42.7135 
 693   0.0000       1.575709        42.8772 
 694   0.0000       1.581233        43.0275 
 695   0.0000       1.590388        43.2767 
 696   0.0000       1.608561        43.7712 
 697   0.0000       1.616022        43.9742 
 698   0.0000       1.623281        44.1717 
 699   0.0000       1.624224        44.1974 
 700   0.0000       1.628635        44.3174 
 701   0.0000       1.632150        44.4131 
 702   0.0000       1.639120        44.6027 
 703   0.0000       1.644427        44.7471 
 704   0.0000       1.673624        45.5416 
 705   0.0000       1.677710        45.6528 
 706   0.0000       1.688281        45.9405 
 707   0.0000       1.698686        46.2236 
 708   0.0000       1.706066        46.4244 
 709   0.0000       1.710116        46.5346 
 710   0.0000       1.719053        46.7778 
 711   0.0000       1.724197        46.9178 
 712   0.0000       1.738356        47.3031 
 713   0.0000       1.741724        47.3947 
 714   0.0000       1.748025        47.5662 
 715   0.0000       1.754716        47.7483 
 716   0.0000       1.760232        47.8983 
 717   0.0000       1.763059        47.9753 
 718   0.0000       1.771251        48.1982 
 719   0.0000       1.775814        48.3224 
 720   0.0000       1.777482        48.3677 
 721   0.0000       1.779199        48.4145 
 722   0.0000       1.782866        48.5143 
 723   0.0000       1.788522        48.6682 
 724   0.0000       1.797148        48.9029 
 725   0.0000       1.800657        48.9984 
 726   0.0000       1.804454        49.1017 
 727   0.0000       1.810993        49.2796 
 728   0.0000       1.816069        49.4177 
 729   0.0000       1.816348        49.4253 
 730   0.0000       1.826908        49.7127 
 731   0.0000       1.830262        49.8040 
 732   0.0000       1.832233        49.8576 
 733   0.0000       1.840171        50.0736 
 734   0.0000       1.840699        50.0880 
 735   0.0000       1.843273        50.1580 
 736   0.0000       1.844998        50.2050 
 737   0.0000       1.847970        50.2858 
 738   0.0000       1.849361        50.3237 
 739   0.0000       1.851206        50.3739 
 740   0.0000       1.857247        50.5383 
 741   0.0000       1.857881        50.5555 
 742   0.0000       1.860509        50.6270 
 743   0.0000       1.863764        50.7156 
 744   0.0000       1.865757        50.7698 
 745   0.0000       1.868626        50.8479 
 746   0.0000       1.871320        50.9212 
 747   0.0000       1.871651        50.9302 
 748   0.0000       1.875441        51.0333 
 749   0.0000       1.878235        51.1094 
 750   0.0000       1.879974        51.1567 
 751   0.0000       1.888801        51.3969 
 752   0.0000       1.891361        51.4665 
 753   0.0000       1.892011        51.4842 
 754   0.0000       1.894623        51.5553 
 755   0.0000       1.897845        51.6430 
 756   0.0000       1.898653        51.6650 
 757   0.0000       1.902770        51.7770 
 758   0.0000       1.906568        51.8804 
 759   0.0000       1.908624        51.9363 
 760   0.0000       1.914752        52.1031 
 761   0.0000       1.922365        52.3102 
 762   0.0000       1.924442        52.3667 
 763   0.0000       1.925535        52.3965 
 764   0.0000       1.931754        52.5657 
 765   0.0000       1.938813        52.7578 
 766   0.0000       1.942165        52.8490 
 767   0.0000       1.943482        52.8848 
 768   0.0000       1.947426        52.9921 
 769   0.0000       1.948351        53.0173 
 770   0.0000       1.950731        53.0821 
 771   0.0000       1.955525        53.2126 
 772   0.0000       1.958080        53.2821 
 773   0.0000       1.963197        53.4213 
 774   0.0000       1.963605        53.4324 
 775   0.0000       1.970030        53.6072 
 776   0.0000       1.972600        53.6772 
 777   0.0000       1.975396        53.7533 
 778   0.0000       1.978616        53.8409 
 779   0.0000       1.981597        53.9220 
 780   0.0000       1.984058        53.9890 
 781   0.0000       1.986862        54.0653 
 782   0.0000       1.989346        54.1329 
 783   0.0000       1.994250        54.2663 
 784   0.0000       1.996013        54.3143 
 785   0.0000       1.999265        54.4028 
 786   0.0000       2.009386        54.6782 
 787   0.0000       2.012458        54.7618 
 788   0.0000       2.014166        54.8082 
 789   0.0000       2.019694        54.9587 
 790   0.0000       2.025091        55.1055 
 791   0.0000       2.027533        55.1720 
 792   0.0000       2.035796        55.3968 
 793   0.0000       2.044382        55.6305 
 794   0.0000       2.045583        55.6631 
 795   0.0000       2.047729        55.7215 
 796   0.0000       2.053506        55.8787 
 797   0.0000       2.055456        55.9318 
 798   0.0000       2.059541        56.0430 
 799   0.0000       2.061432        56.0944 
 800   0.0000       2.063996        56.1642 
 801   0.0000       2.065809        56.2135 
 802   0.0000       2.071099        56.3575 
 803   0.0000       2.075414        56.4749 
 804   0.0000       2.077877        56.5419 
 805   0.0000       2.085085        56.7381 
 806   0.0000       2.087385        56.8006 
 807   0.0000       2.095894        57.0322 
 808   0.0000       2.106468        57.3199 
 809   0.0000       2.110610        57.4326 
 810   0.0000       2.114938        57.5504 
 811   0.0000       2.116912        57.6041 
 812   0.0000       2.121870        57.7390 
 813   0.0000       2.125427        57.8358 
 814   0.0000       2.126500        57.8650 
 815   0.0000       2.128538        57.9205 
 816   0.0000       2.129500        57.9466 
 817   0.0000       2.135998        58.1235 
 818   0.0000       2.144321        58.3499 
 819   0.0000       2.145396        58.3792 
 820   0.0000       2.156202        58.6732 
 821   0.0000       2.158211        58.7279 
 822   0.0000       2.160152        58.7807 
 823   0.0000       2.168357        59.0040 
 824   0.0000       2.174263        59.1647 
 825   0.0000       2.179096        59.2962 
 826   0.0000       2.183837        59.4252 
 827   0.0000       2.188245        59.5452 
 828   0.0000       2.191583        59.6360 
 829   0.0000       2.195409        59.7401 
 830   0.0000       2.200998        59.8922 
 831   0.0000       2.210929        60.1624 
 832   0.0000       2.215028        60.2740 
 833   0.0000       2.217647        60.3453 
 834   0.0000       2.221883        60.4605 
 835   0.0000       2.231529        60.7230 
 836   0.0000       2.232791        60.7573 
 837   0.0000       2.237098        60.8745 
 838   0.0000       2.240022        60.9541 
 839   0.0000       2.246931        61.1421 
 840   0.0000       2.250749        61.2460 
 841   0.0000       2.275178        61.9107 
 842   0.0000       2.281861        62.0926 
 843   0.0000       2.284606        62.1673 
 844   0.0000       2.285347        62.1874 
 845   0.0000       2.296952        62.5032 
 846   0.0000       2.298286        62.5395 
 847   0.0000       2.301814        62.6355 
 848   0.0000       2.302769        62.6615 
 849   0.0000       2.305295        62.7303 
 850   0.0000       2.306076        62.7515 
 851   0.0000       2.310355        62.8679 
 852   0.0000       2.312413        62.9240 
 853   0.0000       2.315279        63.0019 
 854   0.0000       2.319457        63.1156 
 855   0.0000       2.320969        63.1568 
 856   0.0000       2.324517        63.2533 
 857   0.0000       2.325404        63.2775 
 858   0.0000       2.329203        63.3808 
 859   0.0000       2.329581        63.3911 
 860   0.0000       2.335617        63.5554 
 861   0.0000       2.340188        63.6797 
 862   0.0000       2.346679        63.8564 
 863   0.0000       2.347748        63.8855 
 864   0.0000       2.357296        64.1453 
 865   0.0000       2.360993        64.2459 
 866   0.0000       2.378932        64.7340 
 867   0.0000       2.384598        64.8882 
 868   0.0000       2.388724        65.0005 
 869   0.0000       2.391829        65.0850 
 870   0.0000       2.392604        65.1061 
 871   0.0000       2.394730        65.1639 
 872   0.0000       2.395504        65.1850 
 873   0.0000       2.396526        65.2128 
 874   0.0000       2.406163        65.4750 
 875   0.0000       2.411998        65.6338 
 876   0.0000       2.415360        65.7253 
 877   0.0000       2.423909        65.9579 
 878   0.0000       2.426183        66.0198 
 879   0.0000       2.429680        66.1149 
 880   0.0000       2.430132        66.1272 
 881   0.0000       2.434317        66.2411 
 882   0.0000       2.436703        66.3061 
 883   0.0000       2.437624        66.3311 
 884   0.0000       2.439367        66.3786 
 885   0.0000       2.447413        66.5975 
 886   0.0000       2.449927        66.6659 
 887   0.0000       2.464630        67.0660 
 888   0.0000       2.472634        67.2838 
 889   0.0000       2.475562        67.3635 
 890   0.0000       2.479070        67.4589 
 891   0.0000       2.480418        67.4956 
 892   0.0000       2.481912        67.5363 
 893   0.0000       2.483761        67.5866 
 894   0.0000       2.484585        67.6090 
 895   0.0000       2.486246        67.6542 
 896   0.0000       2.493857        67.8613 
 897   0.0000       2.495084        67.8947 
 898   0.0000       2.501866        68.0792 
 899   0.0000       2.507072        68.2209 
 900   0.0000       2.515182        68.4416 
 901   0.0000       2.526641        68.7534 
 902   0.0000       2.529758        68.8382 
 903   0.0000       2.530947        68.8706 
 904   0.0000       2.532345        68.9086 
 905   0.0000       2.533991        68.9534 
 906   0.0000       2.535445        68.9930 
 907   0.0000       2.536764        69.0289 
 908   0.0000       2.542456        69.1838 
 909   0.0000       2.551383        69.4267 
 910   0.0000       2.559551        69.6489 
 911   0.0000       2.564090        69.7724 
 912   0.0000       2.568412        69.8900 
 913   0.0000       2.569525        69.9203 
 914   0.0000       2.576733        70.1165 
 915   0.0000       2.581341        70.2419 
 916   0.0000       2.592336        70.5411 
 917   0.0000       2.606350        70.9224 
 918   0.0000       2.619006        71.2668 
 919   0.0000       2.660526        72.3966 
 920   0.0000       2.660582        72.3981 
 921   0.0000       2.667720        72.5924 
 922   0.0000       2.672302        72.7170 
 923   0.0000       2.675317        72.7991 
 924   0.0000       2.677677        72.8633 
 925   0.0000       2.678679        72.8906 
 926   0.0000       2.682919        73.0059 
 927   0.0000       2.689143        73.1753 
 928   0.0000       2.694443        73.3195 
 929   0.0000       2.699056        73.4450 
 930   0.0000       2.711416        73.7814 
 931   0.0000       2.720672        74.0332 
 932   0.0000       2.726585        74.1942 
 933   0.0000       2.742450        74.6259 
 934   0.0000       2.750259        74.8384 
 935   0.0000       2.751997        74.8856 
 936   0.0000       2.752871        74.9094 
 937   0.0000       2.754546        74.9550 
 938   0.0000       2.755459        74.9799 
 939   0.0000       2.757038        75.0228 
 940   0.0000       2.760699        75.1224 
 941   0.0000       2.766158        75.2710 
 942   0.0000       2.784715        75.7759 
 943   0.0000       2.844755        77.4097 
 944   0.0000       2.849947        77.5510 
 945   0.0000       2.870295        78.1047 
 946   0.0000       2.892822        78.7177 
 947   0.0000       2.897436        78.8432 
 948   0.0000       2.898877        78.8825 
 949   0.0000       2.899987        78.9127 
 950   0.0000       2.901314        78.9488 
 951   0.0000       2.902828        78.9900 
 952   0.0000       2.905257        79.0561 
 953   0.0000       2.910998        79.2123 
 954   0.0000       2.912993        79.2666 
 955   0.0000       2.949529        80.2608 
 956   0.0000       3.013773        82.0089 
 957   0.0000       3.021118        82.2088 
 958   0.0000       3.046129        82.8894 
 959   0.0000       3.049120        82.9708 
 960   0.0000       3.052360        83.0589 
 961   0.0000       3.056289        83.1659 
 962   0.0000       3.059587        83.2556 
 963   0.0000       3.062582        83.3371 
 964   0.0000       3.066155        83.4343 
 965   0.0000       3.069074        83.5137 
 966   0.0000       3.069592        83.5279 
 967   0.0000       3.072663        83.6114 
 968   0.0000       3.138824        85.4118 
 969   0.0000       3.207488        87.2802 
 970   0.0000       3.409227        92.7698 
 971   0.0000       3.482652        94.7678 

                 SPIN DOWN ORBITALS
  NO   OCC          E(Eh)            E(eV) 
   0   1.0000     -19.073746      -519.0230 
   1   1.0000     -19.072799      -518.9973 
   2   1.0000     -10.210671      -277.8465 
   3   1.0000     -10.210582      -277.8441 
   4   1.0000     -10.176489      -276.9163 
   5   1.0000     -10.174104      -276.8514 
   6   1.0000     -10.174083      -276.8509 
   7   1.0000     -10.174077      -276.8507 
   8   1.0000     -10.173952      -276.8473 
   9   1.0000     -10.173879      -276.8453 
  10   1.0000     -10.173765      -276.8422 
  11   1.0000     -10.172897      -276.8186 
  12   1.0000     -10.168963      -276.7115 
  13   1.0000     -10.168889      -276.7095 
  14   1.0000     -10.168510      -276.6992 
  15   1.0000     -10.167915      -276.6830 
  16   1.0000     -10.167367      -276.6681 
  17   1.0000     -10.167330      -276.6671 
  18   1.0000     -10.167283      -276.6658 
  19   1.0000     -10.167280      -276.6658 
  20   1.0000     -10.167088      -276.6605 
  21   1.0000     -10.166937      -276.6564 
  22   1.0000     -10.166189      -276.6361 
  23   1.0000     -10.166048      -276.6322 
  24   1.0000     -10.166003      -276.6310 
  25   1.0000     -10.165978      -276.6303 
  26   1.0000     -10.165922      -276.6288 
  27   1.0000     -10.165732      -276.6236 
  28   1.0000     -10.165652      -276.6214 
  29   1.0000     -10.165630      -276.6208 
  30   1.0000     -10.165575      -276.6194 
  31   1.0000     -10.165401      -276.6146 
  32   1.0000     -10.164830      -276.5991 
  33   1.0000     -10.164485      -276.5897 
  34   1.0000     -10.161525      -276.5092 
  35   1.0000     -10.161508      -276.5087 
  36   1.0000     -10.160884      -276.4917 
  37   1.0000     -10.160113      -276.4707 
  38   1.0000     -10.159660      -276.4584 
  39   1.0000     -10.159589      -276.4565 
  40   1.0000     -10.159237      -276.4469 
  41   1.0000     -10.159233      -276.4468 
  42   1.0000     -10.159178      -276.4453 
  43   1.0000     -10.159118      -276.4437 
  44   1.0000     -10.159102      -276.4432 
  45   1.0000     -10.158904      -276.4378 
  46   1.0000     -10.158865      -276.4368 
  47   1.0000     -10.158809      -276.4352 
  48   1.0000     -10.158746      -276.4335 
  49   1.0000     -10.158717      -276.4327 
  50   1.0000     -10.158642      -276.4307 
  51   1.0000     -10.158591      -276.4293 
  52   1.0000     -10.158173      -276.4179 
  53   1.0000     -10.158130      -276.4168 
  54   1.0000     -10.157456      -276.3984 
  55   1.0000     -10.157333      -276.3951 
  56   1.0000     -10.157010      -276.3863 
  57   1.0000     -10.150414      -276.2068 
  58   1.0000      -0.960839       -26.1457 
  59   1.0000      -0.957609       -26.0579 
  60   1.0000      -0.835073       -22.7235 
  61   1.0000      -0.817176       -22.2365 
  62   1.0000      -0.815536       -22.1919 
  63   1.0000      -0.813099       -22.1255 
  64   1.0000      -0.809914       -22.0389 
  65   1.0000      -0.806165       -21.9369 
  66   1.0000      -0.801747       -21.8167 
  67   1.0000      -0.796808       -21.6822 
  68   1.0000      -0.791633       -21.5414 
  69   1.0000      -0.786915       -21.4130 
  70   1.0000      -0.784081       -21.3359 
  71   1.0000      -0.759985       -20.6802 
  72   1.0000      -0.753559       -20.5054 
  73   1.0000      -0.745982       -20.2992 
  74   1.0000      -0.739642       -20.1267 
  75   1.0000      -0.734627       -19.9902 
  76   1.0000      -0.729051       -19.8385 
  77   1.0000      -0.727087       -19.7850 
  78   1.0000      -0.719694       -19.5839 
  79   1.0000      -0.714408       -19.4400 
  80   1.0000      -0.710983       -19.3468 
  81   1.0000      -0.708028       -19.2664 
  82   1.0000      -0.679156       -18.4808 
  83   1.0000      -0.677429       -18.4338 
  84   1.0000      -0.676589       -18.4109 
  85   1.0000      -0.675180       -18.3726 
  86   1.0000      -0.673253       -18.3202 
  87   1.0000      -0.671727       -18.2786 
  88   1.0000      -0.669650       -18.2221 
  89   1.0000      -0.665505       -18.1093 
  90   1.0000      -0.660281       -17.9672 
  91   1.0000      -0.655869       -17.8471 
  92   1.0000      -0.636254       -17.3134 
  93   1.0000      -0.628438       -17.1007 
  94   1.0000      -0.623051       -16.9541 
  95   1.0000      -0.618273       -16.8241 
  96   1.0000      -0.609485       -16.5849 
  97   1.0000      -0.599848       -16.3227 
  98   1.0000      -0.590331       -16.0637 
  99   1.0000      -0.582376       -15.8473 
 100   1.0000      -0.580047       -15.7839 
 101   1.0000      -0.574857       -15.6426 
 102   1.0000      -0.570932       -15.5358 
 103   1.0000      -0.563315       -15.3286 
 104   1.0000      -0.529905       -14.4195 
 105   1.0000      -0.516333       -14.0501 
 106   1.0000      -0.513592       -13.9755 
 107   1.0000      -0.509527       -13.8649 
 108   1.0000      -0.506438       -13.7809 
 109   1.0000      -0.503971       -13.7137 
 110   1.0000      -0.499101       -13.5812 
 111   1.0000      -0.495053       -13.4711 
 112   1.0000      -0.492436       -13.3999 
 113   1.0000      -0.490285       -13.3413 
 114   1.0000      -0.483648       -13.1607 
 115   1.0000      -0.470560       -12.8046 
 116   1.0000      -0.463979       -12.6255 
 117   1.0000      -0.460257       -12.5242 
 118   1.0000      -0.459041       -12.4912 
 119   1.0000      -0.457671       -12.4539 
 120   1.0000      -0.454016       -12.3544 
 121   1.0000      -0.452823       -12.3219 
 122   1.0000      -0.449679       -12.2364 
 123   1.0000      -0.445946       -12.1348 
 124   1.0000      -0.444770       -12.1028 
 125   1.0000      -0.442438       -12.0393 
 126   1.0000      -0.440316       -11.9816 
 127   1.0000      -0.436756       -11.8847 
 128   1.0000      -0.431515       -11.7421 
 129   1.0000      -0.428859       -11.6698 
 130   1.0000      -0.424576       -11.5533 
 131   1.0000      -0.422922       -11.5083 
 132   1.0000      -0.422100       -11.4859 
 133   1.0000      -0.417085       -11.3495 
 134   1.0000      -0.414559       -11.2807 
 135   1.0000      -0.412645       -11.2287 
 136   1.0000      -0.411319       -11.1926 
 137   1.0000      -0.410132       -11.1603 
 138   1.0000      -0.408647       -11.1198 
 139   1.0000      -0.408284       -11.1100 
 140   1.0000      -0.406107       -11.0507 
 141   1.0000      -0.403840       -10.9891 
 142   1.0000      -0.402631       -10.9562 
 143   1.0000      -0.401859       -10.9351 
 144   1.0000      -0.400569       -10.9000 
 145   1.0000      -0.399872       -10.8811 
 146   1.0000      -0.396246       -10.7824 
 147   1.0000      -0.392024       -10.6675 
 148   1.0000      -0.388805       -10.5799 
 149   1.0000      -0.387784       -10.5521 
 150   1.0000      -0.385957       -10.5024 
 151   1.0000      -0.384740       -10.4693 
 152   1.0000      -0.383066       -10.4238 
 153   1.0000      -0.380029       -10.3411 
 154   1.0000      -0.376776       -10.2526 
 155   1.0000      -0.374992       -10.2041 
 156   1.0000      -0.372915       -10.1475 
 157   1.0000      -0.372258       -10.1297 
 158   1.0000      -0.371901       -10.1199 
 159   1.0000      -0.370255       -10.0752 
 160   1.0000      -0.369597       -10.0572 
 161   1.0000      -0.365956        -9.9582 
 162   1.0000      -0.365687        -9.9509 
 163   1.0000      -0.364987        -9.9318 
 164   1.0000      -0.364415        -9.9162 
 165   1.0000      -0.363895        -9.9021 
 166   1.0000      -0.363278        -9.8853 
 167   1.0000      -0.361445        -9.8354 
 168   1.0000      -0.359899        -9.7933 
 169   1.0000      -0.359141        -9.7727 
 170   1.0000      -0.357430        -9.7262 
 171   1.0000      -0.354811        -9.6549 
 172   1.0000      -0.353960        -9.6317 
 173   1.0000      -0.353536        -9.6202 
 174   1.0000      -0.352513        -9.5924 
 175   1.0000      -0.350620        -9.5409 
 176   1.0000      -0.348188        -9.4747 
 177   1.0000      -0.344643        -9.3782 
 178   1.0000      -0.342123        -9.3096 
 179   1.0000      -0.340260        -9.2589 
 180   1.0000      -0.339721        -9.2443 
 181   1.0000      -0.337323        -9.1790 
 182   1.0000      -0.334264        -9.0958 
 183   1.0000      -0.332975        -9.0607 
 184   1.0000      -0.329568        -8.9680 
 185   1.0000      -0.327730        -8.9180 
 186   1.0000      -0.326204        -8.8765 
 187   1.0000      -0.323969        -8.8156 
 188   1.0000      -0.323509        -8.8031 
 189   1.0000      -0.320977        -8.7342 
 190   1.0000      -0.319126        -8.6839 
 191   1.0000      -0.316220        -8.6048 
 192   1.0000      -0.312758        -8.5106 
 193   1.0000      -0.309904        -8.4329 
 194   1.0000      -0.309236        -8.4147 
 195   1.0000      -0.308499        -8.3947 
 196   1.0000      -0.306447        -8.3388 
 197   1.0000      -0.302898        -8.2423 
 198   1.0000      -0.298902        -8.1335 
 199   1.0000      -0.295700        -8.0464 
 200   1.0000      -0.293471        -7.9857 
 201   1.0000      -0.292138        -7.9495 
 202   1.0000      -0.238384        -6.4867 
 203   1.0000      -0.235980        -6.4213 
 204   1.0000      -0.232401        -6.3239 
 205   1.0000      -0.230481        -6.2717 
 206   1.0000      -0.227827        -6.1995 
 207   1.0000      -0.224044        -6.0965 
 208   1.0000      -0.222135        -6.0446 
 209   1.0000      -0.217194        -5.9101 
 210   1.0000      -0.214785        -5.8446 
 211   1.0000      -0.212465        -5.7815 
 212   1.0000      -0.208926        -5.6852 
 213   1.0000      -0.206694        -5.6244 
 214   1.0000      -0.204694        -5.5700 
 215   1.0000      -0.202714        -5.5161 
 216   0.0000      -0.061503        -1.6736 
 217   0.0000      -0.000072        -0.0019 
 218   0.0000       0.018030         0.4906 
 219   0.0000       0.024194         0.6584 
 220   0.0000       0.026799         0.7292 
 221   0.0000       0.030090         0.8188 
 222   0.0000       0.033155         0.9022 
 223   0.0000       0.035304         0.9607 
 224   0.0000       0.036530         0.9940 
 225   0.0000       0.037095         1.0094 
 226   0.0000       0.037748         1.0272 
 227   0.0000       0.044171         1.2019 
 228   0.0000       0.085644         2.3305 
 229   0.0000       0.091443         2.4883 
 230   0.0000       0.098053         2.6682 
 231   0.0000       0.099904         2.7185 
 232   0.0000       0.101193         2.7536 
 233   0.0000       0.103180         2.8077 
 234   0.0000       0.105048         2.8585 
 235   0.0000       0.106830         2.9070 
 236   0.0000       0.111667         3.0386 
 237   0.0000       0.116776         3.1776 
 238   0.0000       0.121612         3.3092 
 239   0.0000       0.121794         3.3142 
 240   0.0000       0.123465         3.3596 
 241   0.0000       0.124118         3.3774 
 242   0.0000       0.126104         3.4315 
 243   0.0000       0.127042         3.4570 
 244   0.0000       0.130281         3.5451 
 245   0.0000       0.131963         3.5909 
 246   0.0000       0.134510         3.6602 
 247   0.0000       0.135544         3.6883 
 248   0.0000       0.135819         3.6958 
 249   0.0000       0.140195         3.8149 
 250   0.0000       0.145714         3.9651 
 251   0.0000       0.146962         3.9990 
 252   0.0000       0.147943         4.0257 
 253   0.0000       0.149479         4.0675 
 254   0.0000       0.150516         4.0957 
 255   0.0000       0.151274         4.1164 
 256   0.0000       0.153192         4.1686 
 257   0.0000       0.153435         4.1752 
 258   0.0000       0.156540         4.2597 
 259   0.0000       0.157506         4.2860 
 260   0.0000       0.159176         4.3314 
 261   0.0000       0.160021         4.3544 
 262   0.0000       0.162187         4.4133 
 263   0.0000       0.164193         4.4679 
 264   0.0000       0.168659         4.5894 
 265   0.0000       0.168733         4.5915 
 266   0.0000       0.169470         4.6115 
 267   0.0000       0.169626         4.6158 
 268   0.0000       0.172266         4.6876 
 269   0.0000       0.173608         4.7241 
 270   0.0000       0.175591         4.7781 
 271   0.0000       0.176671         4.8075 
 272   0.0000       0.177074         4.8184 
 273   0.0000       0.178882         4.8676 
 274   0.0000       0.180938         4.9236 
 275   0.0000       0.183621         4.9966 
 276   0.0000       0.184909         5.0316 
 277   0.0000       0.186699         5.0803 
 278   0.0000       0.187917         5.1135 
 279   0.0000       0.188642         5.1332 
 280   0.0000       0.189020         5.1435 
 281   0.0000       0.195166         5.3107 
 282   0.0000       0.196883         5.3575 
 283   0.0000       0.199597         5.4313 
 284   0.0000       0.200408         5.4534 
 285   0.0000       0.201112         5.4725 
 286   0.0000       0.201996         5.4966 
 287   0.0000       0.204865         5.5747 
 288   0.0000       0.206675         5.6239 
 289   0.0000       0.208887         5.6841 
 290   0.0000       0.211664         5.7597 
 291   0.0000       0.216504         5.8914 
 292   0.0000       0.217183         5.9098 
 293   0.0000       0.220684         6.0051 
 294   0.0000       0.221067         6.0155 
 295   0.0000       0.222820         6.0633 
 296   0.0000       0.223890         6.0924 
 297   0.0000       0.225173         6.1273 
 298   0.0000       0.227878         6.2009 
 299   0.0000       0.228896         6.2286 
 300   0.0000       0.230251         6.2655 
 301   0.0000       0.232608         6.3296 
 302   0.0000       0.236987         6.4487 
 303   0.0000       0.239287         6.5113 
 304   0.0000       0.239871         6.5272 
 305   0.0000       0.240564         6.5461 
 306   0.0000       0.241456         6.5703 
 307   0.0000       0.242395         6.5959 
 308   0.0000       0.244182         6.6445 
 309   0.0000       0.244644         6.6571 
 310   0.0000       0.247973         6.7477 
 311   0.0000       0.251722         6.8497 
 312   0.0000       0.252724         6.8770 
 313   0.0000       0.254507         6.9255 
 314   0.0000       0.254763         6.9324 
 315   0.0000       0.255635         6.9562 
 316   0.0000       0.256421         6.9776 
 317   0.0000       0.257147         6.9973 
 318   0.0000       0.258695         7.0394 
 319   0.0000       0.260258         7.0820 
 320   0.0000       0.260860         7.0983 
 321   0.0000       0.267643         7.2829 
 322   0.0000       0.270138         7.3508 
 323   0.0000       0.280578         7.6349 
 324   0.0000       0.282194         7.6789 
 325   0.0000       0.283314         7.7094 
 326   0.0000       0.284655         7.7459 
 327   0.0000       0.285682         7.7738 
 328   0.0000       0.286514         7.7964 
 329   0.0000       0.288874         7.8607 
 330   0.0000       0.290759         7.9120 
 331   0.0000       0.292796         7.9674 
 332   0.0000       0.295666         8.0455 
 333   0.0000       0.296584         8.0705 
 334   0.0000       0.297666         8.0999 
 335   0.0000       0.303078         8.2472 
 336   0.0000       0.306513         8.3406 
 337   0.0000       0.308159         8.3854 
 338   0.0000       0.308813         8.4032 
 339   0.0000       0.311248         8.4695 
 340   0.0000       0.316066         8.6006 
 341   0.0000       0.320259         8.7147 
 342   0.0000       0.326597         8.8872 
 343   0.0000       0.342555         9.3214 
 344   0.0000       0.344870         9.3844 
 345   0.0000       0.348795         9.4912 
 346   0.0000       0.352075         9.5805 
 347   0.0000       0.355732         9.6800 
 348   0.0000       0.359773         9.7899 
 349   0.0000       0.362917         9.8755 
 350   0.0000       0.366787         9.9808 
 351   0.0000       0.370561        10.0835 
 352   0.0000       0.373165        10.1543 
 353   0.0000       0.375342        10.2136 
 354   0.0000       0.393405        10.7051 
 355   0.0000       0.403156        10.9704 
 356   0.0000       0.407117        11.0782 
 357   0.0000       0.438846        11.9416 
 358   0.0000       0.444414        12.0931 
 359   0.0000       0.448521        12.2049 
 360   0.0000       0.451163        12.2768 
 361   0.0000       0.451998        12.2995 
 362   0.0000       0.455633        12.3984 
 363   0.0000       0.456122        12.4117 
 364   0.0000       0.466284        12.6882 
 365   0.0000       0.472140        12.8476 
 366   0.0000       0.478844        13.0300 
 367   0.0000       0.496153        13.5010 
 368   0.0000       0.497310        13.5325 
 369   0.0000       0.500691        13.6245 
 370   0.0000       0.506318        13.7776 
 371   0.0000       0.509906        13.8753 
 372   0.0000       0.514534        14.0012 
 373   0.0000       0.518627        14.1126 
 374   0.0000       0.518866        14.1191 
 375   0.0000       0.521837        14.1999 
 376   0.0000       0.522361        14.2142 
 377   0.0000       0.524883        14.2828 
 378   0.0000       0.528344        14.3770 
 379   0.0000       0.529379        14.4051 
 380   0.0000       0.532724        14.4961 
 381   0.0000       0.534405        14.5419 
 382   0.0000       0.535802        14.5799 
 383   0.0000       0.537592        14.6286 
 384   0.0000       0.538075        14.6418 
 385   0.0000       0.538788        14.6612 
 386   0.0000       0.540115        14.6973 
 387   0.0000       0.543234        14.7821 
 388   0.0000       0.543682        14.7943 
 389   0.0000       0.544495        14.8165 
 390   0.0000       0.545941        14.8558 
 391   0.0000       0.546242        14.8640 
 392   0.0000       0.547706        14.9038 
 393   0.0000       0.549865        14.9626 
 394   0.0000       0.550715        14.9857 
 395   0.0000       0.551335        15.0026 
 396   0.0000       0.552783        15.0420 
 397   0.0000       0.555385        15.1128 
 398   0.0000       0.565248        15.3812 
 399   0.0000       0.569440        15.4953 
 400   0.0000       0.573279        15.5997 
 401   0.0000       0.577310        15.7094 
 402   0.0000       0.580761        15.8033 
 403   0.0000       0.583682        15.8828 
 404   0.0000       0.584420        15.9029 
 405   0.0000       0.584669        15.9097 
 406   0.0000       0.585243        15.9253 
 407   0.0000       0.587516        15.9871 
 408   0.0000       0.588105        16.0032 
 409   0.0000       0.590257        16.0617 
 410   0.0000       0.594805        16.1855 
 411   0.0000       0.598048        16.2737 
 412   0.0000       0.600747        16.3471 
 413   0.0000       0.604638        16.4530 
 414   0.0000       0.607157        16.5216 
 415   0.0000       0.616586        16.7782 
 416   0.0000       0.616713        16.7816 
 417   0.0000       0.622561        16.9408 
 418   0.0000       0.624609        16.9965 
 419   0.0000       0.625101        17.0099 
 420   0.0000       0.625653        17.0249 
 421   0.0000       0.626485        17.0475 
 422   0.0000       0.627583        17.0774 
 423   0.0000       0.630088        17.1456 
 424   0.0000       0.632230        17.2039 
 425   0.0000       0.633989        17.2517 
 426   0.0000       0.634945        17.2777 
 427   0.0000       0.636509        17.3203 
 428   0.0000       0.637736        17.3537 
 429   0.0000       0.638365        17.3708 
 430   0.0000       0.639258        17.3951 
 431   0.0000       0.641894        17.4668 
 432   0.0000       0.643064        17.4987 
 433   0.0000       0.644147        17.5281 
 434   0.0000       0.646542        17.5933 
 435   0.0000       0.650623        17.7043 
 436   0.0000       0.653500        17.7827 
 437   0.0000       0.654316        17.8048 
 438   0.0000       0.655655        17.8413 
 439   0.0000       0.657727        17.8977 
 440   0.0000       0.659606        17.9488 
 441   0.0000       0.663930        18.0665 
 442   0.0000       0.665968        18.1219 
 443   0.0000       0.668734        18.1972 
 444   0.0000       0.672333        18.2951 
 445   0.0000       0.673560        18.3285 
 446   0.0000       0.677154        18.4263 
 447   0.0000       0.678495        18.4628 
 448   0.0000       0.683856        18.6087 
 449   0.0000       0.687608        18.7108 
 450   0.0000       0.689498        18.7622 
 451   0.0000       0.694280        18.8923 
 452   0.0000       0.695858        18.9353 
 453   0.0000       0.701702        19.0943 
 454   0.0000       0.704455        19.1692 
 455   0.0000       0.708836        19.2884 
 456   0.0000       0.713762        19.4225 
 457   0.0000       0.722684        19.6652 
 458   0.0000       0.723031        19.6747 
 459   0.0000       0.724341        19.7103 
 460   0.0000       0.729056        19.8386 
 461   0.0000       0.729934        19.8625 
 462   0.0000       0.731061        19.8932 
 463   0.0000       0.734104        19.9760 
 464   0.0000       0.735503        20.0141 
 465   0.0000       0.738001        20.0820 
 466   0.0000       0.743187        20.2231 
 467   0.0000       0.747772        20.3479 
 468   0.0000       0.751419        20.4472 
 469   0.0000       0.754685        20.5360 
 470   0.0000       0.757728        20.6188 
 471   0.0000       0.761979        20.7345 
 472   0.0000       0.763976        20.7889 
 473   0.0000       0.766561        20.8592 
 474   0.0000       0.769720        20.9451 
 475   0.0000       0.770975        20.9793 
 476   0.0000       0.772343        21.0165 
 477   0.0000       0.773447        21.0466 
 478   0.0000       0.774913        21.0865 
 479   0.0000       0.775882        21.1128 
 480   0.0000       0.776902        21.1406 
 481   0.0000       0.777046        21.1445 
 482   0.0000       0.780481        21.2380 
 483   0.0000       0.783166        21.3110 
 484   0.0000       0.785529        21.3753 
 485   0.0000       0.788757        21.4632 
 486   0.0000       0.790785        21.5183 
 487   0.0000       0.793399        21.5895 
 488   0.0000       0.794755        21.6264 
 489   0.0000       0.798287        21.7225 
 490   0.0000       0.802113        21.8266 
 491   0.0000       0.804311        21.8864 
 492   0.0000       0.804716        21.8974 
 493   0.0000       0.806626        21.9494 
 494   0.0000       0.810477        22.0542 
 495   0.0000       0.815820        22.1996 
 496   0.0000       0.819523        22.3004 
 497   0.0000       0.825720        22.4690 
 498   0.0000       0.831185        22.6177 
 499   0.0000       0.835449        22.7337 
 500   0.0000       0.837637        22.7933 
 501   0.0000       0.840912        22.8824 
 502   0.0000       0.844300        22.9746 
 503   0.0000       0.847594        23.0642 
 504   0.0000       0.849205        23.1080 
 505   0.0000       0.852338        23.1933 
 506   0.0000       0.853187        23.2164 
 507   0.0000       0.853556        23.2265 
 508   0.0000       0.854798        23.2602 
 509   0.0000       0.855398        23.2766 
 510   0.0000       0.857586        23.3361 
 511   0.0000       0.858053        23.3488 
 512   0.0000       0.863585        23.4994 
 513   0.0000       0.864403        23.5216 
 514   0.0000       0.866970        23.5914 
 515   0.0000       0.869048        23.6480 
 516   0.0000       0.872738        23.7484 
 517   0.0000       0.873713        23.7749 
 518   0.0000       0.874626        23.7998 
 519   0.0000       0.876021        23.8378 
 520   0.0000       0.878296        23.8996 
 521   0.0000       0.880736        23.9660 
 522   0.0000       0.883073        24.0296 
 523   0.0000       0.885549        24.0970 
 524   0.0000       0.892561        24.2878 
 525   0.0000       0.893971        24.3262 
 526   0.0000       0.897759        24.4293 
 527   0.0000       0.901253        24.5243 
 528   0.0000       0.902384        24.5551 
 529   0.0000       0.903187        24.5770 
 530   0.0000       0.904705        24.6183 
 531   0.0000       0.905855        24.6496 
 532   0.0000       0.905958        24.6524 
 533   0.0000       0.907273        24.6882 
 534   0.0000       0.908589        24.7240 
 535   0.0000       0.910386        24.7729 
 536   0.0000       0.910993        24.7894 
 537   0.0000       0.914863        24.8947 
 538   0.0000       0.916184        24.9306 
 539   0.0000       0.917374        24.9630 
 540   0.0000       0.918578        24.9958 
 541   0.0000       0.920873        25.0582 
 542   0.0000       0.921130        25.0652 
 543   0.0000       0.924001        25.1433 
 544   0.0000       0.927848        25.2480 
 545   0.0000       0.929595        25.2956 
 546   0.0000       0.934584        25.4313 
 547   0.0000       0.937957        25.5231 
 548   0.0000       0.939208        25.5571 
 549   0.0000       0.939937        25.5770 
 550   0.0000       0.943393        25.6710 
 551   0.0000       0.945692        25.7336 
 552   0.0000       0.946036        25.7429 
 553   0.0000       0.948128        25.7999 
 554   0.0000       0.952197        25.9106 
 555   0.0000       0.954240        25.9662 
 556   0.0000       0.955616        26.0036 
 557   0.0000       0.956570        26.0296 
 558   0.0000       0.958373        26.0787 
 559   0.0000       0.960058        26.1245 
 560   0.0000       0.960374        26.1331 
 561   0.0000       0.962946        26.2031 
 562   0.0000       0.963626        26.2216 
 563   0.0000       0.964545        26.2466 
 564   0.0000       0.967146        26.3174 
 565   0.0000       0.969160        26.3722 
 566   0.0000       0.971728        26.4421 
 567   0.0000       0.972902        26.4740 
 568   0.0000       0.973819        26.4990 
 569   0.0000       0.976391        26.5690 
 570   0.0000       0.978038        26.6138 
 571   0.0000       0.981399        26.7052 
 572   0.0000       0.983097        26.7514 
 573   0.0000       0.985434        26.8150 
 574   0.0000       0.987000        26.8576 
 575   0.0000       0.990527        26.9536 
 576   0.0000       0.993706        27.0401 
 577   0.0000       0.996034        27.1035 
 578   0.0000       0.997885        27.1538 
 579   0.0000       1.000166        27.2159 
 580   0.0000       1.004198        27.3256 
 581   0.0000       1.007649        27.4195 
 582   0.0000       1.011051        27.5121 
 583   0.0000       1.015466        27.6322 
 584   0.0000       1.018308        27.7096 
 585   0.0000       1.020671        27.7739 
 586   0.0000       1.022759        27.8307 
 587   0.0000       1.026049        27.9202 
 588   0.0000       1.027440        27.9581 
 589   0.0000       1.028101        27.9760 
 590   0.0000       1.029887        28.0246 
 591   0.0000       1.031045        28.0562 
 592   0.0000       1.033110        28.1123 
 593   0.0000       1.035815        28.1860 
 594   0.0000       1.043670        28.3997 
 595   0.0000       1.045936        28.4614 
 596   0.0000       1.047328        28.4992 
 597   0.0000       1.055623        28.7249 
 598   0.0000       1.068582        29.0776 
 599   0.0000       1.071011        29.1437 
 600   0.0000       1.076902        29.3040 
 601   0.0000       1.081396        29.4263 
 602   0.0000       1.088986        29.6328 
 603   0.0000       1.093198        29.7474 
 604   0.0000       1.096950        29.8495 
 605   0.0000       1.101478        29.9727 
 606   0.0000       1.105906        30.0932 
 607   0.0000       1.109073        30.1794 
 608   0.0000       1.111627        30.2489 
 609   0.0000       1.112719        30.2786 
 610   0.0000       1.117206        30.4007 
 611   0.0000       1.123661        30.5764 
 612   0.0000       1.127940        30.6928 
 613   0.0000       1.138508        30.9804 
 614   0.0000       1.148283        31.2464 
 615   0.0000       1.156009        31.4566 
 616   0.0000       1.169159        31.8144 
 617   0.0000       1.180036        32.1104 
 618   0.0000       1.183606        32.2076 
 619   0.0000       1.191141        32.4126 
 620   0.0000       1.192468        32.4487 
 621   0.0000       1.199283        32.6341 
 622   0.0000       1.212983        33.0070 
 623   0.0000       1.217165        33.1207 
 624   0.0000       1.226732        33.3811 
 625   0.0000       1.227261        33.3955 
 626   0.0000       1.238421        33.6991 
 627   0.0000       1.239763        33.7357 
 628   0.0000       1.244688        33.8697 
 629   0.0000       1.246653        33.9232 
 630   0.0000       1.252124        34.0720 
 631   0.0000       1.252568        34.0841 
 632   0.0000       1.257969        34.2311 
 633   0.0000       1.262106        34.3437 
 634   0.0000       1.267025        34.4775 
 635   0.0000       1.268737        34.5241 
 636   0.0000       1.274519        34.6814 
 637   0.0000       1.277885        34.7730 
 638   0.0000       1.282598        34.9013 
 639   0.0000       1.286992        35.0208 
 640   0.0000       1.294493        35.2249 
 641   0.0000       1.295258        35.2458 
 642   0.0000       1.302047        35.4305 
 643   0.0000       1.310855        35.6702 
 644   0.0000       1.312251        35.7082 
 645   0.0000       1.318470        35.8774 
 646   0.0000       1.321886        35.9704 
 647   0.0000       1.326880        36.1062 
 648   0.0000       1.330035        36.1921 
 649   0.0000       1.341414        36.5017 
 650   0.0000       1.362996        37.0890 
 651   0.0000       1.364558        37.1315 
 652   0.0000       1.380676        37.5701 
 653   0.0000       1.384632        37.6778 
 654   0.0000       1.389464        37.8092 
 655   0.0000       1.398437        38.0534 
 656   0.0000       1.401538        38.1378 
 657   0.0000       1.403447        38.1897 
 658   0.0000       1.405432        38.2437 
 659   0.0000       1.405784        38.2533 
 660   0.0000       1.409198        38.3462 
 661   0.0000       1.411581        38.4111 
 662   0.0000       1.415894        38.5284 
 663   0.0000       1.420519        38.6543 
 664   0.0000       1.424485        38.7622 
 665   0.0000       1.427090        38.8331 
 666   0.0000       1.432381        38.9771 
 667   0.0000       1.435928        39.0736 
 668   0.0000       1.436945        39.1013 
 669   0.0000       1.442974        39.2653 
 670   0.0000       1.457061        39.6487 
 671   0.0000       1.471016        40.0284 
 672   0.0000       1.477632        40.2084 
 673   0.0000       1.482585        40.3432 
 674   0.0000       1.500478        40.8301 
 675   0.0000       1.506739        41.0005 
 676   0.0000       1.509061        41.0636 
 677   0.0000       1.509977        41.0886 
 678   0.0000       1.510701        41.1083 
 679   0.0000       1.512610        41.1602 
 680   0.0000       1.516020        41.2530 
 681   0.0000       1.516348        41.2619 
 682   0.0000       1.520307        41.3697 
 683   0.0000       1.523132        41.4465 
 684   0.0000       1.523690        41.4617 
 685   0.0000       1.527044        41.5530 
 686   0.0000       1.545192        42.0468 
 687   0.0000       1.548758        42.1438 
 688   0.0000       1.552999        42.2593 
 689   0.0000       1.555517        42.3278 
 690   0.0000       1.557461        42.3807 
 691   0.0000       1.560252        42.4566 
 692   0.0000       1.569864        42.7182 
 693   0.0000       1.575709        42.8772 
 694   0.0000       1.581319        43.0299 
 695   0.0000       1.590553        43.2811 
 696   0.0000       1.608576        43.7716 
 697   0.0000       1.616026        43.9743 
 698   0.0000       1.623341        44.1734 
 699   0.0000       1.624229        44.1975 
 700   0.0000       1.628675        44.3185 
 701   0.0000       1.632244        44.4156 
 702   0.0000       1.639142        44.6033 
 703   0.0000       1.645453        44.7750 
 704   0.0000       1.675119        45.5823 
 705   0.0000       1.677711        45.6528 
 706   0.0000       1.689899        45.9845 
 707   0.0000       1.698698        46.2239 
 708   0.0000       1.707228        46.4560 
 709   0.0000       1.711917        46.5836 
 710   0.0000       1.719935        46.8018 
 711   0.0000       1.727283        47.0018 
 712   0.0000       1.739887        47.3447 
 713   0.0000       1.742641        47.4197 
 714   0.0000       1.748051        47.5669 
 715   0.0000       1.754763        47.7495 
 716   0.0000       1.760358        47.9018 
 717   0.0000       1.763106        47.9766 
 718   0.0000       1.771713        48.2108 
 719   0.0000       1.777472        48.3675 
 720   0.0000       1.777684        48.3733 
 721   0.0000       1.782059        48.4923 
 722   0.0000       1.786501        48.6132 
 723   0.0000       1.789109        48.6841 
 724   0.0000       1.798454        48.9384 
 725   0.0000       1.800658        48.9984 
 726   0.0000       1.806630        49.1609 
 727   0.0000       1.812482        49.3201 
 728   0.0000       1.816071        49.4178 
 729   0.0000       1.826270        49.6953 
 730   0.0000       1.829213        49.7754 
 731   0.0000       1.830270        49.8042 
 732   0.0000       1.832599        49.8676 
 733   0.0000       1.840693        50.0878 
 734   0.0000       1.842398        50.1342 
 735   0.0000       1.844070        50.1797 
 736   0.0000       1.845324        50.2138 
 737   0.0000       1.848132        50.2902 
 738   0.0000       1.849766        50.3347 
 739   0.0000       1.853077        50.4248 
 740   0.0000       1.857271        50.5389 
 741   0.0000       1.857915        50.5564 
 742   0.0000       1.861405        50.6514 
 743   0.0000       1.865039        50.7503 
 744   0.0000       1.866213        50.7822 
 745   0.0000       1.870517        50.8994 
 746   0.0000       1.871619        50.9293 
 747   0.0000       1.872227        50.9459 
 748   0.0000       1.875476        51.0343 
 749   0.0000       1.879331        51.1392 
 750   0.0000       1.879975        51.1567 
 751   0.0000       1.889018        51.4028 
 752   0.0000       1.891721        51.4764 
 753   0.0000       1.894047        51.5396 
 754   0.0000       1.894670        51.5566 
 755   0.0000       1.898297        51.6553 
 756   0.0000       1.900951        51.7275 
 757   0.0000       1.902909        51.7808 
 758   0.0000       1.906634        51.8822 
 759   0.0000       1.908637        51.9366 
 760   0.0000       1.916108        52.1400 
 761   0.0000       1.924442        52.3667 
 762   0.0000       1.925662        52.3999 
 763   0.0000       1.931754        52.5657 
 764   0.0000       1.932194        52.5777 
 765   0.0000       1.938861        52.7591 
 766   0.0000       1.942413        52.8558 
 767   0.0000       1.945188        52.9313 
 768   0.0000       1.947704        52.9997 
 769   0.0000       1.949142        53.0389 
 770   0.0000       1.950935        53.0876 
 771   0.0000       1.955846        53.2213 
 772   0.0000       1.958212        53.2857 
 773   0.0000       1.963605        53.4324 
 774   0.0000       1.965325        53.4792 
 775   0.0000       1.970536        53.6210 
 776   0.0000       1.973161        53.6924 
 777   0.0000       1.978068        53.8260 
 778   0.0000       1.979769        53.8722 
 779   0.0000       1.982861        53.9564 
 780   0.0000       1.985936        54.0401 
 781   0.0000       1.989277        54.1310 
 782   0.0000       1.989594        54.1396 
 783   0.0000       1.994251        54.2663 
 784   0.0000       1.996016        54.3143 
 785   0.0000       2.000526        54.4371 
 786   0.0000       2.009450        54.6799 
 787   0.0000       2.012778        54.7705 
 788   0.0000       2.014198        54.8091 
 789   0.0000       2.020797        54.9887 
 790   0.0000       2.026852        55.1535 
 791   0.0000       2.030458        55.2516 
 792   0.0000       2.035971        55.4016 
 793   0.0000       2.045500        55.6609 
 794   0.0000       2.045880        55.6712 
 795   0.0000       2.050795        55.8050 
 796   0.0000       2.053508        55.8788 
 797   0.0000       2.056494        55.9600 
 798   0.0000       2.060028        56.0562 
 799   0.0000       2.061529        56.0970 
 800   0.0000       2.064271        56.1717 
 801   0.0000       2.065894        56.2158 
 802   0.0000       2.071254        56.3617 
 803   0.0000       2.075703        56.4828 
 804   0.0000       2.081289        56.6347 
 805   0.0000       2.085102        56.7385 
 806   0.0000       2.091200        56.9044 
 807   0.0000       2.095959        57.0339 
 808   0.0000       2.107396        57.3452 
 809   0.0000       2.112425        57.4820 
 810   0.0000       2.115006        57.5522 
 811   0.0000       2.117364        57.6164 
 812   0.0000       2.122414        57.7538 
 813   0.0000       2.125493        57.8376 
 814   0.0000       2.126616        57.8682 
 815   0.0000       2.128545        57.9207 
 816   0.0000       2.129537        57.9477 
 817   0.0000       2.140918        58.2574 
 818   0.0000       2.145827        58.3909 
 819   0.0000       2.150455        58.5168 
 820   0.0000       2.156256        58.6747 
 821   0.0000       2.159961        58.7755 
 822   0.0000       2.161176        58.8086 
 823   0.0000       2.168614        59.0110 
 824   0.0000       2.174378        59.1678 
 825   0.0000       2.179382        59.3040 
 826   0.0000       2.184124        59.4330 
 827   0.0000       2.188510        59.5524 
 828   0.0000       2.191796        59.6418 
 829   0.0000       2.199139        59.8416 
 830   0.0000       2.202539        59.9341 
 831   0.0000       2.211597        60.1806 
 832   0.0000       2.215030        60.2740 
 833   0.0000       2.217725        60.3474 
 834   0.0000       2.222061        60.4654 
 835   0.0000       2.231748        60.7290 
 836   0.0000       2.232798        60.7575 
 837   0.0000       2.237098        60.8745 
 838   0.0000       2.240146        60.9575 
 839   0.0000       2.246972        61.1432 
 840   0.0000       2.250761        61.2463 
 841   0.0000       2.276522        61.9473 
 842   0.0000       2.284880        62.1748 
 843   0.0000       2.285347        62.1874 
 844   0.0000       2.288233        62.2660 
 845   0.0000       2.296952        62.5032 
 846   0.0000       2.298290        62.5397 
 847   0.0000       2.301830        62.6360 
 848   0.0000       2.302824        62.6630 
 849   0.0000       2.305393        62.7329 
 850   0.0000       2.306096        62.7521 
 851   0.0000       2.310550        62.8733 
 852   0.0000       2.312467        62.9254 
 853   0.0000       2.318274        63.0834 
 854   0.0000       2.321281        63.1653 
 855   0.0000       2.324388        63.2498 
 856   0.0000       2.324580        63.2550 
 857   0.0000       2.326016        63.2941 
 858   0.0000       2.329225        63.3814 
 859   0.0000       2.329794        63.3969 
 860   0.0000       2.335865        63.5621 
 861   0.0000       2.340441        63.6866 
 862   0.0000       2.347521        63.8793 
 863   0.0000       2.347768        63.8860 
 864   0.0000       2.358849        64.1875 
 865   0.0000       2.360993        64.2459 
 866   0.0000       2.381138        64.7941 
 867   0.0000       2.384598        64.8882 
 868   0.0000       2.388724        65.0005 
 869   0.0000       2.391861        65.0858 
 870   0.0000       2.393694        65.1357 
 871   0.0000       2.395397        65.1821 
 872   0.0000       2.395642        65.1887 
 873   0.0000       2.396582        65.2143 
 874   0.0000       2.407539        65.5125 
 875   0.0000       2.411999        65.6338 
 876   0.0000       2.416703        65.7618 
 877   0.0000       2.424431        65.9721 
 878   0.0000       2.426251        66.0216 
 879   0.0000       2.429709        66.1158 
 880   0.0000       2.430667        66.1418 
 881   0.0000       2.434977        66.2591 
 882   0.0000       2.437046        66.3154 
 883   0.0000       2.438451        66.3536 
 884   0.0000       2.439700        66.3876 
 885   0.0000       2.449037        66.6417 
 886   0.0000       2.449953        66.6666 
 887   0.0000       2.466798        67.1250 
 888   0.0000       2.472634        67.2838 
 889   0.0000       2.475696        67.3671 
 890   0.0000       2.479092        67.4595 
 891   0.0000       2.480481        67.4973 
 892   0.0000       2.481951        67.5373 
 893   0.0000       2.483957        67.5919 
 894   0.0000       2.484615        67.6098 
 895   0.0000       2.486443        67.6595 
 896   0.0000       2.493887        67.8621 
 897   0.0000       2.496938        67.9451 
 898   0.0000       2.502006        68.0830 
 899   0.0000       2.507100        68.2217 
 900   0.0000       2.515249        68.4434 
 901   0.0000       2.526691        68.7548 
 902   0.0000       2.530089        68.8472 
 903   0.0000       2.531051        68.8734 
 904   0.0000       2.532597        68.9155 
 905   0.0000       2.534293        68.9616 
 906   0.0000       2.536821        69.0304 
 907   0.0000       2.537210        69.0410 
 908   0.0000       2.542543        69.1861 
 909   0.0000       2.551449        69.4284 
 910   0.0000       2.559653        69.6517 
 911   0.0000       2.564303        69.7782 
 912   0.0000       2.568434        69.8906 
 913   0.0000       2.569666        69.9242 
 914   0.0000       2.576755        70.1171 
 915   0.0000       2.585078        70.3435 
 916   0.0000       2.596548        70.6557 
 917   0.0000       2.609365        71.0044 
 918   0.0000       2.627054        71.4858 
 919   0.0000       2.660534        72.3968 
 920   0.0000       2.664789        72.5126 
 921   0.0000       2.669195        72.6325 
 922   0.0000       2.673739        72.7561 
 923   0.0000       2.675342        72.7997 
 924   0.0000       2.677746        72.8652 
 925   0.0000       2.678773        72.8931 
 926   0.0000       2.683128        73.0116 
 927   0.0000       2.689245        73.1781 
 928   0.0000       2.694748        73.3278 
 929   0.0000       2.699183        73.4485 
 930   0.0000       2.711416        73.7814 
 931   0.0000       2.723405        74.1076 
 932   0.0000       2.729393        74.2706 
 933   0.0000       2.745741        74.7154 
 934   0.0000       2.750260        74.8384 
 935   0.0000       2.752013        74.8861 
 936   0.0000       2.752880        74.9097 
 937   0.0000       2.754547        74.9550 
 938   0.0000       2.755650        74.9851 
 939   0.0000       2.757206        75.0274 
 940   0.0000       2.760699        75.1224 
 941   0.0000       2.767717        75.3134 
 942   0.0000       2.788948        75.8911 
 943   0.0000       2.847401        77.4817 
 944   0.0000       2.852162        77.6113 
 945   0.0000       2.872246        78.1578 
 946   0.0000       2.892822        78.7177 
 947   0.0000       2.897436        78.8432 
 948   0.0000       2.898877        78.8825 
 949   0.0000       2.899989        78.9127 
 950   0.0000       2.901321        78.9490 
 951   0.0000       2.902846        78.9905 
 952   0.0000       2.905396        79.0598 
 953   0.0000       2.911254        79.2192 
 954   0.0000       2.912993        79.2666 
 955   0.0000       2.953600        80.3716 
 956   0.0000       3.015723        82.0620 
 957   0.0000       3.023667        82.2782 
 958   0.0000       3.046133        82.8895 
 959   0.0000       3.049165        82.9720 
 960   0.0000       3.052575        83.0648 
 961   0.0000       3.056527        83.1723 
 962   0.0000       3.059758        83.2603 
 963   0.0000       3.062679        83.3397 
 964   0.0000       3.066250        83.4369 
 965   0.0000       3.069324        83.5206 
 966   0.0000       3.070827        83.5614 
 967   0.0000       3.073061        83.6222 
 968   0.0000       3.144553        85.5676 
 969   0.0000       3.209059        87.3229 
 970   0.0000       3.410432        92.8026 
 971   0.0000       3.483418        94.7886 

                    ********************************
                    * MULLIKEN POPULATION ANALYSIS *
                    ********************************

--------------------------------------------
MULLIKEN ATOMIC CHARGES AND SPIN POPULATIONS
--------------------------------------------
   0 C :   -0.207491    0.003952
   1 C :    0.036631    0.036924
   2 C :    0.036728    0.035939
   3 C :   -0.207218    0.004344
   4 C :    0.239978    0.105470
   5 C :    0.001061    0.091643
   6 C :   -0.371735   -0.008947
   7 C :   -0.184908    0.002526
   8 C :    0.176689    0.002682
   9 C :   -0.536355   -0.000009
  10 C :   -0.338764   -0.000102
  11 C :   -0.307360    0.000239
  12 C :   -0.177720    0.000023
  13 C :    0.168996    0.000005
  14 C :   -0.543833    0.000002
  15 C :   -0.325720    0.000002
  16 C :   -0.308789    0.000001
  17 C :   -0.178298    0.000000
  18 C :    0.169642   -0.000000
  19 C :   -0.542604    0.000000
  20 C :   -0.325944   -0.000000
  21 C :   -0.308931   -0.000000
  22 C :   -0.179297    0.000000
  23 C :    0.169945   -0.000000
  24 C :   -0.543906    0.000000
  25 C :   -0.325898    0.000000
  26 C :   -0.307575   -0.000000
  27 C :   -0.179745    0.000000
  28 C :    0.170557   -0.000000
  29 C :   -0.543139    0.000000
  30 C :   -0.325980    0.000000
  31 C :   -0.308555   -0.000000
  32 C :   -0.179475    0.000000
  33 C :    0.170273   -0.000000
  34 C :   -0.543318    0.000000
  35 C :   -0.325980    0.000000
  36 C :   -0.308018   -0.000000
  37 C :   -0.180463    0.000000
  38 C :    0.170955    0.000000
  39 C :   -0.535970   -0.000000
  40 C :   -0.326485   -0.000000
  41 C :   -0.307658   -0.000000
  42 C :   -0.183105    0.000000
  43 C :    0.177204    0.000000
  44 C :   -0.335686   -0.000000
  45 C :   -0.299177   -0.000000
  46 C :   -0.170685   -0.000000
  47 C :    0.174958    0.000000
  48 C :   -0.526659    0.000000
  49 C :   -0.520208   -0.000000
  50 C :   -0.535230   -0.000000
  51 C :    0.030181    0.103623
  52 C :    0.233915    0.102020
  53 H :    0.137750   -0.001514
  54 O :   -0.596759    0.231804
  55 C :   -0.554522   -0.011048
  56 H :    0.158410    0.004614
  57 H :    0.126078   -0.000976
  58 H :    0.156399    0.005465
  59 H :    0.126207   -0.000957
  60 H :    0.153859   -0.000379
  61 H :    0.142995    0.001417
  62 H :    0.147782    0.001520
  63 H :    0.120593   -0.000007
  64 H :    0.152143   -0.000004
  65 H :    0.162137    0.000002
  66 H :    0.153908    0.000252
  67 H :    0.151497   -0.000563
  68 H :    0.134757    0.000032
  69 H :    0.146332    0.000022
  70 H :    0.142662    0.000047
  71 H :    0.121587    0.000007
  72 H :    0.159984   -0.000000
  73 H :    0.168488   -0.000001
  74 H :    0.158316    0.000002
  75 H :    0.143982    0.000000
  76 H :    0.137982   -0.000000
  77 H :    0.148146    0.000000
  78 H :    0.144181    0.000000
  79 H :    0.123366    0.000000
  80 H :    0.159993   -0.000000
  81 H :    0.167699   -0.000000
  82 H :    0.158893    0.000000
  83 H :    0.144339    0.000000
  84 H :    0.138328   -0.000000
  85 H :    0.148915   -0.000000
  86 H :    0.144494    0.000000
  87 H :    0.123646    0.000000
  88 H :    0.160075    0.000000
  89 H :    0.169367   -0.000000
  90 H :    0.158773   -0.000000
  91 H :    0.143913   -0.000000
  92 H :    0.138359   -0.000000
  93 H :    0.147134    0.000000
  94 H :    0.144702    0.000000
  95 H :    0.123582    0.000000
  96 H :    0.159896    0.000000
  97 H :    0.168869   -0.000000
  98 H :    0.158806   -0.000000
  99 H :    0.144262   -0.000000
 100 H :    0.138615   -0.000000
 101 H :    0.148682    0.000000
 102 H :    0.144646   -0.000000
 103 H :    0.123503    0.000000
 104 H :    0.159997   -0.000000
 105 H :    0.168962   -0.000000
 106 H :    0.158677   -0.000000
 107 H :    0.143998   -0.000000
 108 H :    0.138403   -0.000000
 109 H :    0.147815    0.000000
 110 H :    0.144640   -0.000000
 111 H :    0.123504   -0.000000
 112 H :    0.159787    0.000000
 113 H :    0.162100   -0.000000
 114 H :    0.158596   -0.000000
 115 H :    0.143773   -0.000000
 116 H :    0.138626    0.000000
 117 H :    0.147785    0.000000
 118 H :    0.144899    0.000000
 119 H :    0.123688    0.000000
 120 H :    0.138552    0.000000
 121 H :    0.143847    0.000000
 122 H :    0.145112    0.000000
 123 H :    0.146046   -0.000000
 124 H :    0.118830   -0.000000
 125 H :    0.162430   -0.000000
 126 H :    0.158422   -0.000000
 127 H :    0.158888   -0.000000
 128 H :    0.156619    0.000000
 129 H :    0.155637   -0.000000
 130 H :    0.155968   -0.000000
 131 H :    0.158667   -0.000000
 132 H :    0.157617    0.000000
 133 H :    0.161842    0.000000
 134 C :   -0.158828    0.024573
 135 C :   -0.158365    0.024970
 136 H :    0.137812   -0.001498
 137 O :   -0.601926    0.241884
Sum of atomic charges         :   -1.0000000
Sum of atomic spin populations:    1.0000000

-----------------------------------------------------
MULLIKEN REDUCED ORBITAL CHARGES AND SPIN POPULATIONS
-----------------------------------------------------
CHARGE
  0 C s       :     3.230042  s :     3.230042
      pz      :     0.976003  p :     2.941317
      px      :     1.010402
      py      :     0.954912
      dz2     :     0.003697  d :     0.036133
      dxz     :     0.007296
      dyz     :     0.006074
      dx2y2   :     0.009493
      dxy     :     0.009573
  1 C s       :     3.182498  s :     3.182498
      pz      :     0.970512  p :     2.742092
      px      :     0.872725
      py      :     0.898854
      dz2     :     0.005338  d :     0.038779
      dxz     :     0.006911
      dyz     :     0.006461
      dx2y2   :     0.010444
      dxy     :     0.009625
  2 C s       :     3.183099  s :     3.183099
      pz      :     0.954006  p :     2.741387
      px      :     0.917811
      py      :     0.869571
      dz2     :     0.005734  d :     0.038787
      dxz     :     0.006671
      dyz     :     0.006195
      dx2y2   :     0.009612
      dxy     :     0.010575
  3 C s       :     3.229769  s :     3.229769
      pz      :     0.995718  p :     2.941340
      px      :     0.952327
      py      :     0.993296
      dz2     :     0.003306  d :     0.036109
      dxz     :     0.007556
      dyz     :     0.006243
      dx2y2   :     0.010453
      dxy     :     0.008551
  4 C s       :     3.109567  s :     3.109567
      pz      :     0.872391  p :     2.566278
      px      :     0.813706
      py      :     0.880181
      dz2     :     0.013835  d :     0.084177
      dxz     :     0.014549
      dyz     :     0.012955
      dx2y2   :     0.021168
      dxy     :     0.021670
  5 C s       :     3.192122  s :     3.192122
      pz      :     0.982142  p :     2.768388
      px      :     0.884231
      py      :     0.902015
      dz2     :     0.005700  d :     0.038430
      dxz     :     0.006871
      dyz     :     0.005938
      dx2y2   :     0.010551
      dxy     :     0.009370
  6 C s       :     3.267437  s :     3.267437
      pz      :     1.021665  p :     3.063249
      px      :     1.019026
      py      :     1.022558
      dz2     :     0.009856  d :     0.041049
      dxz     :     0.010660
      dyz     :     0.002947
      dx2y2   :     0.009527
      dxy     :     0.008059
  7 C s       :     3.204403  s :     3.204403
      pz      :     0.939077  p :     2.944571
      px      :     0.970573
      py      :     1.034921
      dz2     :     0.009975  d :     0.035934
      dxz     :     0.011796
      dyz     :     0.002127
      dx2y2   :     0.005530
      dxy     :     0.006506
  8 C s       :     3.128957  s :     3.128957
      pz      :     0.814092  p :     2.654137
      px      :     0.892972
      py      :     0.947073
      dz2     :     0.009667  d :     0.040217
      dxz     :     0.013173
      dyz     :     0.004399
      dx2y2   :     0.005868
      dxy     :     0.007110
  9 C s       :     3.309777  s :     3.309777
      pz      :     1.027202  p :     3.191165
      px      :     1.082312
      py      :     1.081651
      dz2     :     0.009768  d :     0.035413
      dxz     :     0.008369
      dyz     :     0.002727
      dx2y2   :     0.006123
      dxy     :     0.008427
 10 C s       :     3.266758  s :     3.266758
      pz      :     1.000683  p :     3.031955
      px      :     1.044090
      py      :     0.987181
      dz2     :     0.007520  d :     0.040052
      dxz     :     0.009600
      dyz     :     0.007956
      dx2y2   :     0.003221
      dxy     :     0.011755
 11 C s       :     3.258272  s :     3.258272
      pz      :     1.002257  p :     3.008354
      px      :     1.038651
      py      :     0.967447
      dz2     :     0.008302  d :     0.040733
      dxz     :     0.007965
      dyz     :     0.007288
      dx2y2   :     0.004914
      dxy     :     0.012263
 12 C s       :     3.199773  s :     3.199773
      pz      :     0.965150  p :     2.942287
      px      :     0.968426
      py      :     1.008711
      dz2     :     0.005883  d :     0.035661
      dxz     :     0.010168
      dyz     :     0.004788
      dx2y2   :     0.006393
      dxy     :     0.008429
 13 C s       :     3.131401  s :     3.131401
      pz      :     0.859117  p :     2.659165
      px      :     0.891664
      py      :     0.908384
      dz2     :     0.006962  d :     0.040437
      dxz     :     0.011868
      dyz     :     0.005455
      dx2y2   :     0.006800
      dxy     :     0.009352
 14 C s       :     3.310208  s :     3.310208
      pz      :     1.040964  p :     3.198569
      px      :     1.084174
      py      :     1.073431
      dz2     :     0.004277  d :     0.035055
      dxz     :     0.008054
      dyz     :     0.010332
      dx2y2   :     0.003020
      dxy     :     0.009372
 15 C s       :     3.267323  s :     3.267323
      pz      :     0.975481  p :     3.018119
      px      :     1.039237
      py      :     1.003402
      dz2     :     0.005690  d :     0.040279
      dxz     :     0.010650
      dyz     :     0.009307
      dx2y2   :     0.003523
      dxy     :     0.011109
 16 C s       :     3.258155  s :     3.258155
      pz      :     0.981614  p :     3.009905
      px      :     1.042444
      py      :     0.985847
      dz2     :     0.004289  d :     0.040729
      dxz     :     0.010541
      dyz     :     0.010339
      dx2y2   :     0.005047
      dxy     :     0.010514
 17 C s       :     3.200213  s :     3.200213
      pz      :     1.010262  p :     2.942472
      px      :     0.970407
      py      :     0.961804
      dz2     :     0.002412  d :     0.035613
      dxz     :     0.007406
      dyz     :     0.004480
      dx2y2   :     0.009000
      dxy     :     0.012315
 18 C s       :     3.131482  s :     3.131482
      pz      :     0.934726  p :     2.658410
      px      :     0.885109
      py      :     0.838575
      dz2     :     0.003861  d :     0.040466
      dxz     :     0.008835
      dyz     :     0.004433
      dx2y2   :     0.010563
      dxy     :     0.012774
 19 C s       :     3.309760  s :     3.309760
      pz      :     1.070827  p :     3.197804
      px      :     1.077654
      py      :     1.049324
      dz2     :     0.005748  d :     0.035040
      dxz     :     0.009558
      dyz     :     0.005674
      dx2y2   :     0.005395
      dxy     :     0.008664
 20 C s       :     3.267520  s :     3.267520
      pz      :     0.970208  p :     3.018154
      px      :     1.047288
      py      :     1.000658
      dz2     :     0.008413  d :     0.040269
      dxz     :     0.010518
      dyz     :     0.005275
      dx2y2   :     0.005787
      dxy     :     0.010276
 21 C s       :     3.258382  s :     3.258382
      pz      :     0.958356  p :     3.009831
      px      :     1.042972
      py      :     1.008503
      dz2     :     0.008551  d :     0.040717
      dxz     :     0.011272
      dyz     :     0.004886
      dx2y2   :     0.008005
      dxy     :     0.008003
 22 C s       :     3.200052  s :     3.200052
      pz      :     1.027893  p :     2.943631
      px      :     0.970367
      py      :     0.945370
      dz2     :     0.004250  d :     0.035615
      dxz     :     0.006382
      dyz     :     0.001866
      dx2y2   :     0.011135
      dxy     :     0.011982
 23 C s       :     3.131128  s :     3.131128
      pz      :     0.945654  p :     2.658438
      px      :     0.893018
      py      :     0.819766
      dz2     :     0.003647  d :     0.040489
      dxz     :     0.007485
      dyz     :     0.004441
      dx2y2   :     0.011503
      dxy     :     0.013412
 24 C s       :     3.310422  s :     3.310422
      pz      :     1.082538  p :     3.198472
      px      :     1.084056
      py      :     1.031878
      dz2     :     0.007557  d :     0.035013
      dxz     :     0.008256
      dyz     :     0.004119
      dx2y2   :     0.006763
      dxy     :     0.008319
 25 C s       :     3.267499  s :     3.267499
      pz      :     0.992499  p :     3.018108
      px      :     1.037746
      py      :     0.987863
      dz2     :     0.004429  d :     0.040291
      dxz     :     0.011862
      dyz     :     0.008559
      dx2y2   :     0.004819
      dxy     :     0.010620
 26 C s       :     3.257933  s :     3.257933
      pz      :     0.974056  p :     3.008941
      px      :     1.034349
      py      :     1.000537
      dz2     :     0.005168  d :     0.040701
      dxz     :     0.012441
      dyz     :     0.008488
      dx2y2   :     0.005507
      dxy     :     0.009097
 27 C s       :     3.200288  s :     3.200288
      pz      :     1.004288  p :     2.943862
      px      :     0.966701
      py      :     0.972872
      dz2     :     0.002915  d :     0.035595
      dxz     :     0.009456
      dyz     :     0.005503
      dx2y2   :     0.007618
      dxy     :     0.010103
 28 C s       :     3.131598  s :     3.131598
      pz      :     0.889137  p :     2.657373
      px      :     0.884585
      py      :     0.883651
      dz2     :     0.004479  d :     0.040472
      dxz     :     0.010639
      dyz     :     0.005129
      dx2y2   :     0.008702
      dxy     :     0.011523
 29 C s       :     3.310040  s :     3.310040
      pz      :     1.064050  p :     3.198069
      px      :     1.081224
      py      :     1.052795
      dz2     :     0.001678  d :     0.035030
      dxz     :     0.010459
      dyz     :     0.010466
      dx2y2   :     0.002881
      dxy     :     0.009545
 30 C s       :     3.267373  s :     3.267373
      pz      :     1.007561  p :     3.018337
      px      :     1.045445
      py      :     0.965331
      dz2     :     0.006932  d :     0.040270
      dxz     :     0.009565
      dyz     :     0.007457
      dx2y2   :     0.006337
      dxy     :     0.009978
 31 C s       :     3.258299  s :     3.258299
      pz      :     0.985109  p :     3.009535
      px      :     1.051590
      py      :     0.972836
      dz2     :     0.007086  d :     0.040721
      dxz     :     0.009028
      dyz     :     0.009496
      dx2y2   :     0.005250
      dxy     :     0.009862
 32 C s       :     3.200280  s :     3.200280
      pz      :     0.947588  p :     2.943586
      px      :     0.976894
      py      :     1.019103
      dz2     :     0.007177  d :     0.035609
      dxz     :     0.012987
      dyz     :     0.004199
      dx2y2   :     0.005007
      dxy     :     0.006240
 33 C s       :     3.131219  s :     3.131219
      pz      :     0.831032  p :     2.658022
      px      :     0.886381
      py      :     0.940609
      dz2     :     0.009278  d :     0.040486
      dxz     :     0.012728
      dyz     :     0.004444
      dx2y2   :     0.006217
      dxy     :     0.007820
 34 C s       :     3.310137  s :     3.310137
      pz      :     1.049404  p :     3.198166
      px      :     1.075442
      py      :     1.073320
      dz2     :     0.009764  d :     0.035015
      dxz     :     0.007335
      dyz     :     0.003448
      dx2y2   :     0.006152
      dxy     :     0.008317
 35 C s       :     3.267510  s :     3.267510
      pz      :     0.991457  p :     3.018185
      px      :     1.046192
      py      :     0.980535
      dz2     :     0.008679  d :     0.040285
      dxz     :     0.010744
      dyz     :     0.005244
      dx2y2   :     0.004652
      dxy     :     0.010968
 36 C s       :     3.258133  s :     3.258133
      pz      :     1.014084  p :     3.009182
      px      :     1.029879
      py      :     0.965219
      dz2     :     0.011659  d :     0.040702
      dxz     :     0.007117
      dyz     :     0.003613
      dx2y2   :     0.005453
      dxy     :     0.012860
 37 C s       :     3.200165  s :     3.200165
      pz      :     0.952684  p :     2.944690
      px      :     0.962001
      py      :     1.030006
      dz2     :     0.009618  d :     0.035607
      dxz     :     0.010669
      dyz     :     0.002297
      dx2y2   :     0.005675
      dxy     :     0.007348
 38 C s       :     3.131130  s :     3.131130
      pz      :     0.827333  p :     2.657412
      px      :     0.891547
      py      :     0.938532
      dz2     :     0.008837  d :     0.040503
      dxz     :     0.013397
      dyz     :     0.004531
      dx2y2   :     0.005434
      dxy     :     0.008304
 39 C s       :     3.306744  s :     3.306744
      pz      :     1.028597  p :     3.194215
      px      :     1.086577
      py      :     1.079041
      dz2     :     0.007107  d :     0.035011
      dxz     :     0.008655
      dyz     :     0.006382
      dx2y2   :     0.002695
      dxy     :     0.010171
 40 C s       :     3.267370  s :     3.267370
      pz      :     0.990450  p :     3.018815
      px      :     1.033751
      py      :     0.994614
      dz2     :     0.004351  d :     0.040299
      dxz     :     0.010931
      dyz     :     0.010656
      dx2y2   :     0.003995
      dxy     :     0.010367
 41 C s       :     3.257997  s :     3.257997
      pz      :     0.994425  p :     3.008992
      px      :     1.047321
      py      :     0.967246
      dz2     :     0.003852  d :     0.040669
      dxz     :     0.011211
      dyz     :     0.010181
      dx2y2   :     0.005087
      dxy     :     0.010337
 42 C s       :     3.200071  s :     3.200071
      pz      :     0.997744  p :     2.947405
      px      :     0.972712
      py      :     0.976949
      dz2     :     0.002592  d :     0.035629
      dxz     :     0.009459
      dyz     :     0.004989
      dx2y2   :     0.007143
      dxy     :     0.011446
 43 C s       :     3.127941  s :     3.127941
      pz      :     0.901760  p :     2.654240
      px      :     0.873182
      py      :     0.879298
      dz2     :     0.003916  d :     0.040615
      dxz     :     0.010215
      dyz     :     0.005205
      dx2y2   :     0.009668
      dxy     :     0.011610
 44 C s       :     3.270138  s :     3.270138
      pz      :     1.003987  p :     3.025169
      px      :     1.060649
      py      :     0.960533
      dz2     :     0.004481  d :     0.040379
      dxz     :     0.011308
      dyz     :     0.008914
      dx2y2   :     0.009221
      dxy     :     0.006454
 45 C s       :     3.253643  s :     3.253643
      pz      :     1.014483  p :     3.004945
      px      :     1.013467
      py      :     0.976995
      dz2     :     0.003913  d :     0.040589
      dxz     :     0.010155
      dyz     :     0.012045
      dx2y2   :     0.009163
      dxy     :     0.005313
 46 C s       :     3.198550  s :     3.198550
      pz      :     0.965756  p :     2.936354
      px      :     0.946730
      py      :     1.023868
      dz2     :     0.009122  d :     0.035781
      dxz     :     0.012194
      dyz     :     0.007097
      dx2y2   :     0.004848
      dxy     :     0.002520
 47 C s       :     3.123762  s :     3.123762
      pz      :     0.896153  p :     2.660145
      px      :     0.816204
      py      :     0.947789
      dz2     :     0.009595  d :     0.041135
      dxz     :     0.013787
      dyz     :     0.008377
      dx2y2   :     0.005330
      dxy     :     0.004045
 48 C s       :     3.306649  s :     3.306649
      pz      :     1.077218  p :     3.185115
      px      :     1.034375
      py      :     1.073522
      dz2     :     0.003011  d :     0.034895
      dxz     :     0.009303
      dyz     :     0.009853
      dx2y2   :     0.009890
      dxy     :     0.002838
 49 C s       :     3.308403  s :     3.308403
      pz      :     1.075227  p :     3.176693
      px      :     1.021674
      py      :     1.079793
      dz2     :     0.002924  d :     0.035112
      dxz     :     0.008906
      dyz     :     0.010961
      dx2y2   :     0.008587
      dxy     :     0.003735
 50 C s       :     3.305593  s :     3.305593
      pz      :     1.066990  p :     3.194731
      px      :     1.066241
      py      :     1.061500
      dz2     :     0.001733  d :     0.034907
      dxz     :     0.010891
      dyz     :     0.009776
      dx2y2   :     0.003312
      dxy     :     0.009195
 51 C s       :     3.190387  s :     3.190387
      pz      :     0.950358  p :     2.740663
      px      :     0.921797
      py      :     0.868508
      dz2     :     0.005841  d :     0.038769
      dxz     :     0.006656
      dyz     :     0.006198
      dx2y2   :     0.009295
      dxy     :     0.010778
 52 C s       :     3.105773  s :     3.105773
      pz      :     0.873686  p :     2.576115
      px      :     0.812664
      py      :     0.889765
      dz2     :     0.012628  d :     0.084197
      dxz     :     0.015293
      dyz     :     0.012769
      dx2y2   :     0.022151
      dxy     :     0.021356
 53 H s       :     0.862250  s :     0.862250
 54 O s       :     3.857376  s :     3.857376
      pz      :     1.490933  p :     4.716928
      px      :     1.494234
      py      :     1.731761
      dz2     :     0.004611  d :     0.022455
      dxz     :     0.006496
      dyz     :     0.002116
      dx2y2   :     0.004380
      dxy     :     0.004853
 55 C s       :     3.303323  s :     3.303323
      pz      :     1.071302  p :     3.216405
      px      :     1.102372
      py      :     1.042732
      dz2     :     0.001931  d :     0.034794
      dxz     :     0.010313
      dyz     :     0.010023
      dx2y2   :     0.010272
      dxy     :     0.002255
 56 H s       :     0.841590  s :     0.841590
 57 H s       :     0.873922  s :     0.873922
 58 H s       :     0.843601  s :     0.843601
 59 H s       :     0.873793  s :     0.873793
 60 H s       :     0.846141  s :     0.846141
 61 H s       :     0.857005  s :     0.857005
 62 H s       :     0.852218  s :     0.852218
 63 H s       :     0.879407  s :     0.879407
 64 H s       :     0.847857  s :     0.847857
 65 H s       :     0.837863  s :     0.837863
 66 H s       :     0.846092  s :     0.846092
 67 H s       :     0.848503  s :     0.848503
 68 H s       :     0.865243  s :     0.865243
 69 H s       :     0.853668  s :     0.853668
 70 H s       :     0.857338  s :     0.857338
 71 H s       :     0.878413  s :     0.878413
 72 H s       :     0.840016  s :     0.840016
 73 H s       :     0.831512  s :     0.831512
 74 H s       :     0.841684  s :     0.841684
 75 H s       :     0.856018  s :     0.856018
 76 H s       :     0.862018  s :     0.862018
 77 H s       :     0.851854  s :     0.851854
 78 H s       :     0.855819  s :     0.855819
 79 H s       :     0.876634  s :     0.876634
 80 H s       :     0.840007  s :     0.840007
 81 H s       :     0.832301  s :     0.832301
 82 H s       :     0.841107  s :     0.841107
 83 H s       :     0.855661  s :     0.855661
 84 H s       :     0.861672  s :     0.861672
 85 H s       :     0.851085  s :     0.851085
 86 H s       :     0.855506  s :     0.855506
 87 H s       :     0.876354  s :     0.876354
 88 H s       :     0.839925  s :     0.839925
 89 H s       :     0.830633  s :     0.830633
 90 H s       :     0.841227  s :     0.841227
 91 H s       :     0.856087  s :     0.856087
 92 H s       :     0.861641  s :     0.861641
 93 H s       :     0.852866  s :     0.852866
 94 H s       :     0.855298  s :     0.855298
 95 H s       :     0.876418  s :     0.876418
 96 H s       :     0.840104  s :     0.840104
 97 H s       :     0.831131  s :     0.831131
 98 H s       :     0.841194  s :     0.841194
 99 H s       :     0.855738  s :     0.855738
100 H s       :     0.861385  s :     0.861385
101 H s       :     0.851318  s :     0.851318
102 H s       :     0.855354  s :     0.855354
103 H s       :     0.876497  s :     0.876497
104 H s       :     0.840003  s :     0.840003
105 H s       :     0.831038  s :     0.831038
106 H s       :     0.841323  s :     0.841323
107 H s       :     0.856002  s :     0.856002
108 H s       :     0.861597  s :     0.861597
109 H s       :     0.852185  s :     0.852185
110 H s       :     0.855360  s :     0.855360
111 H s       :     0.876496  s :     0.876496
112 H s       :     0.840213  s :     0.840213
113 H s       :     0.837900  s :     0.837900
114 H s       :     0.841404  s :     0.841404
115 H s       :     0.856227  s :     0.856227
116 H s       :     0.861374  s :     0.861374
117 H s       :     0.852215  s :     0.852215
118 H s       :     0.855101  s :     0.855101
119 H s       :     0.876312  s :     0.876312
120 H s       :     0.861448  s :     0.861448
121 H s       :     0.856153  s :     0.856153
122 H s       :     0.854888  s :     0.854888
123 H s       :     0.853954  s :     0.853954
124 H s       :     0.881170  s :     0.881170
125 H s       :     0.837570  s :     0.837570
126 H s       :     0.841578  s :     0.841578
127 H s       :     0.841112  s :     0.841112
128 H s       :     0.843381  s :     0.843381
129 H s       :     0.844363  s :     0.844363
130 H s       :     0.844032  s :     0.844032
131 H s       :     0.841333  s :     0.841333
132 H s       :     0.842383  s :     0.842383
133 H s       :     0.838158  s :     0.838158
134 C s       :     3.205392  s :     3.205392
      pz      :     0.988835  p :     2.917138
      px      :     0.940346
      py      :     0.987957
      dz2     :     0.003824  d :     0.036298
      dxz     :     0.006589
      dyz     :     0.006647
      dx2y2   :     0.011071
      dxy     :     0.008168
135 C s       :     3.205154  s :     3.205154
      pz      :     0.980799  p :     2.916914
      px      :     0.963492
      py      :     0.972623
      dz2     :     0.006492  d :     0.036298
      dxz     :     0.004862
      dyz     :     0.005330
      dx2y2   :     0.007666
      dxy     :     0.011948
136 H s       :     0.862188  s :     0.862188
137 O s       :     3.851602  s :     3.851602
      pz      :     1.491936  p :     4.727687
      px      :     1.501898
      py      :     1.733854
      dz2     :     0.004487  d :     0.022637
      dxz     :     0.006621
      dyz     :     0.002075
      dx2y2   :     0.004663
      dxy     :     0.004790

SPIN
  0 C s       :     0.000510  s :     0.000510
      pz      :     0.003325  p :     0.002939
      px      :     0.000490
      py      :    -0.000876
      dz2     :     0.000079  d :     0.000503
      dxz     :     0.000100
      dyz     :     0.000164
      dx2y2   :     0.000157
      dxy     :     0.000003
  1 C s       :     0.000442  s :     0.000442
      pz      :     0.027041  p :     0.035665
      px      :     0.005054
      py      :     0.003570
      dz2     :     0.000466  d :     0.000816
      dxz     :    -0.000027
      dyz     :     0.000153
      dx2y2   :     0.000143
      dxy     :     0.000082
  2 C s       :     0.000260  s :     0.000260
      pz      :     0.026672  p :     0.034844
      px      :     0.004010
      py      :     0.004162
      dz2     :    -0.000073  d :     0.000834
      dxz     :     0.000395
      dyz     :     0.000225
      dx2y2   :     0.000303
      dxy     :    -0.000015
  3 C s       :     0.000576  s :     0.000576
      pz      :     0.003518  p :     0.003271
      px      :     0.000331
      py      :    -0.000578
      dz2     :     0.000035  d :     0.000497
      dxz     :     0.000119
      dyz     :     0.000189
      dx2y2   :     0.000163
      dxy     :    -0.000010
  4 C s       :     0.008128  s :     0.008128
      pz      :     0.065164  p :     0.093730
      px      :     0.011536
      py      :     0.017031
      dz2     :     0.002355  d :     0.003612
      dxz     :     0.000579
      dyz     :    -0.000100
      dx2y2   :     0.000062
      dxy     :     0.000717
  5 C s       :     0.004530  s :     0.004530
      pz      :     0.057573  p :     0.085959
      px      :     0.014090
      py      :     0.014296
      dz2     :     0.000867  d :     0.001154
      dxz     :    -0.000077
      dyz     :     0.000078
      dx2y2   :     0.000111
      dxy     :     0.000174
  6 C s       :    -0.002689  s :    -0.002689
      pz      :    -0.001084  p :    -0.006887
      px      :    -0.002860
      py      :    -0.002944
      dz2     :     0.000005  d :     0.000629
      dxz     :     0.000367
      dyz     :     0.000050
      dx2y2   :     0.000219
      dxy     :    -0.000013
  7 C s       :     0.000948  s :     0.000948
      pz      :     0.001602  p :     0.001539
      px      :     0.000306
      py      :    -0.000369
      dz2     :    -0.000000  d :     0.000039
      dxz     :     0.000010
      dyz     :     0.000002
      dx2y2   :     0.000006
      dxy     :     0.000021
  8 C s       :     0.000243  s :     0.000243
      pz      :     0.000100  p :     0.002423
      px      :     0.000299
      py      :     0.002024
      dz2     :    -0.000001  d :     0.000016
      dxz     :     0.000018
      dyz     :     0.000003
      dx2y2   :    -0.000001
      dxy     :    -0.000002
  9 C s       :    -0.000025  s :    -0.000025
      pz      :     0.000030  p :    -0.000003
      px      :     0.000023
      py      :    -0.000055
      dz2     :     0.000003  d :     0.000019
      dxz     :     0.000001
      dyz     :     0.000006
      dx2y2   :     0.000002
      dxy     :     0.000008
 10 C s       :     0.000010  s :     0.000010
      pz      :    -0.000089  p :    -0.000132
      px      :    -0.000015
      py      :    -0.000028
      dz2     :    -0.000000  d :     0.000019
      dxz     :     0.000002
      dyz     :     0.000013
      dx2y2   :     0.000000
      dxy     :     0.000004
 11 C s       :     0.000038  s :     0.000038
      pz      :     0.000036  p :     0.000199
      px      :     0.000077
      py      :     0.000085
      dz2     :     0.000000  d :     0.000001
      dxz     :    -0.000000
      dyz     :     0.000000
      dx2y2   :     0.000001
      dxy     :    -0.000000
 12 C s       :     0.000001  s :     0.000001
      pz      :     0.000008  p :     0.000022
      px      :    -0.000000
      py      :     0.000015
      dz2     :     0.000000  d :     0.000000
      dxz     :    -0.000000
      dyz     :    -0.000000
      dx2y2   :    -0.000000
      dxy     :     0.000000
 13 C s       :     0.000000  s :     0.000000
      pz      :     0.000002  p :     0.000004
      px      :     0.000001
      py      :     0.000002
      dz2     :     0.000000  d :     0.000000
      dxz     :     0.000000
      dyz     :    -0.000000
      dx2y2   :    -0.000000
      dxy     :     0.000000
 14 C s       :     0.000001  s :     0.000001
      pz      :    -0.000000  p :     0.000001
      px      :     0.000002
      py      :     0.000000
      dz2     :    -0.000000  d :     0.000000
      dxz     :     0.000000
      dyz     :     0.000000
      dx2y2   :     0.000000
      dxy     :     0.000000
 15 C s       :     0.000000  s :     0.000000
      pz      :     0.000000  p :     0.000001
      px      :     0.000001
      py      :     0.000000
      dz2     :    -0.000000  d :     0.000000
      dxz     :     0.000000
      dyz     :     0.000000
      dx2y2   :     0.000000
      dxy     :    -0.000000
 16 C s       :     0.000000  s :     0.000000
      pz      :     0.000001  p :     0.000001
      px      :    -0.000000
      py      :     0.000000
      dz2     :    -0.000000  d :     0.000000
      dxz     :     0.000000
      dyz     :     0.000000
      dx2y2   :     0.000000
      dxy     :    -0.000000
 17 C s       :    -0.000000  s :    -0.000000
      pz      :    -0.000000  p :     0.000000
      px      :     0.000000
      py      :     0.000000
      dz2     :     0.000000  d :     0.000000
      dxz     :    -0.000000
      dyz     :     0.000000
      dx2y2   :    -0.000000
      dxy     :    -0.000000
 18 C s       :     0.000000  s :     0.000000
      pz      :     0.000000  p :    -0.000000
      px      :    -0.000000
      py      :    -0.000000
      dz2     :    -0.000000  d :     0.000000
      dxz     :    -0.000000
      dyz     :     0.000000
      dx2y2   :    -0.000000
      dxy     :     0.000000
 19 C s       :     0.000000  s :     0.000000
      pz      :    -0.000000  p :     0.000000
      px      :     0.000000
      py      :     0.000000
      dz2     :     0.000000  d :     0.000000
      dxz     :    -0.000000
      dyz     :    -0.000000
      dx2y2   :     0.000000
      dxy     :    -0.000000
 20 C s       :    -0.000000  s :    -0.000000
      pz      :     0.000000  p :    -0.000000
      px      :     0.000000
      py      :    -0.000000
      dz2     :     0.000000  d :     0.000000
      dxz     :     0.000000
      dyz     :     0.000000
      dx2y2   :     0.000000
      dxy     :     0.000000
 21 C s       :    -0.000000  s :    -0.000000
      pz      :    -0.000000  p :    -0.000000
      px      :    -0.000000
      py      :    -0.000000
      dz2     :     0.000000  d :     0.000000
      dxz     :     0.000000
      dyz     :     0.000000
      dx2y2   :     0.000000
      dxy     :     0.000000
 22 C s       :    -0.000000  s :    -0.000000
      pz      :     0.000000  p :     0.000000
      px      :     0.000000
      py      :     0.000000
      dz2     :    -0.000000  d :    -0.000000
      dxz     :    -0.000000
      dyz     :    -0.000000
      dx2y2   :    -0.000000
      dxy     :    -0.000000
 23 C s       :    -0.000000  s :    -0.000000
      pz      :    -0.000000  p :    -0.000000
      px      :    -0.000000
      py      :    -0.000000
      dz2     :     0.000000  d :     0.000000
      dxz     :     0.000000
      dyz     :    -0.000000
      dx2y2   :     0.000000
      dxy     :     0.000000
 24 C s       :     0.000000  s :     0.000000
      pz      :     0.000000  p :     0.000000
      px      :     0.000000
      py      :     0.000000
      dz2     :    -0.000000  d :    -0.000000
      dxz     :    -0.000000
      dyz     :    -0.000000
      dx2y2   :    -0.000000
      dxy     :     0.000000
 25 C s       :     0.000000  s :     0.000000
      pz      :     0.000000  p :     0.000000
      px      :     0.000000
      py      :     0.000000
      dz2     :    -0.000000  d :    -0.000000
      dxz     :    -0.000000
      dyz     :    -0.000000
      dx2y2   :     0.000000
      dxy     :    -0.000000
 26 C s       :    -0.000000  s :    -0.000000
      pz      :    -0.000000  p :    -0.000000
      px      :    -0.000000
      py      :    -0.000000
      dz2     :     0.000000  d :     0.000000
      dxz     :     0.000000
      dyz     :    -0.000000
      dx2y2   :     0.000000
      dxy     :     0.000000
 27 C s       :     0.000000  s :     0.000000
      pz      :     0.000000  p :     0.000000
      px      :     0.000000
      py      :     0.000000
      dz2     :    -0.000000  d :    -0.000000
      dxz     :    -0.000000
      dyz     :    -0.000000
      dx2y2   :     0.000000
      dxy     :    -0.000000
 28 C s       :    -0.000000  s :    -0.000000
      pz      :    -0.000000  p :    -0.000000
      px      :    -0.000000
      py      :    -0.000000
      dz2     :     0.000000  d :     0.000000
      dxz     :     0.000000
      dyz     :     0.000000
      dx2y2   :     0.000000
      dxy     :     0.000000
 29 C s       :     0.000000  s :     0.000000
      pz      :     0.000000  p :     0.000000
      px      :     0.000000
      py      :     0.000000
      dz2     :    -0.000000  d :    -0.000000
      dxz     :    -0.000000
      dyz     :    -0.000000
      dx2y2   :    -0.000000
      dxy     :    -0.000000
 30 C s       :     0.000000  s :     0.000000
      pz      :     0.000000  p :     0.000000
      px      :     0.000000
      py      :     0.000000
      dz2     :    -0.000000  d :    -0.000000
      dxz     :    -0.000000
      dyz     :    -0.000000
      dx2y2   :    -0.000000
      dxy     :    -0.000000
 31 C s       :    -0.000000  s :    -0.000000
      pz      :    -0.000000  p :    -0.000000
      px      :    -0.000000
      py      :    -0.000000
      dz2     :     0.000000  d :     0.000000
      dxz     :    -0.000000
      dyz     :    -0.000000
      dx2y2   :     0.000000
      dxy     :     0.000000
 32 C s       :     0.000000  s :     0.000000
      pz      :     0.000000  p :     0.000000
      px      :     0.000000
      py      :     0.000000
      dz2     :    -0.000000  d :    -0.000000
      dxz     :    -0.000000
      dyz     :    -0.000000
      dx2y2   :    -0.000000
      dxy     :    -0.000000
 33 C s       :    -0.000000  s :    -0.000000
      pz      :    -0.000000  p :    -0.000000
      px      :    -0.000000
      py      :    -0.000000
      dz2     :     0.000000  d :     0.000000
      dxz     :     0.000000
      dyz     :     0.000000
      dx2y2   :     0.000000
      dxy     :     0.000000
 34 C s       :     0.000000  s :     0.000000
      pz      :     0.000000  p :     0.000000
      px      :     0.000000
      py      :     0.000000
      dz2     :    -0.000000  d :    -0.000000
      dxz     :    -0.000000
      dyz     :    -0.000000
      dx2y2   :    -0.000000
      dxy     :    -0.000000
 35 C s       :     0.000000  s :     0.000000
      pz      :     0.000000  p :     0.000000
      px      :     0.000000
      py      :     0.000000
      dz2     :    -0.000000  d :    -0.000000
      dxz     :    -0.000000
      dyz     :    -0.000000
      dx2y2   :    -0.000000
      dxy     :    -0.000000
 36 C s       :    -0.000000  s :    -0.000000
      pz      :    -0.000000  p :    -0.000000
      px      :    -0.000000
      py      :    -0.000000
      dz2     :    -0.000000  d :    -0.000000
      dxz     :    -0.000000
      dyz     :     0.000000
      dx2y2   :    -0.000000
      dxy     :     0.000000
 37 C s       :     0.000000  s :     0.000000
      pz      :    -0.000000  p :     0.000000
      px      :     0.000000
      py      :     0.000000
      dz2     :    -0.000000  d :    -0.000000
      dxz     :    -0.000000
      dyz     :    -0.000000
      dx2y2   :    -0.000000
      dxy     :    -0.000000
 38 C s       :    -0.000000  s :    -0.000000
      pz      :     0.000000  p :     0.000000
      px      :     0.000000
      py      :    -0.000000
      dz2     :     0.000000  d :     0.000000
      dxz     :    -0.000000
      dyz     :    -0.000000
      dx2y2   :    -0.000000
      dxy     :    -0.000000
 39 C s       :    -0.000000  s :    -0.000000
      pz      :    -0.000000  p :     0.000000
      px      :     0.000000
      py      :    -0.000000
      dz2     :     0.000000  d :    -0.000000
      dxz     :     0.000000
      dyz     :    -0.000000
      dx2y2   :    -0.000000
      dxy     :    -0.000000
 40 C s       :    -0.000000  s :    -0.000000
      pz      :    -0.000000  p :    -0.000000
      px      :    -0.000000
      py      :    -0.000000
      dz2     :    -0.000000  d :    -0.000000
      dxz     :     0.000000
      dyz     :    -0.000000
      dx2y2   :    -0.000000
      dxy     :    -0.000000
 41 C s       :    -0.000000  s :    -0.000000
      pz      :     0.000000  p :     0.000000
      px      :     0.000000
      py      :    -0.000000
      dz2     :    -0.000000  d :    -0.000000
      dxz     :    -0.000000
      dyz     :    -0.000000
      dx2y2   :    -0.000000
      dxy     :     0.000000
 42 C s       :     0.000000  s :     0.000000
      pz      :    -0.000000  p :    -0.000000
      px      :     0.000000
      py      :    -0.000000
      dz2     :    -0.000000  d :    -0.000000
      dxz     :     0.000000
      dyz     :    -0.000000
      dx2y2   :     0.000000
      dxy     :    -0.000000
 43 C s       :     0.000000  s :     0.000000
      pz      :     0.000000  p :     0.000000
      px      :    -0.000000
      py      :     0.000000
      dz2     :     0.000000  d :     0.000000
      dxz     :     0.000000
      dyz     :    -0.000000
      dx2y2   :    -0.000000
      dxy     :    -0.000000
 44 C s       :    -0.000000  s :    -0.000000
      pz      :    -0.000000  p :    -0.000000
      px      :    -0.000000
      py      :    -0.000000
      dz2     :     0.000000  d :     0.000000
      dxz     :     0.000000
      dyz     :    -0.000000
      dx2y2   :     0.000000
      dxy     :     0.000000
 45 C s       :    -0.000000  s :    -0.000000
      pz      :     0.000000  p :     0.000000
      px      :    -0.000000
      py      :     0.000000
      dz2     :    -0.000000  d :     0.000000
      dxz     :     0.000000
      dyz     :     0.000000
      dx2y2   :     0.000000
      dxy     :    -0.000000
 46 C s       :    -0.000000  s :    -0.000000
      pz      :    -0.000000  p :    -0.000000
      px      :    -0.000000
      py      :    -0.000000
      dz2     :    -0.000000  d :    -0.000000
      dxz     :    -0.000000
      dyz     :     0.000000
      dx2y2   :    -0.000000
      dxy     :     0.000000
 47 C s       :     0.000000  s :     0.000000
      pz      :     0.000000  p :     0.000000
      px      :     0.000000
      py      :    -0.000000
      dz2     :     0.000000  d :     0.000000
      dxz     :     0.000000
      dyz     :    -0.000000
      dx2y2   :     0.000000
      dxy     :     0.000000
 48 C s       :     0.000000  s :     0.000000
      pz      :    -0.000000  p :    -0.000000
      px      :    -0.000000
      py      :     0.000000
      dz2     :     0.000000  d :     0.000000
      dxz     :    -0.000000
      dyz     :    -0.000000
      dx2y2   :     0.000000
      dxy     :     0.000000
 49 C s       :     0.000000  s :     0.000000
      pz      :     0.000000  p :    -0.000000
      px      :    -0.000000
      py      :    -0.000000
      dz2     :    -0.000000  d :    -0.000000
      dxz     :    -0.000000
      dyz     :    -0.000000
      dx2y2   :     0.000000
      dxy     :     0.000000
 50 C s       :     0.000000  s :     0.000000
      pz      :    -0.000000  p :    -0.000000
      px      :    -0.000000
      py      :    -0.000000
      dz2     :    -0.000000  d :     0.000000
      dxz     :     0.000000
      dyz     :     0.000000
      dx2y2   :    -0.000000
      dxy     :    -0.000000
 51 C s       :     0.005950  s :     0.005950
      pz      :     0.067011  p :     0.096508
      px      :     0.013001
      py      :     0.016497
      dz2     :    -0.000026  d :     0.001165
      dxz     :     0.000583
      dyz     :     0.000205
      dx2y2   :     0.000386
      dxy     :     0.000016
 52 C s       :     0.007555  s :     0.007555
      pz      :     0.063592  p :     0.090687
      px      :     0.012080
      py      :     0.015015
      dz2     :     0.001807  d :     0.003777
      dxz     :     0.001102
      dyz     :    -0.000042
      dx2y2   :     0.000252
      dxy     :     0.000658
 53 H s       :    -0.001514  s :    -0.001514
 54 O s       :     0.006857  s :     0.006857
      pz      :     0.146001  p :     0.225888
      px      :     0.036259
      py      :     0.043627
      dz2     :    -0.000491  d :    -0.000941
      dxz     :    -0.000165
      dyz     :     0.000006
      dx2y2   :    -0.000063
      dxy     :    -0.000227
 55 C s       :    -0.002922  s :    -0.002922
      pz      :    -0.002758  p :    -0.008901
      px      :    -0.001228
      py      :    -0.004915
      dz2     :     0.000109  d :     0.000774
      dxz     :     0.000090
      dyz     :     0.000301
      dx2y2   :     0.000253
      dxy     :     0.000022
 56 H s       :     0.004614  s :     0.004614
 57 H s       :    -0.000976  s :    -0.000976
 58 H s       :     0.005465  s :     0.005465
 59 H s       :    -0.000957  s :    -0.000957
 60 H s       :    -0.000379  s :    -0.000379
 61 H s       :     0.001417  s :     0.001417
 62 H s       :     0.001520  s :     0.001520
 63 H s       :    -0.000007  s :    -0.000007
 64 H s       :    -0.000004  s :    -0.000004
 65 H s       :     0.000002  s :     0.000002
 66 H s       :     0.000252  s :     0.000252
 67 H s       :    -0.000563  s :    -0.000563
 68 H s       :     0.000032  s :     0.000032
 69 H s       :     0.000022  s :     0.000022
 70 H s       :     0.000047  s :     0.000047
 71 H s       :     0.000007  s :     0.000007
 72 H s       :    -0.000000  s :    -0.000000
 73 H s       :    -0.000001  s :    -0.000001
 74 H s       :     0.000002  s :     0.000002
 75 H s       :     0.000000  s :     0.000000
 76 H s       :    -0.000000  s :    -0.000000
 77 H s       :     0.000000  s :     0.000000
 78 H s       :     0.000000  s :     0.000000
 79 H s       :     0.000000  s :     0.000000
 80 H s       :    -0.000000  s :    -0.000000
 81 H s       :    -0.000000  s :    -0.000000
 82 H s       :     0.000000  s :     0.000000
 83 H s       :     0.000000  s :     0.000000
 84 H s       :    -0.000000  s :    -0.000000
 85 H s       :    -0.000000  s :    -0.000000
 86 H s       :     0.000000  s :     0.000000
 87 H s       :     0.000000  s :     0.000000
 88 H s       :     0.000000  s :     0.000000
 89 H s       :    -0.000000  s :    -0.000000
 90 H s       :    -0.000000  s :    -0.000000
 91 H s       :    -0.000000  s :    -0.000000
 92 H s       :    -0.000000  s :    -0.000000
 93 H s       :     0.000000  s :     0.000000
 94 H s       :     0.000000  s :     0.000000
 95 H s       :     0.000000  s :     0.000000
 96 H s       :     0.000000  s :     0.000000
 97 H s       :    -0.000000  s :    -0.000000
 98 H s       :    -0.000000  s :    -0.000000
 99 H s       :    -0.000000  s :    -0.000000
100 H s       :    -0.000000  s :    -0.000000
101 H s       :     0.000000  s :     0.000000
102 H s       :    -0.000000  s :    -0.000000
103 H s       :     0.000000  s :     0.000000
104 H s       :    -0.000000  s :    -0.000000
105 H s       :    -0.000000  s :    -0.000000
106 H s       :    -0.000000  s :    -0.000000
107 H s       :    -0.000000  s :    -0.000000
108 H s       :    -0.000000  s :    -0.000000
109 H s       :     0.000000  s :     0.000000
110 H s       :    -0.000000  s :    -0.000000
111 H s       :    -0.000000  s :    -0.000000
112 H s       :     0.000000  s :     0.000000
113 H s       :    -0.000000  s :    -0.000000
114 H s       :    -0.000000  s :    -0.000000
115 H s       :    -0.000000  s :    -0.000000
116 H s       :     0.000000  s :     0.000000
117 H s       :     0.000000  s :     0.000000
118 H s       :     0.000000  s :     0.000000
119 H s       :     0.000000  s :     0.000000
120 H s       :     0.000000  s :     0.000000
121 H s       :     0.000000  s :     0.000000
122 H s       :     0.000000  s :     0.000000
123 H s       :    -0.000000  s :    -0.000000
124 H s       :    -0.000000  s :    -0.000000
125 H s       :    -0.000000  s :    -0.000000
126 H s       :    -0.000000  s :    -0.000000
127 H s       :    -0.000000  s :    -0.000000
128 H s       :     0.000000  s :     0.000000
129 H s       :    -0.000000  s :    -0.000000
130 H s       :    -0.000000  s :    -0.000000
131 H s       :    -0.000000  s :    -0.000000
132 H s       :     0.000000  s :     0.000000
133 H s       :     0.000000  s :     0.000000
134 C s       :     0.001731  s :     0.001731
      pz      :     0.014874  p :     0.022627
      px      :     0.002981
      py      :     0.004771
      dz2     :     0.000057  d :     0.000215
      dxz     :     0.000094
      dyz     :    -0.000006
      dx2y2   :     0.000042
      dxy     :     0.000029
135 C s       :     0.001785  s :     0.001785
      pz      :     0.014877  p :     0.022974
      px      :     0.003465
      py      :     0.004632
      dz2     :     0.000179  d :     0.000210
      dxz     :    -0.000005
      dyz     :    -0.000015
      dx2y2   :     0.000006
      dxy     :     0.000046
136 H s       :    -0.001498  s :    -0.001498
137 O s       :     0.007286  s :     0.007286
      pz      :     0.152864  p :     0.235577
      px      :     0.033860
      py      :     0.048854
      dz2     :    -0.000503  d :    -0.000979
      dxz     :    -0.000182
      dyz     :     0.000009
      dx2y2   :    -0.000066
      dxy     :    -0.000237


                     *******************************
                     * LOEWDIN POPULATION ANALYSIS *
                     *******************************

-------------------------------------------
LOEWDIN ATOMIC CHARGES AND SPIN POPULATIONS
-------------------------------------------
   0 C :   -0.132180    0.005926
   1 C :   -0.060325    0.038142
   2 C :   -0.060805    0.037574
   3 C :   -0.132315    0.006194
   4 C :    0.036794    0.106592
   5 C :   -0.068871    0.085685
   6 C :   -0.232348   -0.002182
   7 C :   -0.159413    0.003408
   8 C :   -0.041509    0.002243
   9 C :   -0.364695    0.000133
  10 C :   -0.233465   -0.000114
  11 C :   -0.230730    0.000287
  12 C :   -0.166016    0.000006
  13 C :   -0.038397    0.000009
  14 C :   -0.370680    0.000004
  15 C :   -0.223946    0.000002
  16 C :   -0.231410    0.000001
  17 C :   -0.166706    0.000000
  18 C :   -0.037119    0.000000
  19 C :   -0.370497    0.000000
  20 C :   -0.223947   -0.000000
  21 C :   -0.231389   -0.000000
  22 C :   -0.167251    0.000000
  23 C :   -0.036792   -0.000000
  24 C :   -0.370954    0.000000
  25 C :   -0.223702    0.000000
  26 C :   -0.231469   -0.000000
  27 C :   -0.167445    0.000000
  28 C :   -0.036354   -0.000000
  29 C :   -0.370677    0.000000
  30 C :   -0.223892    0.000000
  31 C :   -0.231431   -0.000000
  32 C :   -0.167171    0.000000
  33 C :   -0.036644   -0.000000
  34 C :   -0.370850    0.000000
  35 C :   -0.223721    0.000000
  36 C :   -0.231589   -0.000000
  37 C :   -0.167724    0.000000
  38 C :   -0.036224   -0.000000
  39 C :   -0.369963    0.000000
  40 C :   -0.223792    0.000000
  41 C :   -0.231934   -0.000000
  42 C :   -0.169266    0.000000
  43 C :   -0.033485    0.000000
  44 C :   -0.224784   -0.000000
  45 C :   -0.231101   -0.000000
  46 C :   -0.166687   -0.000000
  47 C :   -0.039542    0.000000
  48 C :   -0.367256    0.000000
  49 C :   -0.362163    0.000000
  50 C :   -0.371785   -0.000000
  51 C :   -0.074173    0.095204
  52 C :    0.032908    0.105013
  53 H :    0.133982   -0.000789
  54 O :   -0.393912    0.227337
  55 C :   -0.373354   -0.003567
  56 H :    0.130490    0.003897
  57 H :    0.133170   -0.000506
  58 H :    0.131237    0.004944
  59 H :    0.133135   -0.000503
  60 H :    0.132269   -0.000175
  61 H :    0.130185    0.001212
  62 H :    0.133529    0.001206
  63 H :    0.121188   -0.000064
  64 H :    0.128274    0.000005
  65 H :    0.129872    0.000013
  66 H :    0.129948    0.000195
  67 H :    0.130730   -0.000208
  68 H :    0.122268    0.000026
  69 H :    0.126540    0.000024
  70 H :    0.126071    0.000019
  71 H :    0.123967    0.000002
  72 H :    0.131079    0.000001
  73 H :    0.134437   -0.000000
  74 H :    0.134032    0.000001
  75 H :    0.128420    0.000000
  76 H :    0.122637   -0.000000
  77 H :    0.126300   -0.000000
  78 H :    0.126649    0.000000
  79 H :    0.124446    0.000000
  80 H :    0.131163   -0.000000
  81 H :    0.134576   -0.000000
  82 H :    0.134382    0.000000
  83 H :    0.128624    0.000000
  84 H :    0.122886   -0.000000
  85 H :    0.126583   -0.000000
  86 H :    0.126833    0.000000
  87 H :    0.124463    0.000000
  88 H :    0.131212    0.000000
  89 H :    0.135063   -0.000000
  90 H :    0.134382   -0.000000
  91 H :    0.128319   -0.000000
  92 H :    0.122840   -0.000000
  93 H :    0.126185   -0.000000
  94 H :    0.127071    0.000000
  95 H :    0.124354    0.000000
  96 H :    0.131213   -0.000000
  97 H :    0.135066   -0.000000
  98 H :    0.134356   -0.000000
  99 H :    0.128561   -0.000000
 100 H :    0.123013   -0.000000
 101 H :    0.126571   -0.000000
 102 H :    0.126924   -0.000000
 103 H :    0.124390    0.000000
 104 H :    0.131233   -0.000000
 105 H :    0.135123   -0.000000
 106 H :    0.134297   -0.000000
 107 H :    0.128364   -0.000000
 108 H :    0.122878   -0.000000
 109 H :    0.126298   -0.000000
 110 H :    0.127027   -0.000000
 111 H :    0.124314   -0.000000
 112 H :    0.131105    0.000000
 113 H :    0.135179   -0.000000
 114 H :    0.134222   -0.000000
 115 H :    0.128120   -0.000000
 116 H :    0.122970    0.000000
 117 H :    0.126702   -0.000000
 118 H :    0.126779    0.000000
 119 H :    0.124178    0.000000
 120 H :    0.122990    0.000000
 121 H :    0.127936    0.000000
 122 H :    0.129710    0.000000
 123 H :    0.126115   -0.000000
 124 H :    0.123338    0.000000
 125 H :    0.132291   -0.000000
 126 H :    0.133976    0.000000
 127 H :    0.134402    0.000000
 128 H :    0.130654    0.000000
 129 H :    0.131287    0.000000
 130 H :    0.131265   -0.000000
 131 H :    0.130748    0.000000
 132 H :    0.134073   -0.000000
 133 H :    0.136547    0.000000
 134 C :   -0.151701    0.023194
 135 C :   -0.151797    0.023480
 136 H :    0.133999   -0.000780
 137 O :   -0.394359    0.236909

----------------------------------------------------
LOEWDIN REDUCED ORBITAL CHARGES AND SPIN POPULATIONS
----------------------------------------------------
CHARGE
  0 C s       :     2.919448  s :     2.919448
      pz      :     1.013542  p :     3.127384
      px      :     1.064779
      py      :     1.049063
      dz2     :     0.007955  d :     0.085348
      dxz     :     0.014527
      dyz     :     0.014846
      dx2y2   :     0.023784
      dxy     :     0.024236
  1 C s       :     2.880813  s :     2.880813
      pz      :     1.007882  p :     3.079403
      px      :     1.041205
      py      :     1.030315
      dz2     :     0.012254  d :     0.100109
      dxz     :     0.017211
      dyz     :     0.015895
      dx2y2   :     0.028067
      dxy     :     0.026683
  2 C s       :     2.880936  s :     2.880936
      pz      :     1.010577  p :     3.079755
      px      :     1.033893
      py      :     1.035285
      dz2     :     0.012931  d :     0.100114
      dxz     :     0.016500
      dyz     :     0.016288
      dx2y2   :     0.026098
      dxy     :     0.028297
  3 C s       :     2.919379  s :     2.919379
      pz      :     1.013342  p :     3.127589
      px      :     1.065257
      py      :     1.048990
      dz2     :     0.007592  d :     0.085347
      dxz     :     0.014980
      dyz     :     0.014445
      dx2y2   :     0.025284
      dxy     :     0.023045
  4 C s       :     2.861398  s :     2.861398
      pz      :     0.928692  p :     2.897889
      px      :     0.970283
      py      :     0.998913
      dz2     :     0.030329  d :     0.203919
      dxz     :     0.035365
      dyz     :     0.031841
      dx2y2   :     0.053096
      dxy     :     0.053289
  5 C s       :     2.895201  s :     2.895201
      pz      :     1.023235  p :     3.077452
      px      :     1.023917
      py      :     1.030300
      dz2     :     0.012989  d :     0.096218
      dxz     :     0.016389
      dyz     :     0.015281
      dx2y2   :     0.026511
      dxy     :     0.025048
  6 C s       :     2.920554  s :     2.920554
      pz      :     1.094962  p :     3.225483
      px      :     1.050073
      py      :     1.080448
      dz2     :     0.020271  d :     0.086311
      dxz     :     0.023172
      dyz     :     0.005858
      dx2y2   :     0.019112
      dxy     :     0.017898
  7 C s       :     2.933727  s :     2.933727
      pz      :     1.050070  p :     3.142663
      px      :     1.059604
      py      :     1.032990
      dz2     :     0.021412  d :     0.083023
      dxz     :     0.029648
      dyz     :     0.004937
      dx2y2   :     0.013375
      dxy     :     0.013652
  8 C s       :     2.893513  s :     2.893513
      pz      :     1.015293  p :     3.049673
      px      :     1.062817
      py      :     0.971563
      dz2     :     0.023827  d :     0.098323
      dxz     :     0.035135
      dyz     :     0.009800
      dx2y2   :     0.014278
      dxy     :     0.015284
  9 C s       :     2.973358  s :     2.973358
      pz      :     1.083070  p :     3.322826
      px      :     1.113183
      py      :     1.126573
      dz2     :     0.019337  d :     0.068511
      dxz     :     0.017089
      dyz     :     0.005365
      dx2y2   :     0.011179
      dxy     :     0.015541
 10 C s       :     2.937487  s :     2.937487
      pz      :     1.062981  p :     3.213343
      px      :     1.088208
      py      :     1.062154
      dz2     :     0.016142  d :     0.082635
      dxz     :     0.019533
      dyz     :     0.017501
      dx2y2   :     0.006579
      dxy     :     0.022879
 11 C s       :     2.932292  s :     2.932292
      pz      :     1.078305  p :     3.212528
      px      :     1.078037
      py      :     1.056186
      dz2     :     0.016355  d :     0.085909
      dxz     :     0.016862
      dyz     :     0.016490
      dx2y2   :     0.010660
      dxy     :     0.025542
 12 C s       :     2.931532  s :     2.931532
      pz      :     1.049856  p :     3.151731
      px      :     1.070153
      py      :     1.031722
      dz2     :     0.013566  d :     0.082753
      dxz     :     0.024446
      dyz     :     0.008777
      dx2y2   :     0.016307
      dxy     :     0.019656
 13 C s       :     2.894132  s :     2.894132
      pz      :     1.000314  p :     3.045689
      px      :     1.065968
      py      :     0.979407
      dz2     :     0.016686  d :     0.098576
      dxz     :     0.030844
      dyz     :     0.011925
      dx2y2   :     0.017619
      dxy     :     0.021502
 14 C s       :     2.969787  s :     2.969787
      pz      :     1.091568  p :     3.332959
      px      :     1.116990
      py      :     1.124401
      dz2     :     0.009056  d :     0.067933
      dxz     :     0.015839
      dyz     :     0.020187
      dx2y2   :     0.005162
      dxy     :     0.017689
 15 C s       :     2.940070  s :     2.940070
      pz      :     1.052436  p :     3.200759
      px      :     1.081530
      py      :     1.066793
      dz2     :     0.011967  d :     0.083117
      dxz     :     0.022172
      dyz     :     0.020540
      dx2y2   :     0.006574
      dxy     :     0.021865
 16 C s       :     2.933712  s :     2.933712
      pz      :     1.058886  p :     3.211927
      px      :     1.080822
      py      :     1.072218
      dz2     :     0.009352  d :     0.085771
      dxz     :     0.021359
      dyz     :     0.022359
      dx2y2   :     0.010328
      dxy     :     0.022374
 17 C s       :     2.931483  s :     2.931483
      pz      :     1.030995  p :     3.152574
      px      :     1.073560
      py      :     1.048019
      dz2     :     0.005305  d :     0.082649
      dxz     :     0.015592
      dyz     :     0.008260
      dx2y2   :     0.023038
      dxy     :     0.030453
 18 C s       :     2.894307  s :     2.894307
      pz      :     0.967860  p :     3.044233
      px      :     1.068691
      py      :     1.007681
      dz2     :     0.008279  d :     0.098579
      dxz     :     0.019822
      dyz     :     0.009675
      dx2y2   :     0.027741
      dxy     :     0.033062
 19 C s       :     2.969752  s :     2.969752
      pz      :     1.117806  p :     3.332833
      px      :     1.111734
      py      :     1.103292
      dz2     :     0.010985  d :     0.067912
      dxz     :     0.017982
      dyz     :     0.011251
      dx2y2   :     0.010286
      dxy     :     0.017407
 20 C s       :     2.940038  s :     2.940038
      pz      :     1.049534  p :     3.200807
      px      :     1.087714
      py      :     1.063559
      dz2     :     0.019080  d :     0.083102
      dxz     :     0.020869
      dyz     :     0.011078
      dx2y2   :     0.011601
      dxy     :     0.020474
 21 C s       :     2.933672  s :     2.933672
      pz      :     1.043315  p :     3.211970
      px      :     1.081585
      py      :     1.087070
      dz2     :     0.019868  d :     0.085747
      dxz     :     0.022700
      dyz     :     0.010246
      dx2y2   :     0.015598
      dxy     :     0.017334
 22 C s       :     2.931601  s :     2.931601
      pz      :     1.026332  p :     3.153010
      px      :     1.070044
      py      :     1.056633
      dz2     :     0.007637  d :     0.082641
      dxz     :     0.013781
      dyz     :     0.004268
      dx2y2   :     0.026988
      dxy     :     0.029967
 23 C s       :     2.894249  s :     2.894249
      pz      :     0.964871  p :     3.043932
      px      :     1.063767
      py      :     1.015294
      dz2     :     0.007734  d :     0.098611
      dxz     :     0.015780
      dyz     :     0.009687
      dx2y2   :     0.029636
      dxy     :     0.035774
 24 C s       :     2.969660  s :     2.969660
      pz      :     1.130513  p :     3.333429
      px      :     1.117041
      py      :     1.085875
      dz2     :     0.014201  d :     0.067865
      dxz     :     0.015125
      dyz     :     0.008036
      dx2y2   :     0.013663
      dxy     :     0.016841
 25 C s       :     2.940102  s :     2.940102
      pz      :     1.062196  p :     3.200416
      px      :     1.080253
      py      :     1.057966
      dz2     :     0.009265  d :     0.083184
      dxz     :     0.023572
      dyz     :     0.018683
      dx2y2   :     0.009543
      dxy     :     0.022121
 26 C s       :     2.933894  s :     2.933894
      pz      :     1.061130  p :     3.211892
      px      :     1.075165
      py      :     1.075598
      dz2     :     0.011016  d :     0.085682
      dxz     :     0.026204
      dyz     :     0.018734
      dx2y2   :     0.010571
      dxy     :     0.019158
 27 C s       :     2.931681  s :     2.931681
      pz      :     1.038537  p :     3.153176
      px      :     1.071947
      py      :     1.042693
      dz2     :     0.007220  d :     0.082588
      dxz     :     0.021952
      dyz     :     0.009708
      dx2y2   :     0.020014
      dxy     :     0.023694
 28 C s       :     2.894395  s :     2.894395
      pz      :     0.982629  p :     3.043352
      px      :     1.071500
      py      :     0.989223
      dz2     :     0.010566  d :     0.098608
      dxz     :     0.025290
      dyz     :     0.011239
      dx2y2   :     0.022623
      dxy     :     0.028889
 29 C s       :     2.969758  s :     2.969758
      pz      :     1.117021  p :     3.333039
      px      :     1.114577
      py      :     1.101440
      dz2     :     0.003023  d :     0.067880
      dxz     :     0.020046
      dyz     :     0.020579
      dx2y2   :     0.005741
      dxy     :     0.018491
 30 C s       :     2.939955  s :     2.939955
      pz      :     1.069659  p :     3.200813
      px      :     1.085776
      py      :     1.045378
      dz2     :     0.013778  d :     0.083124
      dxz     :     0.018790
      dyz     :     0.016737
      dx2y2   :     0.013494
      dxy     :     0.020326
 31 C s       :     2.933632  s :     2.933632
      pz      :     1.071749  p :     3.212049
      px      :     1.088432
      py      :     1.051868
      dz2     :     0.015508  d :     0.085750
      dxz     :     0.019120
      dyz     :     0.020549
      dx2y2   :     0.011293
      dxy     :     0.019280
 32 C s       :     2.931639  s :     2.931639
      pz      :     1.048457  p :     3.152908
      px      :     1.074136
      py      :     1.030314
      dz2     :     0.016977  d :     0.082623
      dxz     :     0.032112
      dyz     :     0.008278
      dx2y2   :     0.012216
      dxy     :     0.013041
 33 C s       :     2.894294  s :     2.894294
      pz      :     1.014109  p :     3.043747
      px      :     1.062744
      py      :     0.966894
      dz2     :     0.023125  d :     0.098603
      dxz     :     0.033293
      dyz     :     0.009823
      dx2y2   :     0.015091
      dxy     :     0.017271
 34 C s       :     2.969708  s :     2.969708
      pz      :     1.102476  p :     3.333278
      px      :     1.110244
      py      :     1.120558
      dz2     :     0.018811  d :     0.067864
      dxz     :     0.015079
      dyz     :     0.006844
      dx2y2   :     0.011559
      dxy     :     0.015571
 35 C s       :     2.940071  s :     2.940071
      pz      :     1.056547  p :     3.200480
      px      :     1.087435
      py      :     1.056498
      dz2     :     0.019198  d :     0.083169
      dxz     :     0.021313
      dyz     :     0.011155
      dx2y2   :     0.009584
      dxy     :     0.021919
 36 C s       :     2.933836  s :     2.933836
      pz      :     1.089083  p :     3.212063
      px      :     1.072648
      py      :     1.050332
      dz2     :     0.023350  d :     0.085691
      dxz     :     0.015752
      dyz     :     0.007782
      dx2y2   :     0.012130
      dxy     :     0.026677
 37 C s       :     2.931711  s :     2.931711
      pz      :     1.057957  p :     3.153396
      px      :     1.067287
      py      :     1.028152
      dz2     :     0.020686  d :     0.082617
      dxz     :     0.027322
      dyz     :     0.004311
      dx2y2   :     0.014753
      dxy     :     0.015544
 38 C s       :     2.894281  s :     2.894281
      pz      :     1.013244  p :     3.043310
      px      :     1.068048
      py      :     0.962018
      dz2     :     0.021754  d :     0.098634
      dxz     :     0.035770
      dyz     :     0.009430
      dx2y2   :     0.014166
      dxy     :     0.017513
 39 C s       :     2.969761  s :     2.969761
      pz      :     1.081972  p :     3.332317
      px      :     1.120703
      py      :     1.129641
      dz2     :     0.014981  d :     0.067884
      dxz     :     0.017084
      dyz     :     0.012561
      dx2y2   :     0.004478
      dxy     :     0.018780
 40 C s       :     2.939929  s :     2.939929
      pz      :     1.061456  p :     3.200653
      px      :     1.076338
      py      :     1.062859
      dz2     :     0.008708  d :     0.083210
      dxz     :     0.023115
      dyz     :     0.022965
      dx2y2   :     0.007782
      dxy     :     0.020640
 41 C s       :     2.933981  s :     2.933981
      pz      :     1.069713  p :     3.212322
      px      :     1.085281
      py      :     1.057328
      dz2     :     0.007744  d :     0.085631
      dxz     :     0.022452
      dyz     :     0.023003
      dx2y2   :     0.010779
      dxy     :     0.021653
 42 C s       :     2.932373  s :     2.932373
      pz      :     1.039687  p :     3.154261
      px      :     1.076567
      py      :     1.038006
      dz2     :     0.006412  d :     0.082632
      dxz     :     0.020555
      dyz     :     0.009382
      dx2y2   :     0.019008
      dxy     :     0.027275
 43 C s       :     2.893759  s :     2.893759
      pz      :     0.976026  p :     3.040938
      px      :     1.070605
      py      :     0.994307
      dz2     :     0.009118  d :     0.098789
      dxz     :     0.023489
      dyz     :     0.011425
      dx2y2   :     0.025445
      dxy     :     0.029312
 44 C s       :     2.938960  s :     2.938960
      pz      :     1.068611  p :     3.202366
      px      :     1.096260
      py      :     1.037495
      dz2     :     0.008808  d :     0.083457
      dxz     :     0.021569
      dyz     :     0.020580
      dx2y2   :     0.019751
      dxy     :     0.012749
 45 C s       :     2.934356  s :     2.934356
      pz      :     1.068956  p :     3.211249
      px      :     1.089712
      py      :     1.052581
      dz2     :     0.007695  d :     0.085496
      dxz     :     0.021958
      dyz     :     0.025711
      dx2y2   :     0.019699
      dxy     :     0.010434
 46 C s       :     2.933426  s :     2.933426
      pz      :     1.068950  p :     3.150301
      px      :     1.052467
      py      :     1.028884
      dz2     :     0.024119  d :     0.082960
      dxz     :     0.030708
      dyz     :     0.014596
      dx2y2   :     0.008625
      dxy     :     0.004911
 47 C s       :     2.891021  s :     2.891021
      pz      :     1.068938  p :     3.048597
      px      :     1.014125
      py      :     0.965534
      dz2     :     0.025141  d :     0.099924
      dxz     :     0.037009
      dyz     :     0.017376
      dx2y2   :     0.011637
      dxy     :     0.008761
 48 C s       :     2.969549  s :     2.969549
      pz      :     1.113698  p :     3.330065
      px      :     1.090726
      py      :     1.125641
      dz2     :     0.005581  d :     0.067642
      dxz     :     0.018597
      dyz     :     0.018205
      dx2y2   :     0.019514
      dxy     :     0.005744
 49 C s       :     2.973095  s :     2.973095
      pz      :     1.109679  p :     3.321047
      px      :     1.081899
      py      :     1.129469
      dz2     :     0.005274  d :     0.068021
      dxz     :     0.018134
      dyz     :     0.020461
      dx2y2   :     0.016908
      dxy     :     0.007244
 50 C s       :     2.969561  s :     2.969561
      pz      :     1.119518  p :     3.334516
      px      :     1.102961
      py      :     1.112037
      dz2     :     0.003133  d :     0.067708
      dxz     :     0.021082
      dyz     :     0.018898
      dx2y2   :     0.006228
      dxy     :     0.018367
 51 C s       :     2.893361  s :     2.893361
      pz      :     1.016320  p :     3.083706
      px      :     1.045893
      py      :     1.021493
      dz2     :     0.012943  d :     0.097106
      dxz     :     0.016524
      dyz     :     0.014854
      dx2y2   :     0.025299
      dxy     :     0.027486
 52 C s       :     2.862015  s :     2.862015
      pz      :     0.926771  p :     2.901289
      px      :     0.980636
      py      :     0.993882
      dz2     :     0.027634  d :     0.203788
      dxz     :     0.037057
      dyz     :     0.031355
      dx2y2   :     0.055524
      dxy     :     0.052218
 53 H s       :     0.866018  s :     0.866018
 54 O s       :     3.579771  s :     3.579771
      pz      :     1.503478  p :     4.766412
      px      :     1.537394
      py      :     1.725540
      dz2     :     0.007933  d :     0.047729
      dxz     :     0.014996
      dyz     :     0.004734
      dx2y2   :     0.010114
      dxy     :     0.009952
 55 C s       :     2.966144  s :     2.966144
      pz      :     1.119500  p :     3.339120
      px      :     1.139903
      py      :     1.079716
      dz2     :     0.003769  d :     0.068091
      dxz     :     0.019275
      dyz     :     0.020091
      dx2y2   :     0.020401
      dxy     :     0.004556
 56 H s       :     0.869510  s :     0.869510
 57 H s       :     0.866830  s :     0.866830
 58 H s       :     0.868763  s :     0.868763
 59 H s       :     0.866865  s :     0.866865
 60 H s       :     0.867731  s :     0.867731
 61 H s       :     0.869815  s :     0.869815
 62 H s       :     0.866471  s :     0.866471
 63 H s       :     0.878812  s :     0.878812
 64 H s       :     0.871726  s :     0.871726
 65 H s       :     0.870128  s :     0.870128
 66 H s       :     0.870052  s :     0.870052
 67 H s       :     0.869270  s :     0.869270
 68 H s       :     0.877732  s :     0.877732
 69 H s       :     0.873460  s :     0.873460
 70 H s       :     0.873929  s :     0.873929
 71 H s       :     0.876033  s :     0.876033
 72 H s       :     0.868921  s :     0.868921
 73 H s       :     0.865563  s :     0.865563
 74 H s       :     0.865968  s :     0.865968
 75 H s       :     0.871580  s :     0.871580
 76 H s       :     0.877363  s :     0.877363
 77 H s       :     0.873700  s :     0.873700
 78 H s       :     0.873351  s :     0.873351
 79 H s       :     0.875554  s :     0.875554
 80 H s       :     0.868837  s :     0.868837
 81 H s       :     0.865424  s :     0.865424
 82 H s       :     0.865618  s :     0.865618
 83 H s       :     0.871376  s :     0.871376
 84 H s       :     0.877114  s :     0.877114
 85 H s       :     0.873417  s :     0.873417
 86 H s       :     0.873167  s :     0.873167
 87 H s       :     0.875537  s :     0.875537
 88 H s       :     0.868788  s :     0.868788
 89 H s       :     0.864937  s :     0.864937
 90 H s       :     0.865618  s :     0.865618
 91 H s       :     0.871681  s :     0.871681
 92 H s       :     0.877160  s :     0.877160
 93 H s       :     0.873815  s :     0.873815
 94 H s       :     0.872929  s :     0.872929
 95 H s       :     0.875646  s :     0.875646
 96 H s       :     0.868787  s :     0.868787
 97 H s       :     0.864934  s :     0.864934
 98 H s       :     0.865644  s :     0.865644
 99 H s       :     0.871439  s :     0.871439
100 H s       :     0.876987  s :     0.876987
101 H s       :     0.873429  s :     0.873429
102 H s       :     0.873076  s :     0.873076
103 H s       :     0.875610  s :     0.875610
104 H s       :     0.868767  s :     0.868767
105 H s       :     0.864877  s :     0.864877
106 H s       :     0.865703  s :     0.865703
107 H s       :     0.871636  s :     0.871636
108 H s       :     0.877122  s :     0.877122
109 H s       :     0.873702  s :     0.873702
110 H s       :     0.872973  s :     0.872973
111 H s       :     0.875686  s :     0.875686
112 H s       :     0.868895  s :     0.868895
113 H s       :     0.864821  s :     0.864821
114 H s       :     0.865778  s :     0.865778
115 H s       :     0.871880  s :     0.871880
116 H s       :     0.877030  s :     0.877030
117 H s       :     0.873298  s :     0.873298
118 H s       :     0.873221  s :     0.873221
119 H s       :     0.875822  s :     0.875822
120 H s       :     0.877010  s :     0.877010
121 H s       :     0.872064  s :     0.872064
122 H s       :     0.870290  s :     0.870290
123 H s       :     0.873885  s :     0.873885
124 H s       :     0.876662  s :     0.876662
125 H s       :     0.867709  s :     0.867709
126 H s       :     0.866024  s :     0.866024
127 H s       :     0.865598  s :     0.865598
128 H s       :     0.869346  s :     0.869346
129 H s       :     0.868713  s :     0.868713
130 H s       :     0.868735  s :     0.868735
131 H s       :     0.869252  s :     0.869252
132 H s       :     0.865927  s :     0.865927
133 H s       :     0.863453  s :     0.863453
134 C s       :     2.920659  s :     2.920659
      pz      :     1.022755  p :     3.145404
      px      :     1.061714
      py      :     1.060934
      dz2     :     0.008449  d :     0.085638
      dxz     :     0.016633
      dyz     :     0.012507
      dx2y2   :     0.026703
      dxy     :     0.021345
135 C s       :     2.920660  s :     2.920660
      pz      :     1.023555  p :     3.145501
      px      :     1.059649
      py      :     1.062298
      dz2     :     0.013331  d :     0.085636
      dxz     :     0.012134
      dyz     :     0.013862
      dx2y2   :     0.019346
      dxy     :     0.026961
136 H s       :     0.866001  s :     0.866001
137 O s       :     3.579687  s :     3.579687
      pz      :     1.503109  p :     4.766777
      px      :     1.536029
      py      :     1.727639
      dz2     :     0.007694  d :     0.047895
      dxz     :     0.015096
      dyz     :     0.004620
      dx2y2   :     0.010522
      dxy     :     0.009962

SPIN
  0 C s       :    -0.000198  s :    -0.000198
      pz      :     0.003708  p :     0.004850
      px      :     0.000556
      py      :     0.000587
      dz2     :     0.000132  d :     0.001273
      dxz     :     0.000311
      dyz     :     0.000410
      dx2y2   :     0.000391
      dxy     :     0.000029
  1 C s       :     0.000257  s :     0.000257
      pz      :     0.024531  p :     0.035807
      px      :     0.005402
      py      :     0.005874
      dz2     :     0.001153  d :     0.002077
      dxz     :    -0.000024
      dyz     :     0.000418
      dx2y2   :     0.000323
      dxy     :     0.000207
  2 C s       :     0.000237  s :     0.000237
      pz      :     0.024424  p :     0.035211
      px      :     0.003729
      py      :     0.007058
      dz2     :    -0.000016  d :     0.002127
      dxz     :     0.000922
      dyz     :     0.000489
      dx2y2   :     0.000634
      dxy     :     0.000097
  3 C s       :    -0.000178  s :    -0.000178
      pz      :     0.003815  p :     0.005114
      px      :     0.000612
      py      :     0.000687
      dz2     :     0.000196  d :     0.001258
      dxz     :     0.000224
      dyz     :     0.000448
      dx2y2   :     0.000382
      dxy     :     0.000007
  4 C s       :     0.001668  s :     0.001668
      pz      :     0.063693  p :     0.094904
      px      :     0.012926
      py      :     0.018285
      dz2     :     0.006125  d :     0.010020
      dxz     :     0.001717
      dyz     :    -0.000070
      dx2y2   :     0.000232
      dxy     :     0.002017
  5 C s       :     0.001766  s :     0.001766
      pz      :     0.053301  p :     0.080754
      px      :     0.012056
      py      :     0.015397
      dz2     :     0.002140  d :     0.003166
      dxz     :     0.000020
      dyz     :     0.000241
      dx2y2   :     0.000210
      dxy     :     0.000555
  6 C s       :    -0.000728  s :    -0.000728
      pz      :    -0.000544  p :    -0.003078
      px      :    -0.001478
      py      :    -0.001057
      dz2     :     0.000040  d :     0.001624
      dxz     :     0.000913
      dyz     :     0.000122
      dx2y2   :     0.000485
      dxy     :     0.000065
  7 C s       :     0.001176  s :     0.001176
      pz      :     0.001406  p :     0.002200
      px      :     0.001139
      py      :    -0.000344
      dz2     :    -0.000013  d :     0.000032
      dxz     :    -0.000005
      dyz     :    -0.000008
      dx2y2   :     0.000014
      dxy     :     0.000043
  8 C s       :     0.000090  s :     0.000090
      pz      :     0.000039  p :     0.002105
      px      :     0.000108
      py      :     0.001958
      dz2     :    -0.000002  d :     0.000047
      dxz     :     0.000054
      dyz     :     0.000006
      dx2y2   :     0.000000
      dxy     :    -0.000011
  9 C s       :     0.000048  s :     0.000048
      pz      :     0.000026  p :     0.000043
      px      :     0.000031
      py      :    -0.000013
      dz2     :     0.000003  d :     0.000042
      dxz     :     0.000002
      dyz     :     0.000016
      dx2y2   :     0.000004
      dxy     :     0.000017
 10 C s       :    -0.000044  s :    -0.000044
      pz      :    -0.000088  p :    -0.000125
      px      :    -0.000018
      py      :    -0.000020
      dz2     :     0.000000  d :     0.000055
      dxz     :     0.000006
      dyz     :     0.000032
      dx2y2   :     0.000002
      dxy     :     0.000015
 11 C s       :     0.000109  s :     0.000109
      pz      :     0.000033  p :     0.000179
      px      :     0.000084
      py      :     0.000063
      dz2     :    -0.000002  d :    -0.000002
      dxz     :     0.000000
      dyz     :    -0.000001
      dx2y2   :     0.000001
      dxy     :    -0.000001
 12 C s       :    -0.000003  s :    -0.000003
      pz      :     0.000006  p :     0.000007
      px      :    -0.000003
      py      :     0.000004
      dz2     :     0.000001  d :     0.000002
      dxz     :    -0.000000
      dyz     :    -0.000000
      dx2y2   :    -0.000000
      dxy     :     0.000001
 13 C s       :     0.000000  s :     0.000000
      pz      :     0.000002  p :     0.000008
      px      :     0.000001
      py      :     0.000004
      dz2     :     0.000000  d :     0.000001
      dxz     :     0.000001
      dyz     :    -0.000000
      dx2y2   :    -0.000000
      dxy     :     0.000000
 14 C s       :     0.000002  s :     0.000002
      pz      :    -0.000000  p :     0.000002
      px      :     0.000002
      py      :     0.000000
      dz2     :    -0.000000  d :     0.000000
      dxz     :     0.000000
      dyz     :     0.000000
      dx2y2   :     0.000000
      dxy     :     0.000000
 15 C s       :     0.000000  s :     0.000000
      pz      :     0.000001  p :     0.000002
      px      :     0.000001
      py      :     0.000000
      dz2     :     0.000000  d :     0.000000
      dxz     :     0.000000
      dyz     :     0.000000
      dx2y2   :     0.000000
      dxy     :    -0.000000
 16 C s       :     0.000000  s :     0.000000
      pz      :     0.000001  p :     0.000001
      px      :    -0.000000
      py      :     0.000000
      dz2     :     0.000000  d :     0.000000
      dxz     :     0.000000
      dyz     :     0.000000
      dx2y2   :     0.000000
      dxy     :    -0.000000
 17 C s       :     0.000000  s :     0.000000
      pz      :     0.000000  p :     0.000000
      px      :     0.000000
      py      :     0.000000
      dz2     :     0.000000  d :     0.000000
      dxz     :    -0.000000
      dyz     :     0.000000
      dx2y2   :     0.000000
      dxy     :     0.000000
 18 C s       :    -0.000000  s :    -0.000000
      pz      :     0.000000  p :     0.000000
      px      :    -0.000000
      py      :    -0.000000
      dz2     :     0.000000  d :     0.000000
      dxz     :     0.000000
      dyz     :     0.000000
      dx2y2   :     0.000000
      dxy     :     0.000000
 19 C s       :     0.000000  s :     0.000000
      pz      :     0.000000  p :     0.000000
      px      :     0.000000
      py      :     0.000000
      dz2     :    -0.000000  d :    -0.000000
      dxz     :    -0.000000
      dyz     :    -0.000000
      dx2y2   :     0.000000
      dxy     :     0.000000
 20 C s       :    -0.000000  s :    -0.000000
      pz      :     0.000000  p :     0.000000
      px      :     0.000000
      py      :    -0.000000
      dz2     :     0.000000  d :     0.000000
      dxz     :    -0.000000
      dyz     :     0.000000
      dx2y2   :    -0.000000
      dxy     :    -0.000000
 21 C s       :     0.000000  s :     0.000000
      pz      :    -0.000000  p :    -0.000000
      px      :     0.000000
      py      :     0.000000
      dz2     :     0.000000  d :     0.000000
      dxz     :     0.000000
      dyz     :     0.000000
      dx2y2   :     0.000000
      dxy     :     0.000000
 22 C s       :     0.000000  s :     0.000000
      pz      :     0.000000  p :     0.000000
      px      :     0.000000
      py      :     0.000000
      dz2     :    -0.000000  d :    -0.000000
      dxz     :    -0.000000
      dyz     :    -0.000000
      dx2y2   :    -0.000000
      dxy     :    -0.000000
 23 C s       :    -0.000000  s :    -0.000000
      pz      :    -0.000000  p :    -0.000000
      px      :    -0.000000
      py      :    -0.000000
      dz2     :     0.000000  d :     0.000000
      dxz     :     0.000000
      dyz     :    -0.000000
      dx2y2   :     0.000000
      dxy     :     0.000000
 24 C s       :     0.000000  s :     0.000000
      pz      :     0.000000  p :     0.000000
      px      :     0.000000
      py      :     0.000000
      dz2     :    -0.000000  d :    -0.000000
      dxz     :    -0.000000
      dyz     :    -0.000000
      dx2y2   :    -0.000000
      dxy     :    -0.000000
 25 C s       :     0.000000  s :     0.000000
      pz      :     0.000000  p :     0.000000
      px      :     0.000000
      py      :     0.000000
      dz2     :    -0.000000  d :    -0.000000
      dxz     :    -0.000000
      dyz     :    -0.000000
      dx2y2   :    -0.000000
      dxy     :    -0.000000
 26 C s       :    -0.000000  s :    -0.000000
      pz      :    -0.000000  p :    -0.000000
      px      :    -0.000000
      py      :    -0.000000
      dz2     :     0.000000  d :     0.000000
      dxz     :     0.000000
      dyz     :     0.000000
      dx2y2   :     0.000000
      dxy     :     0.000000
 27 C s       :     0.000000  s :     0.000000
      pz      :     0.000000  p :     0.000000
      px      :     0.000000
      py      :     0.000000
      dz2     :    -0.000000  d :    -0.000000
      dxz     :    -0.000000
      dyz     :    -0.000000
      dx2y2   :    -0.000000
      dxy     :    -0.000000
 28 C s       :    -0.000000  s :    -0.000000
      pz      :    -0.000000  p :    -0.000000
      px      :    -0.000000
      py      :    -0.000000
      dz2     :     0.000000  d :     0.000000
      dxz     :     0.000000
      dyz     :     0.000000
      dx2y2   :     0.000000
      dxy     :     0.000000
 29 C s       :     0.000000  s :     0.000000
      pz      :     0.000000  p :     0.000000
      px      :     0.000000
      py      :     0.000000
      dz2     :    -0.000000  d :    -0.000000
      dxz     :    -0.000000
      dyz     :    -0.000000
      dx2y2   :    -0.000000
      dxy     :    -0.000000
 30 C s       :     0.000000  s :     0.000000
      pz      :     0.000000  p :     0.000000
      px      :     0.000000
      py      :     0.000000
      dz2     :    -0.000000  d :    -0.000000
      dxz     :    -0.000000
      dyz     :    -0.000000
      dx2y2   :    -0.000000
      dxy     :    -0.000000
 31 C s       :    -0.000000  s :    -0.000000
      pz      :    -0.000000  p :    -0.000000
      px      :    -0.000000
      py      :    -0.000000
      dz2     :     0.000000  d :     0.000000
      dxz     :     0.000000
      dyz     :     0.000000
      dx2y2   :     0.000000
      dxy     :     0.000000
 32 C s       :     0.000000  s :     0.000000
      pz      :     0.000000  p :     0.000000
      px      :     0.000000
      py      :     0.000000
      dz2     :    -0.000000  d :    -0.000000
      dxz     :    -0.000000
      dyz     :    -0.000000
      dx2y2   :    -0.000000
      dxy     :    -0.000000
 33 C s       :    -0.000000  s :    -0.000000
      pz      :    -0.000000  p :    -0.000000
      px      :    -0.000000
      py      :    -0.000000
      dz2     :     0.000000  d :     0.000000
      dxz     :     0.000000
      dyz     :     0.000000
      dx2y2   :     0.000000
      dxy     :     0.000000
 34 C s       :    -0.000000  s :    -0.000000
      pz      :     0.000000  p :     0.000000
      px      :     0.000000
      py      :     0.000000
      dz2     :    -0.000000  d :    -0.000000
      dxz     :    -0.000000
      dyz     :    -0.000000
      dx2y2   :    -0.000000
      dxy     :    -0.000000
 35 C s       :     0.000000  s :     0.000000
      pz      :     0.000000  p :     0.000000
      px      :     0.000000
      py      :     0.000000
      dz2     :    -0.000000  d :    -0.000000
      dxz     :    -0.000000
      dyz     :    -0.000000
      dx2y2   :    -0.000000
      dxy     :    -0.000000
 36 C s       :    -0.000000  s :    -0.000000
      pz      :    -0.000000  p :    -0.000000
      px      :    -0.000000
      py      :    -0.000000
      dz2     :    -0.000000  d :     0.000000
      dxz     :     0.000000
      dyz     :     0.000000
      dx2y2   :     0.000000
      dxy     :     0.000000
 37 C s       :     0.000000  s :     0.000000
      pz      :     0.000000  p :     0.000000
      px      :     0.000000
      py      :     0.000000
      dz2     :    -0.000000  d :    -0.000000
      dxz     :    -0.000000
      dyz     :    -0.000000
      dx2y2   :    -0.000000
      dxy     :    -0.000000
 38 C s       :    -0.000000  s :    -0.000000
      pz      :     0.000000  p :    -0.000000
      px      :     0.000000
      py      :    -0.000000
      dz2     :     0.000000  d :    -0.000000
      dxz     :    -0.000000
      dyz     :    -0.000000
      dx2y2   :     0.000000
      dxy     :     0.000000
 39 C s       :    -0.000000  s :    -0.000000
      pz      :     0.000000  p :     0.000000
      px      :     0.000000
      py      :     0.000000
      dz2     :     0.000000  d :    -0.000000
      dxz     :     0.000000
      dyz     :    -0.000000
      dx2y2   :    -0.000000
      dxy     :    -0.000000
 40 C s       :     0.000000  s :     0.000000
      pz      :     0.000000  p :     0.000000
      px      :    -0.000000
      py      :     0.000000
      dz2     :     0.000000  d :    -0.000000
      dxz     :    -0.000000
      dyz     :    -0.000000
      dx2y2   :    -0.000000
      dxy     :    -0.000000
 41 C s       :    -0.000000  s :    -0.000000
      pz      :     0.000000  p :     0.000000
      px      :     0.000000
      py      :    -0.000000
      dz2     :    -0.000000  d :    -0.000000
      dxz     :    -0.000000
      dyz     :    -0.000000
      dx2y2   :    -0.000000
      dxy     :     0.000000
 42 C s       :     0.000000  s :     0.000000
      pz      :    -0.000000  p :    -0.000000
      px      :     0.000000
      py      :    -0.000000
      dz2     :    -0.000000  d :    -0.000000
      dxz     :    -0.000000
      dyz     :    -0.000000
      dx2y2   :     0.000000
      dxy     :    -0.000000
 43 C s       :     0.000000  s :     0.000000
      pz      :    -0.000000  p :     0.000000
      px      :     0.000000
      py      :     0.000000
      dz2     :     0.000000  d :    -0.000000
      dxz     :    -0.000000
      dyz     :    -0.000000
      dx2y2   :     0.000000
      dxy     :    -0.000000
 44 C s       :    -0.000000  s :    -0.000000
      pz      :    -0.000000  p :    -0.000000
      px      :    -0.000000
      py      :    -0.000000
      dz2     :     0.000000  d :     0.000000
      dxz     :     0.000000
      dyz     :     0.000000
      dx2y2   :     0.000000
      dxy     :     0.000000
 45 C s       :    -0.000000  s :    -0.000000
      pz      :     0.000000  p :     0.000000
      px      :    -0.000000
      py      :     0.000000
      dz2     :    -0.000000  d :     0.000000
      dxz     :     0.000000
      dyz     :     0.000000
      dx2y2   :     0.000000
      dxy     :    -0.000000
 46 C s       :    -0.000000  s :    -0.000000
      pz      :    -0.000000  p :    -0.000000
      px      :     0.000000
      py      :    -0.000000
      dz2     :     0.000000  d :     0.000000
      dxz     :     0.000000
      dyz     :     0.000000
      dx2y2   :    -0.000000
      dxy     :     0.000000
 47 C s       :     0.000000  s :     0.000000
      pz      :     0.000000  p :     0.000000
      px      :     0.000000
      py      :     0.000000
      dz2     :    -0.000000  d :    -0.000000
      dxz     :     0.000000
      dyz     :    -0.000000
      dx2y2   :    -0.000000
      dxy     :    -0.000000
 48 C s       :     0.000000  s :     0.000000
      pz      :    -0.000000  p :    -0.000000
      px      :    -0.000000
      py      :     0.000000
      dz2     :     0.000000  d :     0.000000
      dxz     :    -0.000000
      dyz     :     0.000000
      dx2y2   :     0.000000
      dxy     :     0.000000
 49 C s       :     0.000000  s :     0.000000
      pz      :     0.000000  p :     0.000000
      px      :    -0.000000
      py      :     0.000000
      dz2     :     0.000000  d :     0.000000
      dxz     :     0.000000
      dyz     :    -0.000000
      dx2y2   :     0.000000
      dxy     :     0.000000
 50 C s       :     0.000000  s :     0.000000
      pz      :    -0.000000  p :    -0.000000
      px      :    -0.000000
      py      :    -0.000000
      dz2     :    -0.000000  d :     0.000000
      dxz     :     0.000000
      dyz     :     0.000000
      dx2y2   :     0.000000
      dxy     :     0.000000
 51 C s       :     0.002123  s :     0.002123
      pz      :     0.060185  p :     0.089949
      px      :     0.012246
      py      :     0.017518
      dz2     :     0.000431  d :     0.003132
      dxz     :     0.001351
      dyz     :     0.000368
      dx2y2   :     0.000690
      dxy     :     0.000292
 52 C s       :     0.001498  s :     0.001498
      pz      :     0.063046  p :     0.093024
      px      :     0.011685
      py      :     0.018293
      dz2     :     0.004953  d :     0.010491
      dxz     :     0.002927
      dyz     :    -0.000009
      dx2y2   :     0.000635
      dxy     :     0.001985
 53 H s       :    -0.000789  s :    -0.000789
 54 O s       :     0.003462  s :     0.003462
      pz      :     0.144649  p :     0.222971
      px      :     0.035558
      py      :     0.042764
      dz2     :     0.000544  d :     0.000904
      dxz     :     0.000201
      dyz     :     0.000021
      dx2y2   :    -0.000019
      dxy     :     0.000156
 55 C s       :    -0.000960  s :    -0.000960
      pz      :    -0.001446  p :    -0.004495
      px      :    -0.000743
      py      :    -0.002305
      dz2     :     0.000317  d :     0.001887
      dxz     :     0.000181
      dyz     :     0.000713
      dx2y2   :     0.000601
      dxy     :     0.000076
 56 H s       :     0.003897  s :     0.003897
 57 H s       :    -0.000506  s :    -0.000506
 58 H s       :     0.004944  s :     0.004944
 59 H s       :    -0.000503  s :    -0.000503
 60 H s       :    -0.000175  s :    -0.000175
 61 H s       :     0.001212  s :     0.001212
 62 H s       :     0.001206  s :     0.001206
 63 H s       :    -0.000064  s :    -0.000064
 64 H s       :     0.000005  s :     0.000005
 65 H s       :     0.000013  s :     0.000013
 66 H s       :     0.000195  s :     0.000195
 67 H s       :    -0.000208  s :    -0.000208
 68 H s       :     0.000026  s :     0.000026
 69 H s       :     0.000024  s :     0.000024
 70 H s       :     0.000019  s :     0.000019
 71 H s       :     0.000002  s :     0.000002
 72 H s       :     0.000001  s :     0.000001
 73 H s       :    -0.000000  s :    -0.000000
 74 H s       :     0.000001  s :     0.000001
 75 H s       :     0.000000  s :     0.000000
 76 H s       :    -0.000000  s :    -0.000000
 77 H s       :    -0.000000  s :    -0.000000
 78 H s       :     0.000000  s :     0.000000
 79 H s       :     0.000000  s :     0.000000
 80 H s       :    -0.000000  s :    -0.000000
 81 H s       :    -0.000000  s :    -0.000000
 82 H s       :     0.000000  s :     0.000000
 83 H s       :     0.000000  s :     0.000000
 84 H s       :    -0.000000  s :    -0.000000
 85 H s       :    -0.000000  s :    -0.000000
 86 H s       :     0.000000  s :     0.000000
 87 H s       :     0.000000  s :     0.000000
 88 H s       :     0.000000  s :     0.000000
 89 H s       :    -0.000000  s :    -0.000000
 90 H s       :    -0.000000  s :    -0.000000
 91 H s       :    -0.000000  s :    -0.000000
 92 H s       :    -0.000000  s :    -0.000000
 93 H s       :    -0.000000  s :    -0.000000
 94 H s       :     0.000000  s :     0.000000
 95 H s       :     0.000000  s :     0.000000
 96 H s       :    -0.000000  s :    -0.000000
 97 H s       :    -0.000000  s :    -0.000000
 98 H s       :    -0.000000  s :    -0.000000
 99 H s       :    -0.000000  s :    -0.000000
100 H s       :    -0.000000  s :    -0.000000
101 H s       :    -0.000000  s :    -0.000000
102 H s       :    -0.000000  s :    -0.000000
103 H s       :     0.000000  s :     0.000000
104 H s       :    -0.000000  s :    -0.000000
105 H s       :    -0.000000  s :    -0.000000
106 H s       :    -0.000000  s :    -0.000000
107 H s       :    -0.000000  s :    -0.000000
108 H s       :    -0.000000  s :    -0.000000
109 H s       :    -0.000000  s :    -0.000000
110 H s       :    -0.000000  s :    -0.000000
111 H s       :    -0.000000  s :    -0.000000
112 H s       :     0.000000  s :     0.000000
113 H s       :    -0.000000  s :    -0.000000
114 H s       :    -0.000000  s :    -0.000000
115 H s       :    -0.000000  s :    -0.000000
116 H s       :     0.000000  s :     0.000000
117 H s       :    -0.000000  s :    -0.000000
118 H s       :     0.000000  s :     0.000000
119 H s       :     0.000000  s :     0.000000
120 H s       :     0.000000  s :     0.000000
121 H s       :     0.000000  s :     0.000000
122 H s       :     0.000000  s :     0.000000
123 H s       :    -0.000000  s :    -0.000000
124 H s       :     0.000000  s :     0.000000
125 H s       :    -0.000000  s :    -0.000000
126 H s       :     0.000000  s :     0.000000
127 H s       :     0.000000  s :     0.000000
128 H s       :     0.000000  s :     0.000000
129 H s       :     0.000000  s :     0.000000
130 H s       :    -0.000000  s :    -0.000000
131 H s       :     0.000000  s :     0.000000
132 H s       :    -0.000000  s :    -0.000000
133 H s       :     0.000000  s :     0.000000
134 C s       :     0.000610  s :     0.000610
      pz      :     0.014387  p :     0.021985
      px      :     0.003097
      py      :     0.004501
      dz2     :     0.000232  d :     0.000600
      dxz     :     0.000219
      dyz     :    -0.000013
      dx2y2   :     0.000062
      dxy     :     0.000100
135 C s       :     0.000622  s :     0.000622
      pz      :     0.014462  p :     0.022269
      px      :     0.003418
      py      :     0.004389
      dz2     :     0.000448  d :     0.000589
      dxz     :     0.000043
      dyz     :    -0.000023
      dx2y2   :    -0.000005
      dxy     :     0.000126
136 H s       :    -0.000780  s :    -0.000780
137 O s       :     0.003570  s :     0.003570
      pz      :     0.151287  p :     0.232500
      px      :     0.033432
      py      :     0.047781
      dz2     :     0.000462  d :     0.000840
      dxz     :     0.000242
      dyz     :     0.000023
      dx2y2   :    -0.000008
      dxy     :     0.000120


                      *****************************
                      * MAYER POPULATION ANALYSIS *
                      *****************************

  NA   - Mulliken gross atomic population
  ZA   - Total nuclear charge
  QA   - Mulliken gross atomic charge
  VA   - Mayer's total valence
  BVA  - Mayer's bonded valence
  FA   - Mayer's free valence

  ATOM       NA         ZA         QA         VA         BVA        FA
  0 C      6.2075     6.0000    -0.2075     3.8832     3.8831     0.0001
  1 C      5.9634     6.0000     0.0366     3.8629     3.8609     0.0020
  2 C      5.9633     6.0000     0.0367     3.8481     3.8461     0.0019
  3 C      6.2072     6.0000    -0.2072     3.8831     3.8830     0.0001
  4 C      5.7600     6.0000     0.2400     3.9793     3.9672     0.0122
  5 C      5.9989     6.0000     0.0011     3.7882     3.7793     0.0089
  6 C      6.3717     6.0000    -0.3717     3.8520     3.8519     0.0000
  7 C      6.1849     6.0000    -0.1849     3.9343     3.9343     0.0000
  8 C      5.8233     6.0000     0.1767     3.9206     3.9206     0.0000
  9 C      6.5364     6.0000    -0.5364     3.8524     3.8524     0.0000
 10 C      6.3388     6.0000    -0.3388     3.8460     3.8460     0.0000
 11 C      6.3074     6.0000    -0.3074     3.8779     3.8779     0.0000
 12 C      6.1777     6.0000    -0.1777     3.9211     3.9211     0.0000
 13 C      5.8310     6.0000     0.1690     3.9224     3.9224     0.0000
 14 C      6.5438     6.0000    -0.5438     3.8441     3.8441     0.0000
 15 C      6.3257     6.0000    -0.3257     3.8628     3.8628     0.0000
 16 C      6.3088     6.0000    -0.3088     3.8778     3.8778     0.0000
 17 C      6.1783     6.0000    -0.1783     3.9231     3.9231     0.0000
 18 C      5.8304     6.0000     0.1696     3.9227     3.9227    -0.0000
 19 C      6.5426     6.0000    -0.5426     3.8444     3.8444     0.0000
 20 C      6.3259     6.0000    -0.3259     3.8626     3.8626    -0.0000
 21 C      6.3089     6.0000    -0.3089     3.8771     3.8771     0.0000
 22 C      6.1793     6.0000    -0.1793     3.9245     3.9245    -0.0000
 23 C      5.8301     6.0000     0.1699     3.9228     3.9228     0.0000
 24 C      6.5439     6.0000    -0.5439     3.8429     3.8429     0.0000
 25 C      6.3259     6.0000    -0.3259     3.8637     3.8637     0.0000
 26 C      6.3076     6.0000    -0.3076     3.8775     3.8775     0.0000
 27 C      6.1797     6.0000    -0.1797     3.9236     3.9236     0.0000
 28 C      5.8294     6.0000     0.1706     3.9229     3.9229     0.0000
 29 C      6.5431     6.0000    -0.5431     3.8440     3.8440    -0.0000
 30 C      6.3260     6.0000    -0.3260     3.8630     3.8630    -0.0000
 31 C      6.3086     6.0000    -0.3086     3.8776     3.8776    -0.0000
 32 C      6.1795     6.0000    -0.1795     3.9242     3.9242     0.0000
 33 C      5.8297     6.0000     0.1703     3.9225     3.9225     0.0000
 34 C      6.5433     6.0000    -0.5433     3.8434     3.8434    -0.0000
 35 C      6.3260     6.0000    -0.3260     3.8636     3.8636     0.0000
 36 C      6.3080     6.0000    -0.3080     3.8772     3.8772     0.0000
 37 C      6.1805     6.0000    -0.1805     3.9246     3.9246     0.0000
 38 C      5.8290     6.0000     0.1710     3.9234     3.9234    -0.0000
 39 C      6.5360     6.0000    -0.5360     3.8466     3.8466    -0.0000
 40 C      6.3265     6.0000    -0.3265     3.8643     3.8643     0.0000
 41 C      6.3077     6.0000    -0.3077     3.8761     3.8761    -0.0000
 42 C      6.1831     6.0000    -0.1831     3.9300     3.9300    -0.0000
 43 C      5.8228     6.0000     0.1772     3.9225     3.9225    -0.0000
 44 C      6.3357     6.0000    -0.3357     3.8636     3.8636    -0.0000
 45 C      6.2992     6.0000    -0.2992     3.8695     3.8695     0.0000
 46 C      6.1707     6.0000    -0.1707     3.9536     3.9536     0.0000
 47 C      5.8250     6.0000     0.1750     3.9304     3.9304    -0.0000
 48 C      6.5267     6.0000    -0.5267     3.8450     3.8450     0.0000
 49 C      6.5202     6.0000    -0.5202     3.8498     3.8498    -0.0000
 50 C      6.5352     6.0000    -0.5352     3.8404     3.8404    -0.0000
 51 C      5.9698     6.0000     0.0302     3.8002     3.7896     0.0106
 52 C      5.7661     6.0000     0.2339     3.9984     3.9866     0.0118
 53 H      0.8623     1.0000     0.1377     0.9367     0.9367     0.0000
 54 O      8.5968     8.0000    -0.5968     1.9699     1.9185     0.0514
 55 C      6.5545     6.0000    -0.5545     3.8290     3.8289     0.0001
 56 H      0.8416     1.0000     0.1584     0.9308     0.9307     0.0000
 57 H      0.8739     1.0000     0.1261     0.9592     0.9592     0.0000
 58 H      0.8436     1.0000     0.1564     0.9306     0.9305     0.0000
 59 H      0.8738     1.0000     0.1262     0.9589     0.9589     0.0000
 60 H      0.8461     1.0000     0.1539     0.9589     0.9589     0.0000
 61 H      0.8570     1.0000     0.1430     0.9311     0.9311     0.0000
 62 H      0.8522     1.0000     0.1478     0.9459     0.9459     0.0000
 63 H      0.8794     1.0000     0.1206     0.9424     0.9424     0.0000
 64 H      0.8479     1.0000     0.1521     0.9370     0.9370     0.0000
 65 H      0.8379     1.0000     0.1621     0.9346     0.9346     0.0000
 66 H      0.8461     1.0000     0.1539     0.9290     0.9290     0.0000
 67 H      0.8485     1.0000     0.1515     0.9511     0.9511     0.0000
 68 H      0.8652     1.0000     0.1348     0.9347     0.9347     0.0000
 69 H      0.8537     1.0000     0.1463     0.9293     0.9293     0.0000
 70 H      0.8573     1.0000     0.1427     0.9349     0.9349     0.0000
 71 H      0.8784     1.0000     0.1216     0.9429     0.9429     0.0000
 72 H      0.8400     1.0000     0.1600     0.9361     0.9361     0.0000
 73 H      0.8315     1.0000     0.1685     0.9354     0.9354     0.0000
 74 H      0.8417     1.0000     0.1583     0.9287     0.9287     0.0000
 75 H      0.8560     1.0000     0.1440     0.9321     0.9321     0.0000
 76 H      0.8620     1.0000     0.1380     0.9341     0.9341     0.0000
 77 H      0.8519     1.0000     0.1481     0.9309     0.9309     0.0000
 78 H      0.8558     1.0000     0.1442     0.9340     0.9340     0.0000
 79 H      0.8766     1.0000     0.1234     0.9420     0.9420     0.0000
 80 H      0.8400     1.0000     0.1600     0.9360     0.9360     0.0000
 81 H      0.8323     1.0000     0.1677     0.9354     0.9354     0.0000
 82 H      0.8411     1.0000     0.1589     0.9286     0.9286    -0.0000
 83 H      0.8557     1.0000     0.1443     0.9320     0.9320     0.0000
 84 H      0.8617     1.0000     0.1383     0.9341     0.9341    -0.0000
 85 H      0.8511     1.0000     0.1489     0.9305     0.9305    -0.0000
 86 H      0.8555     1.0000     0.1445     0.9340     0.9340    -0.0000
 87 H      0.8764     1.0000     0.1236     0.9418     0.9418     0.0000
 88 H      0.8399     1.0000     0.1601     0.9360     0.9360     0.0000
 89 H      0.8306     1.0000     0.1694     0.9357     0.9357    -0.0000
 90 H      0.8412     1.0000     0.1588     0.9288     0.9288     0.0000
 91 H      0.8561     1.0000     0.1439     0.9322     0.9322     0.0000
 92 H      0.8616     1.0000     0.1384     0.9340     0.9340    -0.0000
 93 H      0.8529     1.0000     0.1471     0.9310     0.9310     0.0000
 94 H      0.8553     1.0000     0.1447     0.9336     0.9336     0.0000
 95 H      0.8764     1.0000     0.1236     0.9414     0.9414    -0.0000
 96 H      0.8401     1.0000     0.1599     0.9359     0.9359     0.0000
 97 H      0.8311     1.0000     0.1689     0.9356     0.9356     0.0000
 98 H      0.8412     1.0000     0.1588     0.9287     0.9287    -0.0000
 99 H      0.8557     1.0000     0.1443     0.9320     0.9320    -0.0000
100 H      0.8614     1.0000     0.1386     0.9340     0.9340     0.0000
101 H      0.8513     1.0000     0.1487     0.9303     0.9303    -0.0000
102 H      0.8554     1.0000     0.1446     0.9338     0.9338    -0.0000
103 H      0.8765     1.0000     0.1235     0.9419     0.9419     0.0000
104 H      0.8400     1.0000     0.1600     0.9359     0.9359    -0.0000
105 H      0.8310     1.0000     0.1690     0.9357     0.9357    -0.0000
106 H      0.8413     1.0000     0.1587     0.9288     0.9288    -0.0000
107 H      0.8560     1.0000     0.1440     0.9322     0.9322     0.0000
108 H      0.8616     1.0000     0.1384     0.9340     0.9340     0.0000
109 H      0.8522     1.0000     0.1478     0.9307     0.9307     0.0000
110 H      0.8554     1.0000     0.1446     0.9336     0.9336     0.0000
111 H      0.8765     1.0000     0.1235     0.9415     0.9415    -0.0000
112 H      0.8402     1.0000     0.1598     0.9358     0.9358    -0.0000
113 H      0.8379     1.0000     0.1621     0.9369     0.9369    -0.0000
114 H      0.8414     1.0000     0.1586     0.9287     0.9287     0.0000
115 H      0.8562     1.0000     0.1438     0.9323     0.9323     0.0000
116 H      0.8614     1.0000     0.1386     0.9336     0.9336     0.0000
117 H      0.8522     1.0000     0.1478     0.9308     0.9308    -0.0000
118 H      0.8551     1.0000     0.1449     0.9336     0.9336     0.0000
119 H      0.8763     1.0000     0.1237     0.9416     0.9416    -0.0000
120 H      0.8614     1.0000     0.1386     0.9325     0.9325     0.0000
121 H      0.8562     1.0000     0.1438     0.9333     0.9333    -0.0000
122 H      0.8549     1.0000     0.1451     0.9266     0.9266    -0.0000
123 H      0.8540     1.0000     0.1460     0.9390     0.9390    -0.0000
124 H      0.8812     1.0000     0.1188     0.9417     0.9417     0.0000
125 H      0.8376     1.0000     0.1624     0.9369     0.9369     0.0000
126 H      0.8416     1.0000     0.1584     0.9292     0.9292     0.0000
127 H      0.8411     1.0000     0.1589     0.9288     0.9288     0.0000
128 H      0.8434     1.0000     0.1566     0.9365     0.9365    -0.0000
129 H      0.8444     1.0000     0.1556     0.9291     0.9291    -0.0000
130 H      0.8440     1.0000     0.1560     0.9292     0.9292     0.0000
131 H      0.8413     1.0000     0.1587     0.9362     0.9362    -0.0000
132 H      0.8424     1.0000     0.1576     0.9296     0.9296    -0.0000
133 H      0.8382     1.0000     0.1618     0.9417     0.9417    -0.0000
134 C      6.1588     6.0000    -0.1588     3.8923     3.8918     0.0006
135 C      6.1584     6.0000    -0.1584     3.8916     3.8911     0.0006
136 H      0.8622     1.0000     0.1378     0.9367     0.9367     0.0000
137 O      8.6019     8.0000    -0.6019     1.9617     1.9058     0.0559

  Mayer bond orders larger than 0.100000
B(  0-C ,  1-C ) :   1.3272 B(  0-C , 57-H ) :   0.9131 B(  0-C ,135-C ) :   1.4757 
B(  1-C ,  2-C ) :   1.3172 B(  1-C , 52-C ) :   1.0628 B(  2-C ,  3-C ) :   1.3261 
B(  2-C ,  4-C ) :   1.0561 B(  3-C , 59-H ) :   0.9136 B(  3-C ,134-C ) :   1.4758 
B(  4-C ,  5-C ) :   1.1671 B(  4-C , 54-O ) :   1.6079 B(  5-C ,  6-C ) :   0.9681 
B(  5-C , 51-C ) :   1.4682 B(  6-C ,  7-C ) :   1.0004 B(  6-C , 61-H ) :   0.9174 
B(  6-C , 62-H ) :   0.9108 B(  7-C ,  8-C ) :   1.9080 B(  7-C , 63-H ) :   0.9161 
B(  8-C ,  9-C ) :   1.0016 B(  8-C , 10-C ) :   1.0024 B(  9-C , 64-H ) :   0.9456 
B(  9-C , 65-H ) :   0.9249 B(  9-C , 66-H ) :   0.9344 B( 10-C , 11-C ) :   0.9784 
B( 10-C , 67-H ) :   0.9099 B( 10-C , 68-H ) :   0.9352 B( 11-C , 12-C ) :   1.0140 
B( 11-C , 69-H ) :   0.9273 B( 11-C , 70-H ) :   0.9256 B( 12-C , 13-C ) :   1.8991 
B( 12-C , 71-H ) :   0.9178 B( 13-C , 14-C ) :   1.0183 B( 13-C , 15-C ) :   0.9855 
B( 14-C , 72-H ) :   0.9354 B( 14-C , 73-H ) :   0.9221 B( 14-C , 74-H ) :   0.9328 
B( 15-C , 16-C ) :   0.9806 B( 15-C , 75-H ) :   0.9325 B( 15-C , 76-H ) :   0.9346 
B( 16-C , 17-C ) :   1.0165 B( 16-C , 77-H ) :   0.9252 B( 16-C , 78-H ) :   0.9246 
B( 17-C , 18-C ) :   1.8966 B( 17-C , 79-H ) :   0.9178 B( 18-C , 19-C ) :   1.0188 
B( 18-C , 20-C ) :   0.9859 B( 19-C , 80-H ) :   0.9356 B( 19-C , 81-H ) :   0.9228 
B( 19-C , 82-H ) :   0.9327 B( 20-C , 21-C ) :   0.9804 B( 20-C , 83-H ) :   0.9324 
B( 20-C , 84-H ) :   0.9344 B( 21-C , 22-C ) :   1.0163 B( 21-C , 85-H ) :   0.9248 
B( 21-C , 86-H ) :   0.9244 B( 22-C , 23-C ) :   1.8972 B( 22-C , 87-H ) :   0.9176 
B( 23-C , 24-C ) :   1.0185 B( 23-C , 25-C ) :   0.9868 B( 24-C , 88-H ) :   0.9354 
B( 24-C , 89-H ) :   0.9212 B( 24-C , 90-H ) :   0.9328 B( 25-C , 26-C ) :   0.9800 
B( 25-C , 91-H ) :   0.9324 B( 25-C , 92-H ) :   0.9340 B( 26-C , 27-C ) :   1.0160 
B( 26-C , 93-H ) :   0.9264 B( 26-C , 94-H ) :   0.9248 B( 27-C , 28-C ) :   1.8963 
B( 27-C , 95-H ) :   0.9185 B( 28-C , 29-C ) :   1.0189 B( 28-C , 30-C ) :   0.9862 
B( 29-C , 96-H ) :   0.9358 B( 29-C , 97-H ) :   0.9219 B( 29-C , 98-H ) :   0.9327 
B( 30-C , 31-C ) :   0.9805 B( 30-C , 99-H ) :   0.9324 B( 30-C ,100-H ) :   0.9344 
B( 31-C , 32-C ) :   1.0163 B( 31-C ,101-H ) :   0.9252 B( 31-C ,102-H ) :   0.9246 
B( 32-C , 33-C ) :   1.8967 B( 32-C ,103-H ) :   0.9179 B( 33-C , 34-C ) :   1.0187 
B( 33-C , 35-C ) :   0.9866 B( 34-C ,104-H ) :   0.9356 B( 34-C ,105-H ) :   0.9216 
B( 34-C ,106-H ) :   0.9328 B( 35-C , 36-C ) :   0.9802 B( 35-C ,107-H ) :   0.9324 
B( 35-C ,108-H ) :   0.9341 B( 36-C , 37-C ) :   1.0160 B( 36-C ,109-H ) :   0.9259 
B( 36-C ,110-H ) :   0.9248 B( 37-C , 38-C ) :   1.8967 B( 37-C ,111-H ) :   0.9182 
B( 38-C , 39-C ) :   1.0196 B( 38-C , 40-C ) :   0.9870 B( 39-C ,112-H ) :   0.9359 
B( 39-C ,113-H ) :   0.9260 B( 39-C ,114-H ) :   0.9328 B( 40-C , 41-C ) :   0.9800 
B( 40-C ,115-H ) :   0.9325 B( 40-C ,116-H ) :   0.9342 B( 41-C , 42-C ) :   1.0154 
B( 41-C ,117-H ) :   0.9260 B( 41-C ,118-H ) :   0.9251 B( 42-C , 43-C ) :   1.8953 
B( 42-C ,119-H ) :   0.9180 B( 43-C , 44-C ) :   0.9882 B( 43-C , 50-C ) :   1.0205 
B( 44-C , 45-C ) :   0.9759 B( 44-C ,120-H ) :   0.9312 B( 44-C ,121-H ) :   0.9330 
B( 45-C , 46-C ) :   1.0203 B( 45-C ,122-H ) :   0.9250 B( 45-C ,123-H ) :   0.9273 
B( 46-C , 47-C ) :   1.9030 B( 46-C ,124-H ) :   0.9180 B( 47-C , 48-C ) :   1.0168 
B( 47-C , 49-C ) :   0.9979 B( 48-C ,125-H ) :   0.9357 B( 48-C ,126-H ) :   0.9354 
B( 48-C ,127-H ) :   0.9344 B( 49-C ,128-H ) :   0.9458 B( 49-C ,129-H ) :   0.9360 
B( 49-C ,130-H ) :   0.9361 B( 50-C ,131-H ) :   0.9355 B( 50-C ,132-H ) :   0.9331 
B( 50-C ,133-H ) :   0.9230 B( 51-C , 52-C ) :   1.1795 B( 51-C , 55-C ) :   0.9830 
B( 52-C ,137-O ) :   1.5986 B( 53-H ,135-C ) :   0.9306 B( 55-C , 56-H ) :   0.9339 
B( 55-C , 58-H ) :   0.9348 B( 55-C , 60-H ) :   0.9267 B(134-C ,135-C ) :   1.3579 
B(134-C ,136-H ) :   0.9306 

-------
TIMINGS
-------

Total SCF time: 0 days 0 hours 15 min 7 sec 

Total time                  ....     907.330 sec
Sum of individual times     ....     903.690 sec  ( 99.6%)

Fock matrix formation       ....     843.221 sec  ( 92.9%)
  Split-RI-J                ....      47.487 sec  (  5.6% of F)
  Chain of spheres X        ....     629.816 sec  ( 74.7% of F)
  XC integration            ....      50.361 sec  (  6.0% of F)
    Basis function eval.    ....      13.933 sec  ( 27.7% of XC)
    Density eval.           ....      20.278 sec  ( 40.3% of XC)
    XC-Functional eval.     ....       2.331 sec  (  4.6% of XC)
    XC-Potential eval.      ....      11.342 sec  ( 22.5% of XC)
Diagonalization             ....       8.388 sec  (  0.9%)
Density matrix formation    ....       0.544 sec  (  0.1%)
Population analysis         ....       0.428 sec  (  0.0%)
Initial guess               ....       2.082 sec  (  0.2%)
Orbital Transformation      ....       0.000 sec  (  0.0%)
Orbital Orthonormalization  ....       0.000 sec  (  0.0%)
DIIS solution               ....       3.356 sec  (  0.4%)
Grid generation             ....      45.671 sec  (  5.0%)

Maximum memory used throughout the entire SCF-calculation: 1154.4 MB

-------------------------   --------------------
FINAL SINGLE POINT ENERGY     -2330.987198843247
-------------------------   --------------------


           ************************************************************
           *        Program running with 4 parallel MPI-processes     *
           *              working on a common directory               *
           ************************************************************
------------------------------------------------------------------------------
                         ORCA SCF GRADIENT CALCULATION
------------------------------------------------------------------------------

 ... reading COSX grid (gridx3)
Gradient of the Kohn-Sham DFT energy:
Kohn-Sham wavefunction type      ... UKS
Hartree-Fock exchange scaling    ...    0.200
Number of operators              ...    2
Number of atoms                  ...  138
Basis set dimensions             ...  972
Integral neglect threshold       ... 2.5e-11
Integral primitive cutoff        ... 2.5e-12
SHARK Integral package           ... ON

Nuc. rep. gradient       (SHARK) ... done (  0.0 sec)
HCore & Overlap gradient (SHARK) ... done (  2.5 sec)
RI-J gradient            (SHARK) ... done ( 10.1 sec)
COSX-gradient                    ... done (185.5 sec)
Exchange-correlation gradient    ... done

------------------
CARTESIAN GRADIENT
------------------

   1   C   :   -0.000010141   -0.000002264   -0.000004542
   2   C   :    0.000006127   -0.000004588   -0.000011564
   3   C   :   -0.000006178    0.000006184    0.000009533
   4   C   :    0.000001825    0.000005590    0.000008912
   5   C   :    0.000038795   -0.000036807   -0.000071809
   6   C   :   -0.000002679    0.000002265   -0.000001900
   7   C   :   -0.000005184    0.000023113    0.000008627
   8   C   :   -0.000015661   -0.000023968    0.000005577
   9   C   :    0.000011985   -0.000027236    0.000007542
  10   C   :    0.000008429    0.000020040   -0.000004255
  11   C   :   -0.000013430   -0.000005573    0.000000771
  12   C   :    0.000001711    0.000006603   -0.000000001
  13   C   :    0.000002962    0.000000771   -0.000004860
  14   C   :    0.000005644   -0.000013534   -0.000011796
  15   C   :    0.000001309    0.000004238    0.000002668
  16   C   :   -0.000001215    0.000004930    0.000009446
  17   C   :   -0.000000780   -0.000005784   -0.000001295
  18   C   :   -0.000000213    0.000000606   -0.000004696
  19   C   :   -0.000001218    0.000000197   -0.000001540
  20   C   :   -0.000001494   -0.000001574    0.000001829
  21   C   :   -0.000001816    0.000000893    0.000000617
  22   C   :    0.000000115   -0.000002118    0.000005120
  23   C   :   -0.000004954    0.000001253    0.000000311
  24   C   :    0.000002511    0.000003521    0.000000875
  25   C   :    0.000006124   -0.000003787   -0.000006400
  26   C   :   -0.000004973   -0.000009040    0.000004449
  27   C   :   -0.000000210    0.000002037   -0.000009867
  28   C   :    0.000005660   -0.000001428    0.000000704
  29   C   :   -0.000001902   -0.000007010    0.000011803
  30   C   :   -0.000001850    0.000001989   -0.000006188
  31   C   :    0.000001104    0.000002507   -0.000003740
  32   C   :   -0.000001885   -0.000001620    0.000000619
  33   C   :   -0.000003726   -0.000004359   -0.000002012
  34   C   :    0.000000467   -0.000004252    0.000005116
  35   C   :    0.000003536    0.000003666   -0.000003232
  36   C   :   -0.000004223   -0.000002192   -0.000004620
  37   C   :   -0.000000343    0.000007364   -0.000000243
  38   C   :    0.000002676   -0.000000877   -0.000001921
  39   C   :    0.000000061   -0.000010054   -0.000002126
  40   C   :    0.000000518    0.000001627    0.000001349
  41   C   :   -0.000001475    0.000003351    0.000003014
  42   C   :   -0.000002051   -0.000003331   -0.000002552
  43   C   :    0.000002132    0.000000109   -0.000000807
  44   C   :   -0.000001531    0.000001520   -0.000000980
  45   C   :   -0.000000274   -0.000005043   -0.000001515
  46   C   :   -0.000001169   -0.000001152    0.000002265
  47   C   :    0.000000291    0.000000643   -0.000000919
  48   C   :    0.000000481   -0.000002358    0.000001883
  49   C   :   -0.000000288    0.000000649    0.000000220
  50   C   :   -0.000001162   -0.000001949    0.000000798
  51   C   :   -0.000001147   -0.000000210    0.000003146
  52   C   :   -0.000001740   -0.000000792    0.000001675
  53   C   :   -0.000029549    0.000028261    0.000045346
  54   H   :   -0.000001348    0.000000692    0.000000051
  55   O   :   -0.000034991    0.000027292    0.000037357
  56   C   :    0.000003324   -0.000001825   -0.000007707
  57   H   :    0.000005802   -0.000000878   -0.000003885
  58   H   :   -0.000003335    0.000005243    0.000000990
  59   H   :   -0.000000928   -0.000000415   -0.000001872
  60   H   :   -0.000008443    0.000003844   -0.000000640
  61   H   :   -0.000011679    0.000001750   -0.000002732
  62   H   :   -0.000000525   -0.000008278   -0.000002885
  63   H   :    0.000009630    0.000005397    0.000012819
  64   H   :   -0.000005076    0.000007186   -0.000004498
  65   H   :   -0.000001147   -0.000000070   -0.000001443
  66   H   :   -0.000003039   -0.000006624   -0.000006874
  67   H   :   -0.000004000    0.000000961    0.000002601
  68   H   :    0.000014886    0.000002153   -0.000026120
  69   H   :    0.000003826   -0.000004182   -0.000004037
  70   H   :   -0.000007735   -0.000001847   -0.000002268
  71   H   :   -0.000004674    0.000002272   -0.000001208
  72   H   :    0.000002104    0.000007077    0.000004144
  73   H   :    0.000001668    0.000002096   -0.000001032
  74   H   :   -0.000002214    0.000002179   -0.000000259
  75   H   :    0.000000086    0.000000904   -0.000000361
  76   H   :   -0.000001291   -0.000000071   -0.000002224
  77   H   :   -0.000000260    0.000002583   -0.000001999
  78   H   :   -0.000000356    0.000000378   -0.000002564
  79   H   :    0.000003116   -0.000000085   -0.000000240
  80   H   :   -0.000000558    0.000001916   -0.000001620
  81   H   :   -0.000002912    0.000001083   -0.000001438
  82   H   :   -0.000000239    0.000000213   -0.000003075
  83   H   :   -0.000000848   -0.000000113   -0.000000488
  84   H   :    0.000001816   -0.000000599   -0.000000447
  85   H   :    0.000000274    0.000000196   -0.000001239
  86   H   :   -0.000001890   -0.000001902   -0.000000204
  87   H   :   -0.000003415    0.000001873   -0.000002464
  88   H   :    0.000002242   -0.000000419   -0.000005775
  89   H   :    0.000001692    0.000000675    0.000001383
  90   H   :   -0.000005599   -0.000004961    0.000006684
  91   H   :   -0.000002661    0.000000867   -0.000000073
  92   H   :   -0.000002587   -0.000000145   -0.000004323
  93   H   :    0.000000146    0.000000550    0.000003181
  94   H   :   -0.000000545    0.000001194    0.000000383
  95   H   :    0.000000760    0.000000336   -0.000001405
  96   H   :    0.000001091    0.000006890   -0.000004903
  97   H   :   -0.000001644    0.000000572   -0.000000862
  98   H   :   -0.000000044   -0.000001004   -0.000001527
  99   H   :   -0.000000127    0.000000252   -0.000000421
 100   H   :    0.000001297   -0.000000701   -0.000001603
 101   H   :   -0.000000462   -0.000001610   -0.000000699
 102   H   :   -0.000000147   -0.000002117   -0.000001357
 103   H   :   -0.000000262    0.000001856   -0.000000095
 104   H   :    0.000000634    0.000004498   -0.000002671
 105   H   :   -0.000000549   -0.000001094    0.000000112
 106   H   :   -0.000002590   -0.000006372   -0.000002133
 107   H   :   -0.000002175    0.000000414    0.000000992
 108   H   :   -0.000001513    0.000001800   -0.000001433
 109   H   :   -0.000000258   -0.000003007    0.000000236
 110   H   :   -0.000001386   -0.000000587    0.000001231
 111   H   :   -0.000001305    0.000000088   -0.000001516
 112   H   :    0.000001379    0.000002447    0.000001737
 113   H   :    0.000000170    0.000000186    0.000000229
 114   H   :   -0.000001571    0.000002078    0.000000721
 115   H   :   -0.000001271    0.000000274    0.000000177
 116   H   :   -0.000000549    0.000000006   -0.000000384
 117   H   :    0.000000025    0.000000515   -0.000000807
 118   H   :    0.000000163   -0.000000415   -0.000002113
 119   H   :   -0.000000167   -0.000001931    0.000002217
 120   H   :   -0.000000690    0.000000662   -0.000000392
 121   H   :   -0.000000831   -0.000000138   -0.000000521
 122   H   :    0.000000038    0.000000526    0.000000803
 123   H   :   -0.000001439   -0.000001671    0.000000619
 124   H   :   -0.000000569   -0.000000568   -0.000000202
 125   H   :   -0.000000518    0.000000190    0.000000024
 126   H   :   -0.000000401   -0.000001246    0.000000867
 127   H   :   -0.000001047   -0.000000721   -0.000000134
 128   H   :   -0.000000301   -0.000000957    0.000000901
 129   H   :   -0.000000428   -0.000000976    0.000000440
 130   H   :   -0.000000444   -0.000001205    0.000000824
 131   H   :   -0.000000315   -0.000001143    0.000000334
 132   H   :    0.000000246   -0.000000867   -0.000001709
 133   H   :   -0.000000565   -0.000000197    0.000000236
 134   H   :   -0.000000865   -0.000001538   -0.000000644
 135   C   :   -0.000003031   -0.000001025    0.000000125
 136   C   :   -0.000000719    0.000000068    0.000001474
 137   H   :   -0.000000214    0.000000042   -0.000001876
 138   O   :    0.000041584   -0.000013417   -0.000024288

Difference to translation invariance:
           :   -0.0000626913   -0.0000216173   -0.0000869624

Difference to rotation invariance:
           :    0.0003661958    0.0012054669    0.0014289134

Norm of the cartesian gradient     ...    0.0001608820
RMS gradient                       ...    0.0000079069
MAX gradient                       ...    0.0000718085

-------
TIMINGS
-------

Total SCF gradient time            ...      278.628 sec

One electron gradient       ....       2.462 sec  (  0.9%)
RI-J Coulomb gradient       ....      10.105 sec  (  3.6%)
COSX gradient               ....     185.528 sec  ( 66.6%)
XC gradient                 ....      67.592 sec  ( 24.3%)
CPCM gradient               ....       6.722 sec  (  2.4%)
   A-Matrix (El+Nuc)        ....       1.446 sec  (  0.5%)
   Potential                ....       5.276 sec  (  1.9%)

Maximum memory used throughout the entire SCFGRAD-calculation: 325.5 MB
------------------------------------------------------------------------------
                         ORCA GEOMETRY RELAXATION STEP
------------------------------------------------------------------------------

Reading the OPT-File                    .... done
Getting information on internals        .... done
Copying old internal coords+grads       .... done
Making the new internal coordinates     .... (new redundants).... done
Validating the new internal coordinates .... (new redundants).... done
Calculating the B-matrix                .... done
Calculating the G,G- and P matrices     .... done
Transforming gradient to internals      .... done
Projecting the internal gradient        .... done
Number of atoms                         .... 138
Number of internal coordinates          .... 717
Current Energy                          .... -2330.987198843 Eh
Current gradient norm                   ....     0.000160882 Eh/bohr
Maximum allowed component of the step   ....  0.300
Current trust radius                    ....  0.300
Evaluating the initial hessian          ....  (Almloef) done
Projecting the Hessian                  .... done
Forming the augmented Hessian           .... done
Diagonalizing the augmented Hessian     .... done
Last element of RFO vector              ....  0.999855470
Lowest eigenvalues of augmented Hessian:
 -0.000004453  0.009278661  0.009282946  0.009285074  0.009308487
Length of the computed step             ....  0.017003599
The final length of the internal step   ....  0.017003599
Converting the step to cartesian space:
 Initial RMS(Int)=    0.0006350110
Transforming coordinates:
 Iter   0:  RMS(Cart)=    0.0451985828 RMS(Int)=    0.0006356320
 Iter   1:  RMS(Cart)=    0.0003032685 RMS(Int)=    0.0000517034
 Iter   2:  RMS(Cart)=    0.0000035519 RMS(Int)=    0.0000001707
 Iter   3:  RMS(Cart)=    0.0000000480 RMS(Int)=    0.0000000105
done
Storing new coordinates                 .... done

                                .--------------------.
          ----------------------|Geometry convergence|-------------------------
          Item                value                   Tolerance       Converged
          ---------------------------------------------------------------------
          RMS gradient        0.0000187796            0.0000300000      YES
          MAX gradient        0.0001151135            0.0001000000      NO
          RMS step            0.0006350110            0.0006000000      NO
          MAX step            0.0036131183            0.0010000000      NO
          ........................................................
          Max(Bonds)      0.0000      Max(Angles)    0.02
          Max(Dihed)        0.21      Max(Improp)    0.00
          ---------------------------------------------------------------------

The optimization has not yet converged - more geometry cycles are needed


    ---------------------------------------------------------------------------
                         Redundant Internal Coordinates
                            (Angstroem and degrees)

        Definition                    Value    dE/dq     Step     New-Value
    ----------------------------------------------------------------------------
     1. B(C   1,C   0)                1.4120 -0.000007  0.0000    1.4120   
     2. B(C   2,C   1)                1.4200 -0.000002  0.0000    1.4200   
     3. B(C   3,C   2)                1.4121 -0.000001  0.0000    1.4121   
     4. B(C   4,C   2)                1.4709 -0.000014  0.0000    1.4709   
     5. B(C   5,C   4)                1.4483 -0.000001  0.0000    1.4483   
     6. B(C   6,C   5)                1.5220 -0.000002  0.0000    1.5220   
     7. B(C   7,C   6)                1.5159 -0.000018  0.0000    1.5159   
     8. B(C   8,C   7)                1.3445 -0.000022  0.0000    1.3445   
     9. B(C   9,C   8)                1.5130 -0.000003  0.0000    1.5130   
    10. B(C  10,C   8)                1.5214  0.000017 -0.0000    1.5214   
    11. B(C  11,C  10)                1.5557 -0.000012  0.0000    1.5557   
    12. B(C  12,C  11)                1.5067 -0.000008  0.0000    1.5068   
    13. B(C  13,C  12)                1.3453 -0.000004  0.0000    1.3453   
    14. B(C  14,C  13)                1.5117 -0.000003  0.0000    1.5117   
    15. B(C  15,C  13)                1.5236  0.000003 -0.0000    1.5236   
    16. B(C  16,C  15)                1.5564 -0.000003  0.0000    1.5565   
    17. B(C  17,C  16)                1.5068  0.000007 -0.0000    1.5068   
    18. B(C  18,C  17)                1.3455  0.000006 -0.0000    1.3455   
    19. B(C  19,C  18)                1.5117  0.000002 -0.0000    1.5116   
    20. B(C  20,C  18)                1.5234 -0.000001  0.0000    1.5234   
    21. B(C  21,C  20)                1.5565  0.000001 -0.0000    1.5565   
    22. B(C  22,C  21)                1.5068 -0.000000  0.0000    1.5068   
    23. B(C  23,C  22)                1.3456 -0.000003  0.0000    1.3456   
    24. B(C  24,C  23)                1.5117 -0.000007  0.0000    1.5117   
    25. B(C  25,C  23)                1.5229 -0.000001  0.0000    1.5229   
    26. B(C  26,C  25)                1.5569 -0.000018  0.0000    1.5570   
    27. B(C  27,C  26)                1.5072 -0.000001  0.0000    1.5072   
    28. B(C  28,C  27)                1.3456  0.000003 -0.0000    1.3456   
    29. B(C  29,C  28)                1.5116  0.000002 -0.0000    1.5116   
    30. B(C  30,C  28)                1.5232 -0.000002  0.0000    1.5232   
    31. B(C  31,C  30)                1.5565  0.000007 -0.0000    1.5564   
    32. B(C  32,C  31)                1.5070  0.000006 -0.0000    1.5070   
    33. B(C  33,C  32)                1.3456  0.000001 -0.0000    1.3456   
    34. B(C  34,C  33)                1.5117 -0.000003  0.0000    1.5117   
    35. B(C  35,C  33)                1.5230  0.000002 -0.0000    1.5230   
    36. B(C  36,C  35)                1.5568 -0.000013  0.0000    1.5569   
    37. B(C  37,C  36)                1.5072 -0.000005  0.0000    1.5072   
    38. B(C  38,C  37)                1.3455 -0.000000  0.0000    1.3455   
    39. B(C  39,C  38)                1.5118 -0.000003  0.0000    1.5118   
    40. B(C  40,C  38)                1.5227 -0.000004  0.0000    1.5227   
    41. B(C  41,C  40)                1.5569 -0.000002  0.0000    1.5569   
    42. B(C  42,C  41)                1.5075  0.000005 -0.0000    1.5075   
    43. B(C  43,C  42)                1.3459  0.000002 -0.0000    1.3459   
    44. B(C  44,C  43)                1.5210  0.000002 -0.0000    1.5210   
    45. B(C  45,C  44)                1.5551  0.000003 -0.0000    1.5551   
    46. B(C  46,C  45)                1.5066 -0.000002  0.0000    1.5066   
    47. B(C  47,C  46)                1.3447  0.000001 -0.0000    1.3447   
    48. B(C  48,C  47)                1.5109  0.000000 -0.0000    1.5109   
    49. B(C  49,C  47)                1.5126  0.000000 -0.0000    1.5126   
    50. B(C  50,C  43)                1.5113  0.000001 -0.0000    1.5113   
    51. B(C  51,C   5)                1.3947  0.000008 -0.0000    1.3947   
    52. B(C  52,C  51)                1.4506  0.000023 -0.0000    1.4506   
    53. B(C  52,C   1)                1.4707  0.000009 -0.0000    1.4706   
    54. B(O  54,C   4)                1.2719  0.000014 -0.0000    1.2719   
    55. B(C  55,C  51)                1.5136 -0.000003  0.0000    1.5136   
    56. B(H  56,C  55)                1.0971 -0.000006  0.0000    1.0971   
    57. B(H  57,C   0)                1.0861 -0.000003  0.0000    1.0861   
    58. B(H  58,C  55)                1.0994  0.000001 -0.0000    1.0994   
    59. B(H  59,C   3)                1.0861  0.000007 -0.0000    1.0860   
    60. B(H  60,C  55)                1.0921 -0.000010  0.0000    1.0921   
    61. B(H  61,C   6)                1.0987  0.000008 -0.0000    1.0987   
    62. B(H  62,C   6)                1.0923 -0.000016  0.0000    1.0923   
    63. B(H  63,C   7)                1.0919 -0.000006  0.0000    1.0919   
    64. B(H  64,C   9)                1.0958 -0.000001  0.0000    1.0958   
    65. B(H  65,C   9)                1.0988  0.000006 -0.0000    1.0988   
    66. B(H  66,C   9)                1.1000  0.000002 -0.0000    1.1000   
    67. B(H  67,C  10)                1.0962  0.000026 -0.0000    1.0962   
    68. B(H  68,C  10)                1.0982 -0.000007  0.0000    1.0982   
    69. B(H  69,C  11)                1.0999 -0.000004  0.0000    1.0999   
    70. B(H  70,C  11)                1.0958  0.000002 -0.0000    1.0958   
    71. B(H  71,C  12)                1.0924  0.000003 -0.0000    1.0924   
    72. B(H  72,C  14)                1.0932  0.000002 -0.0000    1.0932   
    73. B(H  73,C  14)                1.0979  0.000003 -0.0000    1.0979   
    74. B(H  74,C  14)                1.0998 -0.000001  0.0000    1.0998   
    75. B(H  75,C  15)                1.0977 -0.000001  0.0000    1.0977   
    76. B(H  76,C  15)                1.0984 -0.000001  0.0000    1.0984   
    77. B(H  77,C  16)                1.1003 -0.000001  0.0000    1.1003   
    78. B(H  78,C  16)                1.0958 -0.000001  0.0000    1.0958   
    79. B(H  79,C  17)                1.0922  0.000002 -0.0000    1.0922   
    80. B(H  80,C  19)                1.0932 -0.000003  0.0000    1.0932   
    81. B(H  81,C  19)                1.0978  0.000001 -0.0000    1.0978   
    82. B(H  82,C  19)                1.0997  0.000001 -0.0000    1.0997   
    83. B(H  83,C  20)                1.0977  0.000001 -0.0000    1.0977   
    84. B(H  84,C  20)                1.0984 -0.000001  0.0000    1.0984   
    85. B(H  85,C  21)                1.1003 -0.000001  0.0000    1.1003   
    86. B(H  86,C  21)                1.0957  0.000003 -0.0000    1.0957   
    87. B(H  87,C  22)                1.0922  0.000002 -0.0000    1.0922   
    88. B(H  88,C  24)                1.0931  0.000002 -0.0000    1.0931   
    89. B(H  89,C  24)                1.0976  0.000008 -0.0000    1.0976   
    90. B(H  90,C  24)                1.0997  0.000000 -0.0000    1.0997   
    91. B(H  91,C  25)                1.0977  0.000000 -0.0000    1.0977   
    92. B(H  92,C  25)                1.0985 -0.000003  0.0000    1.0985   
    93. B(H  93,C  26)                1.1001  0.000000 -0.0000    1.1001   
    94. B(H  94,C  26)                1.0958 -0.000001  0.0000    1.0958   
    95. B(H  95,C  27)                1.0922  0.000003 -0.0000    1.0922   
    96. B(H  96,C  29)                1.0932 -0.000001  0.0000    1.0932   
    97. B(H  97,C  29)                1.0978 -0.000000  0.0000    1.0978   
    98. B(H  98,C  29)                1.0997 -0.000000  0.0000    1.0997   
    99. B(H  99,C  30)                1.0977  0.000000 -0.0000    1.0977   
   100. B(H 100,C  30)                1.0984  0.000001 -0.0000    1.0984   
   101. B(H 101,C  31)                1.1002 -0.000000  0.0000    1.1002   
   102. B(H 102,C  31)                1.0958  0.000001 -0.0000    1.0958   
   103. B(H 103,C  32)                1.0922  0.000001 -0.0000    1.0922   
   104. B(H 104,C  34)                1.0932  0.000000 -0.0000    1.0932   
   105. B(H 105,C  34)                1.0977  0.000005 -0.0000    1.0977   
   106. B(H 106,C  34)                1.0997  0.000001 -0.0000    1.0997   
   107. B(H 107,C  35)                1.0977  0.000001 -0.0000    1.0977   
   108. B(H 108,C  35)                1.0985 -0.000002  0.0000    1.0985   
   109. B(H 109,C  36)                1.1001 -0.000000  0.0000    1.1001   
   110. B(H 110,C  36)                1.0959  0.000001 -0.0000    1.0959   
   111. B(H 111,C  37)                1.0922  0.000002 -0.0000    1.0922   
   112. B(H 112,C  39)                1.0932  0.000000 -0.0000    1.0932   
   113. B(H 113,C  39)                1.0975  0.000002 -0.0000    1.0975   
   114. B(H 114,C  39)                1.0998 -0.000000  0.0000    1.0998   
   115. B(H 115,C  40)                1.0977 -0.000000  0.0000    1.0977   
   116. B(H 116,C  40)                1.0985 -0.000001  0.0000    1.0985   
   117. B(H 117,C  41)                1.1000 -0.000000  0.0000    1.1000   
   118. B(H 118,C  41)                1.0960  0.000002 -0.0000    1.0960   
   119. B(H 119,C  42)                1.0920  0.000001 -0.0000    1.0920   
   120. B(H 120,C  44)                1.0999  0.000000 -0.0000    1.0999   
   121. B(H 121,C  44)                1.0972  0.000000 -0.0000    1.0972   
   122. B(H 122,C  45)                1.1018 -0.000001  0.0000    1.1018   
   123. B(H 123,C  45)                1.0953 -0.000000  0.0000    1.0953   
   124. B(H 124,C  46)                1.0931 -0.000000  0.0000    1.0931   
   125. B(H 125,C  48)                1.0928 -0.000000  0.0000    1.0928   
   126. B(H 126,C  48)                1.0993 -0.000001  0.0000    1.0993   
   127. B(H 127,C  48)                1.0996  0.000000 -0.0000    1.0996   
   128. B(H 128,C  49)                1.0953 -0.000000  0.0000    1.0953   
   129. B(H 129,C  49)                1.0998  0.000000 -0.0000    1.0998   
   130. B(H 130,C  49)                1.0997 -0.000000  0.0000    1.0997   
   131. B(H 131,C  50)                1.0933 -0.000001  0.0000    1.0933   
   132. B(H 132,C  50)                1.0996 -0.000000  0.0000    1.0996   
   133. B(H 133,C  50)                1.0972 -0.000000  0.0000    1.0972   
   134. B(C 134,C   3)                1.3867 -0.000006  0.0000    1.3867   
   135. B(C 135,C 134)                1.4110 -0.000002  0.0000    1.4110   
   136. B(C 135,H  53)                1.0877 -0.000001  0.0000    1.0877   
   137. B(C 135,C   0)                1.3867 -0.000001  0.0000    1.3867   
   138. B(H 136,C 134)                1.0877 -0.000000  0.0000    1.0877   
   139. B(O 137,C  52)                1.2712  0.000026 -0.0000    1.2711   
   140. A(H  57,C   0,C 135)          121.01 -0.000005    0.00    121.01   
   141. A(C   1,C   0,H  57)          117.90 -0.000000   -0.00    117.90   
   142. A(C   1,C   0,C 135)          121.09  0.000005   -0.00    121.09   
   143. A(C   0,C   1,C  52)          119.98  0.000001   -0.00    119.98   
   144. A(C   2,C   1,C  52)          120.96  0.000008   -0.00    120.96   
   145. A(C   0,C   1,C   2)          119.06 -0.000009    0.00    119.06   
   146. A(C   3,C   2,C   4)          120.10 -0.000006    0.00    120.10   
   147. A(C   1,C   2,C   3)          119.05  0.000007   -0.00    119.05   
   148. A(C   1,C   2,C   4)          120.85 -0.000001    0.00    120.85   
   149. A(H  59,C   3,C 134)          120.97  0.000002   -0.00    120.97   
   150. A(C   2,C   3,H  59)          117.95 -0.000000    0.00    117.95   
   151. A(C   2,C   3,C 134)          121.09 -0.000002    0.00    121.09   
   152. A(C   5,C   4,O  54)          122.54 -0.000005    0.00    122.54   
   153. A(C   2,C   4,C   5)          117.08  0.000004   -0.00    117.08   
   154. A(C   2,C   4,O  54)          120.38  0.000002   -0.00    120.38   
   155. A(C   6,C   5,C  51)          121.39  0.000056   -0.01    121.38   
   156. A(C   4,C   5,C   6)          116.43 -0.000062    0.01    116.44   
   157. A(C   4,C   5,C  51)          122.17  0.000006   -0.00    122.17   
   158. A(C   7,C   6,H  62)          110.15 -0.000027    0.01    110.16   
   159. A(C   5,C   6,H  62)          108.57 -0.000013    0.01    108.59   
   160. A(C   5,C   6,H  61)          109.48  0.000020   -0.01    109.46   
   161. A(H  61,C   6,H  62)          107.22 -0.000000   -0.00    107.22   
   162. A(C   5,C   6,C   7)          112.51 -0.000017    0.00    112.51   
   163. A(C   7,C   6,H  61)          108.78  0.000038   -0.02    108.76   
   164. A(C   8,C   7,H  63)          117.56  0.000053   -0.01    117.55   
   165. A(C   6,C   7,C   8)          127.71 -0.000115    0.02    127.72   
   166. A(C   6,C   7,H  63)          114.73  0.000062   -0.01    114.72   
   167. A(C   9,C   8,C  10)          115.98  0.000023   -0.00    115.98   
   168. A(C   7,C   8,C   9)          120.58  0.000043   -0.01    120.57   
   169. A(C   7,C   8,C  10)          123.43 -0.000067    0.01    123.44   
   170. A(C   8,C   9,H  64)          111.93  0.000002   -0.00    111.93   
   171. A(C   8,C   9,H  66)          110.86  0.000009   -0.00    110.86   
   172. A(C   8,C   9,H  65)          111.30 -0.000012    0.00    111.30   
   173. A(H  64,C   9,H  65)          108.20  0.000003   -0.00    108.20   
   174. A(H  64,C   9,H  66)          108.10 -0.000002   -0.00    108.10   
   175. A(H  65,C   9,H  66)          106.22  0.000001   -0.00    106.22   
   176. A(C   8,C  10,C  11)          115.19 -0.000006    0.00    115.20   
   177. A(C   8,C  10,H  68)          109.05  0.000021   -0.00    109.05   
   178. A(C  11,C  10,H  68)          108.18 -0.000030    0.01    108.19   
   179. A(C   8,C  10,H  67)          109.31 -0.000009   -0.00    109.31   
   180. A(H  67,C  10,H  68)          106.83  0.000002   -0.00    106.83   
   181. A(C  11,C  10,H  67)          107.94  0.000022   -0.01    107.94   
   182. A(C  12,C  11,H  70)          111.03  0.000009    0.01    111.03   
   183. A(C  12,C  11,H  69)          108.68  0.000038   -0.01    108.67   
   184. A(H  69,C  11,H  70)          106.42 -0.000011   -0.00    106.41   
   185. A(C  10,C  11,C  12)          114.58 -0.000086    0.02    114.59   
   186. A(C  10,C  11,H  70)          107.93  0.000024    0.00    107.93   
   187. A(C  10,C  11,H  69)          107.85  0.000031   -0.01    107.84   
   188. A(C  11,C  12,H  71)          114.39  0.000031   -0.00    114.38   
   189. A(C  11,C  12,C  13)          128.74 -0.000069    0.01    128.75   
   190. A(C  13,C  12,H  71)          116.87  0.000038   -0.01    116.87   
   191. A(C  14,C  13,C  15)          115.47 -0.000027    0.00    115.48   
   192. A(C  12,C  13,C  14)          124.76 -0.000041    0.01    124.76   
   193. A(C  12,C  13,C  15)          119.76  0.000068   -0.01    119.75   
   194. A(H  72,C  14,H  73)          108.00  0.000000    0.00    108.01   
   195. A(C  13,C  14,H  74)          110.28 -0.000000    0.00    110.28   
   196. A(C  13,C  14,H  72)          113.38 -0.000002    0.00    113.38   
   197. A(C  13,C  14,H  73)          110.76  0.000000   -0.00    110.76   
   198. A(H  73,C  14,H  74)          106.21  0.000001   -0.00    106.21   
   199. A(H  72,C  14,H  74)          107.92  0.000001   -0.00    107.92   
   200. A(C  16,C  15,H  75)          107.09  0.000022   -0.01    107.08   
   201. A(C  13,C  15,H  76)          109.63  0.000010    0.00    109.63   
   202. A(C  13,C  15,H  75)          109.42  0.000037   -0.01    109.41   
   203. A(C  16,C  15,H  76)          108.50  0.000024    0.00    108.50   
   204. A(C  13,C  15,C  16)          115.06 -0.000079    0.01    115.07   
   205. A(H  75,C  15,H  76)          106.81 -0.000009   -0.00    106.81   
   206. A(C  15,C  16,H  77)          107.39  0.000009    0.00    107.40   
   207. A(C  17,C  16,H  77)          108.67  0.000003    0.01    108.68   
   208. A(C  15,C  16,C  17)          115.16 -0.000057    0.01    115.17   
   209. A(H  77,C  16,H  78)          106.46 -0.000007   -0.00    106.46   
   210. A(C  17,C  16,H  78)          110.97  0.000032   -0.01    110.96   
   211. A(C  15,C  16,H  78)          107.78  0.000024   -0.01    107.77   
   212. A(C  18,C  17,H  79)          116.86 -0.000053    0.01    116.87   
   213. A(C  16,C  17,H  79)          114.51 -0.000050    0.01    114.51   
   214. A(C  16,C  17,C  18)          128.63  0.000103   -0.02    128.62   
   215. A(C  19,C  18,C  20)          115.55  0.000040   -0.01    115.54   
   216. A(C  17,C  18,C  20)          119.73 -0.000098    0.01    119.74   
   217. A(C  17,C  18,C  19)          124.72  0.000057   -0.01    124.71   
   218. A(H  81,C  19,H  82)          106.19  0.000001   -0.00    106.19   
   219. A(H  80,C  19,H  82)          107.93 -0.000001   -0.00    107.93   
   220. A(C  18,C  19,H  82)          110.25 -0.000000   -0.00    110.25   
   221. A(C  18,C  19,H  81)          110.79 -0.000003    0.00    110.79   
   222. A(C  18,C  19,H  80)          113.37  0.000003   -0.00    113.37   
   223. A(H  80,C  19,H  81)          108.00 -0.000000    0.00    108.00   
   224. A(C  18,C  20,H  83)          109.37 -0.000012    0.01    109.38   
   225. A(C  18,C  20,C  21)          115.10 -0.000027    0.00    115.11   
   226. A(H  83,C  20,H  84)          106.83 -0.000003   -0.00    106.83   
   227. A(C  21,C  20,H  84)          108.50  0.000004   -0.00    108.49   
   228. A(C  18,C  20,H  84)          109.65  0.000027   -0.01    109.64   
   229. A(C  21,C  20,H  83)          107.06  0.000011    0.00    107.06   
   230. A(C  20,C  21,C  22)          115.20  0.000013   -0.00    115.20   
   231. A(H  85,C  21,H  86)          106.46  0.000002    0.00    106.46   
   232. A(C  22,C  21,H  86)          110.92 -0.000023    0.01    110.92   
   233. A(C  20,C  21,H  86)          107.74  0.000012   -0.00    107.74   
   234. A(C  22,C  21,H  85)          108.72  0.000013   -0.00    108.72   
   235. A(C  20,C  21,H  85)          107.39 -0.000018    0.00    107.40   
   236. A(C  21,C  22,C  23)          128.56 -0.000067    0.01    128.57   
   237. A(C  23,C  22,H  87)          116.86  0.000034   -0.00    116.85   
   238. A(C  21,C  22,H  87)          114.58  0.000033   -0.01    114.57   
   239. A(C  22,C  23,C  25)          119.77  0.000071   -0.01    119.76   
   240. A(C  24,C  23,C  25)          115.54 -0.000038    0.01    115.54   
   241. A(C  22,C  23,C  24)          124.69 -0.000033    0.00    124.69   
   242. A(H  89,C  24,H  90)          106.21  0.000002   -0.00    106.21   
   243. A(H  88,C  24,H  90)          107.94  0.000001   -0.00    107.94   
   244. A(H  88,C  24,H  89)          107.99  0.000003   -0.00    107.99   
   245. A(C  23,C  24,H  90)          110.23  0.000005   -0.00    110.23   
   246. A(C  23,C  24,H  89)          110.80 -0.000008    0.00    110.80   
   247. A(C  23,C  24,H  88)          113.37 -0.000001    0.00    113.37   
   248. A(C  23,C  25,C  26)          115.24 -0.000051    0.01    115.25   
   249. A(C  23,C  25,H  92)          109.61  0.000011    0.01    109.62   
   250. A(C  26,C  25,H  92)          108.43 -0.000006    0.01    108.44   
   251. A(C  26,C  25,H  91)          107.03  0.000036   -0.01    107.01   
   252. A(C  23,C  25,H  91)          109.35  0.000021   -0.01    109.34   
   253. A(H  91,C  25,H  92)          106.84 -0.000007   -0.00    106.84   
   254. A(C  25,C  26,C  27)          115.40 -0.000110    0.02    115.42   
   255. A(H  93,C  26,H  94)          106.46 -0.000013   -0.00    106.45   
   256. A(C  25,C  26,H  94)          107.62  0.000028   -0.00    107.62   
   257. A(C  27,C  26,H  93)          108.70  0.000026   -0.00    108.70   
   258. A(C  25,C  26,H  93)          107.44  0.000036   -0.01    107.44   
   259. A(C  27,C  26,H  94)          110.81  0.000039   -0.01    110.81   
   260. A(C  28,C  27,H  95)          116.87 -0.000018    0.00    116.87   
   261. A(C  26,C  27,H  95)          114.68 -0.000020    0.00    114.68   
   262. A(C  26,C  27,C  28)          128.45  0.000038   -0.01    128.45   
   263. A(C  29,C  28,C  30)          115.48  0.000016   -0.00    115.48   
   264. A(C  27,C  28,C  30)          119.84 -0.000036    0.00    119.84   
   265. A(C  27,C  28,C  29)          124.68  0.000020   -0.00    124.67   
   266. A(H  96,C  29,H  98)          107.98  0.000000   -0.00    107.98   
   267. A(H  97,C  29,H  98)          106.21  0.000000   -0.00    106.21   
   268. A(C  28,C  29,H  98)          110.28 -0.000002    0.00    110.28   
   269. A(H  96,C  29,H  97)          107.99 -0.000001    0.00    107.99   
   270. A(C  28,C  29,H  97)          110.70  0.000001   -0.00    110.70   
   271. A(C  28,C  29,H  96)          113.39  0.000001   -0.00    113.39   
   272. A(H  99,C  30,H 100)          106.84 -0.000006   -0.00    106.84   
   273. A(C  28,C  30,H 100)          109.59  0.000018   -0.01    109.58   
   274. A(C  31,C  30,H 100)          108.46  0.000022   -0.01    108.46   
   275. A(C  31,C  30,H  99)          107.09  0.000008    0.00    107.09   
   276. A(C  28,C  30,H  99)          109.42  0.000011    0.00    109.42   
   277. A(C  28,C  30,C  31)          115.10 -0.000051    0.01    115.11   
   278. A(C  32,C  31,H 102)          110.93 -0.000008   -0.00    110.93   
   279. A(H 101,C  31,H 102)          106.45  0.000002    0.00    106.46   
   280. A(C  30,C  31,H 102)          107.73  0.000010   -0.01    107.72   
   281. A(C  32,C  31,H 101)          108.65 -0.000002    0.00    108.65   
   282. A(C  30,C  31,H 101)          107.43 -0.000019    0.01    107.43   
   283. A(C  30,C  31,C  32)          115.25  0.000015   -0.00    115.25   
   284. A(C  33,C  32,H 103)          116.87 -0.000005    0.00    116.87   
   285. A(C  31,C  32,H 103)          114.56 -0.000003    0.00    114.56   
   286. A(C  31,C  32,C  33)          128.57  0.000008   -0.00    128.57   
   287. A(C  34,C  33,C  35)          115.54 -0.000003    0.00    115.54   
   288. A(C  32,C  33,C  35)          119.78 -0.000003    0.00    119.78   
   289. A(C  32,C  33,C  34)          124.67  0.000007   -0.00    124.67   
   290. A(H 104,C  34,H 106)          107.95 -0.000001   -0.00    107.95   
   291. A(H 105,C  34,H 106)          106.21  0.000001   -0.00    106.20   
   292. A(C  33,C  34,H 106)          110.26  0.000004   -0.00    110.26   
   293. A(H 104,C  34,H 105)          108.00  0.000002    0.00    108.00   
   294. A(C  33,C  34,H 105)          110.77 -0.000007    0.00    110.77   
   295. A(C  33,C  34,H 104)          113.36  0.000001   -0.00    113.36   
   296. A(C  33,C  35,H 108)          109.60  0.000015   -0.00    109.60   
   297. A(H 107,C  35,H 108)          106.84 -0.000004   -0.00    106.84   
   298. A(C  36,C  35,H 108)          108.42 -0.000009    0.00    108.42   
   299. A(C  36,C  35,H 107)          107.04  0.000023   -0.01    107.03   
   300. A(C  33,C  35,H 107)          109.35  0.000001   -0.00    109.35   
   301. A(C  33,C  35,C  36)          115.25 -0.000026    0.00    115.26   
   302. A(H 109,C  36,H 110)          106.45 -0.000007   -0.00    106.45   
   303. A(C  37,C  36,H 110)          110.86  0.000013    0.00    110.86   
   304. A(C  35,C  36,H 110)          107.63  0.000021   -0.00    107.63   
   305. A(C  37,C  36,H 109)          108.69  0.000024   -0.00    108.68   
   306. A(C  35,C  36,H 109)          107.46  0.000017   -0.00    107.46   
   307. A(C  35,C  36,C  37)          115.35 -0.000064    0.01    115.36   
   308. A(C  38,C  37,H 111)          116.88  0.000010   -0.00    116.88   
   309. A(C  36,C  37,H 111)          114.65  0.000007   -0.00    114.65   
   310. A(C  36,C  37,C  38)          128.47 -0.000017    0.00    128.47   
   311. A(C  39,C  38,C  40)          115.46 -0.000008    0.00    115.47   
   312. A(C  37,C  38,C  40)          119.85  0.000017   -0.00    119.85   
   313. A(C  37,C  38,C  39)          124.68 -0.000008    0.00    124.68   
   314. A(H 112,C  39,H 114)          107.96  0.000001   -0.00    107.96   
   315. A(H 112,C  39,H 113)          108.04  0.000001    0.00    108.04   
   316. A(H 113,C  39,H 114)          106.22  0.000000   -0.00    106.21   
   317. A(C  38,C  39,H 114)          110.25  0.000000   -0.00    110.25   
   318. A(C  38,C  39,H 113)          110.70 -0.000001    0.00    110.70   
   319. A(C  38,C  39,H 112)          113.37 -0.000001    0.00    113.37   
   320. A(H 115,C  40,H 116)          106.85 -0.000005   -0.00    106.84   
   321. A(C  41,C  40,H 116)          108.42  0.000010   -0.00    108.42   
   322. A(C  38,C  40,H 116)          109.56  0.000012   -0.00    109.56   
   323. A(C  41,C  40,H 115)          107.12  0.000015   -0.00    107.12   
   324. A(C  38,C  40,H 115)          109.43  0.000015   -0.00    109.43   
   325. A(C  38,C  40,C  41)          115.13 -0.000044    0.01    115.13   
   326. A(C  42,C  41,H 118)          110.97  0.000011   -0.00    110.97   
   327. A(H 117,C  41,H 118)          106.45 -0.000003   -0.00    106.45   
   328. A(C  40,C  41,H 118)          107.68  0.000012   -0.00    107.68   
   329. A(C  42,C  41,H 117)          108.59  0.000005    0.00    108.59   
   330. A(C  40,C  41,H 117)          107.47  0.000003    0.00    107.48   
   331. A(C  40,C  41,C  42)          115.27 -0.000026    0.00    115.27   
   332. A(C  43,C  42,H 119)          116.89 -0.000010    0.00    116.89   
   333. A(C  41,C  42,H 119)          114.60 -0.000008    0.00    114.61   
   334. A(C  41,C  42,C  43)          128.51  0.000019   -0.00    128.51   
   335. A(C  44,C  43,C  50)          115.88  0.000006   -0.00    115.88   
   336. A(C  42,C  43,C  50)          124.50  0.000006   -0.00    124.50   
   337. A(C  42,C  43,C  44)          119.62 -0.000011    0.00    119.62   
   338. A(H 120,C  44,H 121)          106.67  0.000003    0.00    106.67   
   339. A(C  45,C  44,H 121)          107.21 -0.000009    0.00    107.21   
   340. A(C  43,C  44,H 121)          109.11 -0.000006    0.00    109.12   
   341. A(C  45,C  44,H 120)          108.57 -0.000003   -0.00    108.57   
   342. A(C  43,C  44,H 120)          109.76 -0.000005   -0.00    109.76   
   343. A(C  43,C  44,C  45)          115.15  0.000019   -0.00    115.15   
   344. A(C  46,C  45,H 123)          111.54 -0.000004   -0.00    111.54   
   345. A(H 122,C  45,H 123)          106.34  0.000002    0.00    106.34   
   346. A(C  44,C  45,H 123)          108.63 -0.000003   -0.00    108.63   
   347. A(C  46,C  45,H 122)          108.20 -0.000004    0.00    108.20   
   348. A(C  44,C  45,H 122)          106.65 -0.000006    0.00    106.65   
   349. A(C  44,C  45,C  46)          115.02  0.000014   -0.00    115.02   
   350. A(C  47,C  46,H 124)          117.03  0.000001   -0.00    117.03   
   351. A(C  45,C  46,H 124)          114.07  0.000000    0.00    114.07   
   352. A(C  45,C  46,C  47)          128.88 -0.000001    0.00    128.88   
   353. A(C  48,C  47,C  49)          114.27  0.000001   -0.00    114.27   
   354. A(C  46,C  47,C  49)          120.69 -0.000001    0.00    120.69   
   355. A(C  46,C  47,C  48)          125.04 -0.000000    0.00    125.04   
   356. A(H 125,C  48,H 127)          107.93 -0.000000    0.00    107.93   
   357. A(H 126,C  48,H 127)          106.26 -0.000000    0.00    106.26   
   358. A(C  47,C  48,H 127)          110.52  0.000000   -0.00    110.52   
   359. A(H 125,C  48,H 126)          108.00  0.000000   -0.00    108.00   
   360. A(C  47,C  48,H 126)          110.45 -0.000001    0.00    110.45   
   361. A(C  47,C  48,H 125)          113.39  0.000000   -0.00    113.39   
   362. A(H 129,C  49,H 130)          106.28  0.000000   -0.00    106.28   
   363. A(H 128,C  49,H 130)          108.20  0.000000   -0.00    108.20   
   364. A(C  47,C  49,H 130)          111.03  0.000000   -0.00    111.03   
   365. A(H 128,C  49,H 129)          108.15  0.000000    0.00    108.15   
   366. A(C  47,C  49,H 129)          111.01 -0.000000    0.00    111.01   
   367. A(C  47,C  49,H 128)          111.95 -0.000000    0.00    111.95   
   368. A(H 132,C  50,H 133)          106.40 -0.000001    0.00    106.40   
   369. A(H 131,C  50,H 133)          108.26  0.000001   -0.00    108.26   
   370. A(C  43,C  50,H 133)          110.79  0.000001   -0.00    110.79   
   371. A(H 131,C  50,H 132)          107.79  0.000000    0.00    107.79   
   372. A(C  43,C  50,H 132)          110.14 -0.000000    0.00    110.14   
   373. A(C  43,C  50,H 131)          113.18 -0.000001    0.00    113.18   
   374. A(C  52,C  51,C  55)          116.65  0.000013   -0.00    116.65   
   375. A(C   5,C  51,C  55)          121.52 -0.000003    0.00    121.53   
   376. A(C   5,C  51,C  52)          121.82 -0.000010    0.00    121.82   
   377. A(C  51,C  52,O 137)          122.49  0.000019   -0.00    122.48   
   378. A(C   1,C  52,O 137)          120.39 -0.000012    0.00    120.39   
   379. A(C   1,C  52,C  51)          117.12 -0.000007    0.00    117.12   
   380. A(H  58,C  55,H  60)          108.01  0.000001   -0.00    108.01   
   381. A(H  56,C  55,H  60)          108.47 -0.000004    0.00    108.47   
   382. A(C  51,C  55,H  60)          109.32  0.000001   -0.00    109.32   
   383. A(H  56,C  55,H  58)          106.65 -0.000001    0.00    106.66   
   384. A(C  51,C  55,H  58)          111.83  0.000001   -0.00    111.83   
   385. A(C  51,C  55,H  56)          112.39  0.000002   -0.00    112.39   
   386. A(C 135,C 134,H 136)          119.98  0.000001   -0.00    119.98   
   387. A(C   3,C 134,H 136)          120.16  0.000001   -0.00    120.16   
   388. A(C   3,C 134,C 135)          119.86 -0.000003    0.00    119.86   
   389. A(H  53,C 135,C 134)          119.97 -0.000000    0.00    119.97   
   390. A(C   0,C 135,C 134)          119.85  0.000001   -0.00    119.85   
   391. A(C   0,C 135,H  53)          120.17 -0.000001    0.00    120.17   
   392. D(C  52,C   1,C   0,C 135)    179.88  0.000009   -0.03    179.85   
   393. D(C   2,C   1,C   0,H  57)   -179.88 -0.000002    0.01   -179.88   
   394. D(C  52,C   1,C   0,H  57)     -0.06  0.000004   -0.01     -0.07   
   395. D(C   2,C   1,C   0,C 135)      0.05  0.000003   -0.01      0.04   
   396. D(C   3,C   2,C   1,C   0)     -0.09 -0.000006    0.02     -0.07   
   397. D(C   4,C   2,C   1,C   0)    179.91 -0.000004    0.01    179.92   
   398. D(C   4,C   2,C   1,C  52)      0.08 -0.000009    0.03      0.11   
   399. D(C   3,C   2,C   1,C  52)   -179.91 -0.000012    0.03   -179.88   
   400. D(H  59,C   3,C   2,C   1)   -179.95  0.000004   -0.01   -179.96   
   401. D(C 134,C   3,C   2,C   4)   -179.92  0.000003   -0.01   -179.93   
   402. D(C 134,C   3,C   2,C   1)      0.07  0.000006   -0.01      0.06   
   403. D(H  59,C   3,C   2,C   4)      0.05  0.000002   -0.00      0.05   
   404. D(C   5,C   4,C   2,C   1)     -0.04  0.000017   -0.06     -0.10   
   405. D(O  54,C   4,C   2,C   1)   -179.47 -0.000029    0.10   -179.37   
   406. D(O  54,C   4,C   2,C   3)      0.52 -0.000026    0.10      0.62   
   407. D(C   5,C   4,C   2,C   3)    179.96  0.000020   -0.06    179.89   
   408. D(C   6,C   5,C   4,C   2)    179.27 -0.000020    0.07    179.34   
   409. D(C  51,C   5,C   4,O  54)    179.43  0.000033   -0.12    179.31   
   410. D(C  51,C   5,C   4,C   2)      0.01 -0.000014    0.05      0.06   
   411. D(C   6,C   5,C   4,O  54)     -1.31  0.000027   -0.10     -1.41   
   412. D(H  62,C   6,C   5,C   4)     31.08  0.000016   -0.16     30.91   
   413. D(H  61,C   6,C   5,C  51)    -32.91  0.000012   -0.14    -33.05   
   414. D(H  61,C   6,C   5,C   4)    147.83  0.000019   -0.16    147.66   
   415. D(C   7,C   6,C   5,C   4)    -91.10  0.000070   -0.19    -91.30   
   416. D(C   7,C   6,C   5,C  51)     88.16  0.000063   -0.17     87.99   
   417. D(H  62,C   6,C   5,C  51)   -149.66  0.000009   -0.14   -149.80   
   418. D(H  63,C   7,C   6,H  61)     63.66  0.000024   -0.02     63.64   
   419. D(C   8,C   7,C   6,H  62)     -0.09 -0.000010    0.08     -0.01   
   420. D(C   8,C   7,C   6,H  61)   -117.34 -0.000017    0.08   -117.26   
   421. D(H  63,C   7,C   6,C   5)    -57.81 -0.000017    0.01    -57.80   
   422. D(C   8,C   7,C   6,C   5)    121.19 -0.000057    0.11    121.30   
   423. D(H  63,C   7,C   6,H  62)   -179.09  0.000030   -0.02   -179.11   
   424. D(C  10,C   8,C   7,H  63)    179.44  0.000005    0.02    179.46   
   425. D(C  10,C   8,C   7,C   6)      0.46  0.000047   -0.08      0.38   
   426. D(C   9,C   8,C   7,C   6)   -178.69  0.000061   -0.12   -178.81   
   427. D(C   9,C   8,C   7,H  63)      0.28  0.000019   -0.02      0.26   
   428. D(H  66,C   9,C   8,C   7)    118.54 -0.000005    0.02    118.56   
   429. D(H  66,C   9,C   8,C  10)    -60.67  0.000009   -0.02    -60.69   
   430. D(H  65,C   9,C   8,C  10)     57.32  0.000008   -0.02     57.30   
   431. D(H  65,C   9,C   8,C   7)   -123.46 -0.000006    0.02   -123.45   
   432. D(H  64,C   9,C   8,C   7)     -2.24 -0.000009    0.02     -2.22   
   433. D(H  64,C   9,C   8,C  10)    178.55  0.000005   -0.02    178.52   
   434. D(H  68,C  10,C   8,C   9)     21.85  0.000016   -0.15     21.70   
   435. D(H  68,C  10,C   8,C   7)   -157.34  0.000029   -0.20   -157.53   
   436. D(H  67,C  10,C   8,C   9)    138.32  0.000025   -0.16    138.16   
   437. D(C  11,C  10,C   8,C   9)    -99.97  0.000043   -0.17   -100.14   
   438. D(C  11,C  10,C   8,C   7)     80.84  0.000056   -0.21     80.63   
   439. D(H  67,C  10,C   8,C   7)    -40.87  0.000038   -0.20    -41.07   
   440. D(H  70,C  11,C  10,H  68)     60.69 -0.000003   -0.07     60.61   
   441. D(H  70,C  11,C  10,H  67)    -54.57 -0.000001   -0.07    -54.65   
   442. D(H  69,C  11,C  10,H  68)    175.29  0.000013   -0.08    175.21   
   443. D(H  69,C  11,C  10,C   8)    -62.42  0.000013   -0.08    -62.50   
   444. D(H  70,C  11,C  10,C   8)   -177.02 -0.000002   -0.07   -177.09   
   445. D(C  12,C  11,C  10,H  68)    -63.56  0.000028   -0.09    -63.65   
   446. D(H  69,C  11,C  10,H  67)     60.03  0.000014   -0.08     59.95   
   447. D(C  12,C  11,C  10,H  67)   -178.82  0.000029   -0.09   -178.91   
   448. D(C  12,C  11,C  10,C   8)     58.73  0.000028   -0.09     58.65   
   449. D(H  71,C  12,C  11,C  10)    -66.95  0.000002   -0.03    -66.98   
   450. D(H  71,C  12,C  11,H  69)     53.75  0.000012   -0.04     53.71   
   451. D(C  13,C  12,C  11,H  70)     -9.45  0.000001    0.02     -9.43   
   452. D(H  71,C  12,C  11,H  70)    170.47  0.000027   -0.05    170.42   
   453. D(C  13,C  12,C  11,C  10)    113.13 -0.000024    0.04    113.17   
   454. D(C  13,C  12,C  11,H  69)   -126.17 -0.000013    0.03   -126.14   
   455. D(C  15,C  13,C  12,H  71)      0.90  0.000023   -0.04      0.86   
   456. D(C  15,C  13,C  12,C  11)   -179.19  0.000050   -0.10   -179.29   
   457. D(C  14,C  13,C  12,H  71)   -178.42  0.000002    0.03   -178.40   
   458. D(C  14,C  13,C  12,C  11)      1.49  0.000028   -0.04      1.45   
   459. D(H  74,C  14,C  13,C  15)    -63.01 -0.000011    0.03    -62.97   
   460. D(H  74,C  14,C  13,C  12)    116.34  0.000010   -0.03    116.31   
   461. D(H  73,C  14,C  13,C  15)     54.27 -0.000010    0.03     54.30   
   462. D(H  73,C  14,C  13,C  12)   -126.39  0.000011   -0.03   -126.42   
   463. D(H  72,C  14,C  13,C  12)     -4.79  0.000010   -0.03     -4.82   
   464. D(H  72,C  14,C  13,C  15)    175.86 -0.000011    0.03    175.89   
   465. D(H  75,C  15,C  13,C  12)    -36.28 -0.000007    0.04    -36.24   
   466. D(H  76,C  15,C  13,C  12)   -153.11 -0.000023    0.05   -153.06   
   467. D(H  76,C  15,C  13,C  14)     26.27 -0.000004   -0.01     26.26   
   468. D(H  75,C  15,C  13,C  14)    143.10  0.000012   -0.02    143.08   
   469. D(C  16,C  15,C  13,C  12)     84.31 -0.000005    0.03     84.34   
   470. D(C  16,C  15,C  13,C  14)    -96.31  0.000014   -0.03    -96.34   
   471. D(H  78,C  16,C  15,H  76)     60.54  0.000006    0.05     60.60   
   472. D(H  78,C  16,C  15,C  13)   -176.27 -0.000018    0.07   -176.20   
   473. D(H  77,C  16,C  15,H  76)    174.89  0.000013    0.05    174.94   
   474. D(H  77,C  16,C  15,H  75)     59.93  0.000001    0.06     59.99   
   475. D(H  77,C  16,C  15,C  13)    -61.92 -0.000011    0.06    -61.86   
   476. D(C  17,C  16,C  15,H  76)    -63.92 -0.000014    0.07    -63.86   
   477. D(H  78,C  16,C  15,H  75)    -54.41 -0.000006    0.06    -54.35   
   478. D(C  17,C  16,C  15,H  75)   -178.88 -0.000026    0.08   -178.80   
   479. D(C  17,C  16,C  15,C  13)     59.27 -0.000038    0.08     59.35   
   480. D(H  79,C  17,C  16,H  78)    167.97  0.000005   -0.02    167.94   
   481. D(H  79,C  17,C  16,H  77)     51.24 -0.000006   -0.02     51.22   
   482. D(H  79,C  17,C  16,C  15)    -69.25  0.000019   -0.04    -69.29   
   483. D(C  18,C  17,C  16,H  78)    -11.66  0.000004   -0.02    -11.68   
   484. D(C  18,C  17,C  16,C  15)    111.12  0.000018   -0.03    111.09   
   485. D(C  18,C  17,C  16,H  77)   -128.39 -0.000007   -0.02   -128.40   
   486. D(C  20,C  18,C  17,H  79)      0.86  0.000010   -0.01      0.85   
   487. D(C  20,C  18,C  17,C  16)   -179.52  0.000011   -0.02   -179.54   
   488. D(C  19,C  18,C  17,H  79)   -178.30  0.000008   -0.01   -178.31   
   489. D(C  19,C  18,C  17,C  16)      1.32  0.000009   -0.01      1.30   
   490. D(H  82,C  19,C  18,C  20)    -62.87  0.000001    0.00    -62.87   
   491. D(H  82,C  19,C  18,C  17)    116.32  0.000001   -0.00    116.31   
   492. D(H  81,C  19,C  18,C  20)     54.39 -0.000000    0.00     54.39   
   493. D(H  81,C  19,C  18,C  17)   -126.42  0.000000   -0.00   -126.42   
   494. D(H  80,C  19,C  18,C  20)    176.00 -0.000001    0.00    176.00   
   495. D(H  80,C  19,C  18,C  17)     -4.81 -0.000000   -0.00     -4.81   
   496. D(H  84,C  20,C  18,C  19)     26.51  0.000007   -0.03     26.48   
   497. D(H  84,C  20,C  18,C  17)   -152.73  0.000005   -0.03   -152.75   
   498. D(H  83,C  20,C  18,C  19)    143.34  0.000012   -0.03    143.31   
   499. D(H  83,C  20,C  18,C  17)    -35.89  0.000010   -0.03    -35.92   
   500. D(C  21,C  20,C  18,C  19)    -96.12 -0.000001   -0.02    -96.14   
   501. D(C  21,C  20,C  18,C  17)     84.64 -0.000002   -0.02     84.62   
   502. D(H  86,C  21,C  20,H  83)    -53.50  0.000001   -0.08    -53.58   
   503. D(H  86,C  21,C  20,C  18)   -175.29  0.000025   -0.10   -175.39   
   504. D(H  85,C  21,C  20,H  84)    175.79  0.000005   -0.08    175.70   
   505. D(H  85,C  21,C  20,C  18)    -60.97  0.000025   -0.10    -61.06   
   506. D(C  22,C  21,C  20,H  84)    -62.93  0.000018   -0.09    -63.02   
   507. D(C  22,C  21,C  20,H  83)   -177.89  0.000013   -0.09   -177.98   
   508. D(C  22,C  21,C  20,C  18)     60.31  0.000037   -0.10     60.21   
   509. D(H  86,C  21,C  20,H  84)     61.46  0.000006   -0.08     61.38   
   510. D(H  85,C  21,C  20,H  83)     60.83  0.000001   -0.08     60.75   
   511. D(H  87,C  22,C  21,H  86)    168.19  0.000011   -0.07    168.12   
   512. D(H  87,C  22,C  21,H  85)     51.46  0.000014   -0.07     51.39   
   513. D(H  87,C  22,C  21,C  20)    -69.09  0.000018   -0.07    -69.16   
   514. D(C  23,C  22,C  21,H  86)    -11.37  0.000014   -0.08    -11.45   
   515. D(C  23,C  22,C  21,C  20)    111.35  0.000022   -0.08    111.27   
   516. D(C  23,C  22,C  21,H  85)   -128.10  0.000017   -0.08   -128.18   
   517. D(C  24,C  23,C  22,H  87)   -178.18  0.000024   -0.03   -178.21   
   518. D(C  24,C  23,C  22,C  21)      1.37  0.000020   -0.02      1.35   
   519. D(C  25,C  23,C  22,H  87)      0.90  0.000027   -0.05      0.85   
   520. D(C  25,C  23,C  22,C  21)   -179.55  0.000023   -0.04   -179.58   
   521. D(H  90,C  24,C  23,C  25)    -62.74 -0.000000    0.00    -62.73   
   522. D(H  90,C  24,C  23,C  22)    116.38  0.000004   -0.01    116.37   
   523. D(H  89,C  24,C  23,C  25)     54.53 -0.000000    0.00     54.54   
   524. D(H  89,C  24,C  23,C  22)   -126.35  0.000004   -0.01   -126.36   
   525. D(H  88,C  24,C  23,C  25)    176.14 -0.000004    0.00    176.14   
   526. D(H  88,C  24,C  23,C  22)     -4.75  0.000001   -0.01     -4.75   
   527. D(H  92,C  25,C  23,C  24)     28.37  0.000005   -0.10     28.27   
   528. D(H  92,C  25,C  23,C  22)   -150.80  0.000002   -0.09   -150.88   
   529. D(H  91,C  25,C  23,C  24)    145.18  0.000015   -0.10    145.08   
   530. D(H  91,C  25,C  23,C  22)    -33.98  0.000012   -0.09    -34.07   
   531. D(C  26,C  25,C  23,C  24)    -94.25  0.000042   -0.12    -94.37   
   532. D(C  26,C  25,C  23,C  22)     86.59  0.000039   -0.11     86.48   
   533. D(H  94,C  26,C  25,H  92)     61.21  0.000001    0.02     61.23   
   534. D(H  94,C  26,C  25,H  91)    -53.72 -0.000006    0.02    -53.69   
   535. D(H  94,C  26,C  25,C  23)   -175.55 -0.000026    0.04   -175.51   
   536. D(H  93,C  26,C  25,H  92)    175.50  0.000017    0.01    175.51   
   537. D(H  93,C  26,C  25,H  91)     60.57  0.000010    0.01     60.59   
   538. D(H  93,C  26,C  25,C  23)    -61.26 -0.000009    0.03    -61.23   
   539. D(C  27,C  26,C  25,H  92)    -63.08  0.000005    0.01    -63.07   
   540. D(C  27,C  26,C  25,H  91)   -178.01 -0.000002    0.02   -177.99   
   541. D(C  27,C  26,C  25,C  23)     60.16 -0.000022    0.04     60.19   
   542. D(H  95,C  27,C  26,H  94)    165.29  0.000018   -0.01    165.28   
   543. D(H  95,C  27,C  26,H  93)     48.63 -0.000003   -0.00     48.63   
   544. D(H  95,C  27,C  26,C  25)    -72.10  0.000005   -0.01    -72.10   
   545. D(C  28,C  27,C  26,H  94)    -14.39 -0.000005    0.05    -14.35   
   546. D(C  28,C  27,C  26,H  93)   -131.05 -0.000026    0.06   -130.99   
   547. D(C  28,C  27,C  26,C  25)    108.22 -0.000018    0.05    108.27   
   548. D(C  30,C  28,C  27,H  95)      0.83  0.000011   -0.02      0.81   
   549. D(C  30,C  28,C  27,C  26)   -179.50  0.000034   -0.07   -179.57   
   550. D(C  29,C  28,C  27,H  95)   -178.53 -0.000005    0.03   -178.50   
   551. D(C  29,C  28,C  27,C  26)      1.15  0.000018   -0.03      1.12   
   552. D(H  98,C  29,C  28,C  30)    -62.76 -0.000007    0.02    -62.74   
   553. D(H  98,C  29,C  28,C  27)    116.62  0.000008   -0.02    116.59   
   554. D(H  97,C  29,C  28,C  30)     54.48 -0.000007    0.02     54.50   
   555. D(H  97,C  29,C  28,C  27)   -126.14  0.000008   -0.02   -126.17   
   556. D(H  96,C  29,C  28,C  30)    176.02 -0.000007    0.02    176.04   
   557. D(H  96,C  29,C  28,C  27)     -4.60  0.000008   -0.02     -4.63   
   558. D(H 100,C  30,C  28,C  29)     26.67 -0.000000    0.01     26.68   
   559. D(H 100,C  30,C  28,C  27)   -152.74 -0.000015    0.05   -152.68   
   560. D(H  99,C  30,C  28,C  29)    143.52  0.000010    0.01    143.52   
   561. D(H  99,C  30,C  28,C  27)    -35.90 -0.000005    0.05    -35.85   
   562. D(C  31,C  30,C  28,C  29)    -95.87 -0.000007    0.02    -95.86   
   563. D(C  31,C  30,C  28,C  27)     84.72 -0.000021    0.06     84.78   
   564. D(H 102,C  31,C  30,H 100)     60.63  0.000007   -0.02     60.61   
   565. D(H 102,C  31,C  30,H  99)    -54.34 -0.000001   -0.01    -54.36   
   566. D(H 102,C  31,C  30,C  28)   -176.22  0.000012   -0.02   -176.25   
   567. D(H 101,C  31,C  30,H 100)    174.96  0.000005   -0.02    174.95   
   568. D(H 101,C  31,C  30,H  99)     59.99 -0.000003   -0.01     59.98   
   569. D(H 101,C  31,C  30,C  28)    -61.89  0.000010   -0.02    -61.91   
   570. D(C  32,C  31,C  30,H 100)    -63.80 -0.000001   -0.01    -63.81   
   571. D(C  32,C  31,C  30,H  99)   -178.78 -0.000010   -0.01   -178.78   
   572. D(C  32,C  31,C  30,C  28)     59.34  0.000004   -0.01     59.33   
   573. D(H 103,C  32,C  31,H 102)    166.94  0.000001   -0.05    166.89   
   574. D(H 103,C  32,C  31,H 101)     50.25  0.000005   -0.05     50.20   
   575. D(H 103,C  32,C  31,C  30)    -70.32  0.000020   -0.06    -70.38   
   576. D(C  33,C  32,C  31,H 102)    -12.61  0.000011   -0.07    -12.68   
   577. D(C  33,C  32,C  31,H 101)   -129.30  0.000014   -0.07   -129.37   
   578. D(C  33,C  32,C  31,C  30)    110.13  0.000030   -0.08    110.05   
   579. D(C  35,C  33,C  32,H 103)      0.74  0.000016   -0.03      0.71   
   580. D(C  35,C  33,C  32,C  31)   -179.72  0.000006   -0.00   -179.72   
   581. D(C  34,C  33,C  32,H 103)   -178.38  0.000019   -0.03   -178.42   
   582. D(C  34,C  33,C  32,C  31)      1.16  0.000009   -0.01      1.15   
   583. D(H 106,C  34,C  33,C  35)    -62.66  0.000002   -0.01    -62.67   
   584. D(H 106,C  34,C  33,C  32)    116.49  0.000000    0.00    116.50   
   585. D(H 105,C  34,C  33,C  35)     54.60  0.000002   -0.01     54.60   
   586. D(H 105,C  34,C  33,C  32)   -126.24 -0.000000    0.00   -126.24   
   587. D(H 104,C  34,C  33,C  35)    176.18 -0.000000   -0.00    176.18   
   588. D(H 104,C  34,C  33,C  32)     -4.66 -0.000002    0.00     -4.66   
   589. D(H 108,C  35,C  33,C  34)     28.03  0.000006   -0.07     27.96   
   590. D(H 108,C  35,C  33,C  32)   -151.17  0.000009   -0.08   -151.25   
   591. D(H 107,C  35,C  33,C  34)    144.83  0.000012   -0.08    144.76   
   592. D(H 107,C  35,C  33,C  32)    -34.37  0.000014   -0.08    -34.45   
   593. D(C  36,C  35,C  33,C  34)    -94.57  0.000025   -0.08    -94.65   
   594. D(C  36,C  35,C  33,C  32)     86.23  0.000027   -0.09     86.14   
   595. D(H 110,C  36,C  35,H 108)     61.12  0.000001   -0.03     61.09   
   596. D(H 110,C  36,C  35,H 107)    -53.81 -0.000002   -0.03    -53.84   
   597. D(H 110,C  36,C  35,C  33)   -175.66 -0.000004   -0.03   -175.68   
   598. D(H 109,C  36,C  35,H 108)    175.41  0.000011   -0.04    175.38   
   599. D(H 109,C  36,C  35,H 107)     60.49  0.000008   -0.04     60.45   
   600. D(H 109,C  36,C  35,C  33)    -61.36  0.000006   -0.03    -61.39   
   601. D(C  37,C  36,C  35,H 108)    -63.21  0.000013   -0.04    -63.25   
   602. D(C  37,C  36,C  35,H 107)   -178.13  0.000009   -0.04   -178.17   
   603. D(C  37,C  36,C  35,C  33)     60.02  0.000007   -0.03     59.98   
   604. D(H 111,C  37,C  36,H 110)    165.66  0.000016   -0.03    165.63   
   605. D(H 111,C  37,C  36,H 109)     48.99  0.000004   -0.02     48.97   
   606. D(H 111,C  37,C  36,C  35)    -71.72  0.000007   -0.02    -71.74   
   607. D(C  38,C  37,C  36,H 110)    -14.05  0.000002    0.00    -14.05   
   608. D(C  38,C  37,C  36,H 109)   -130.71 -0.000010    0.01   -130.70   
   609. D(C  38,C  37,C  36,C  35)    108.57 -0.000007    0.01    108.58   
   610. D(C  40,C  38,C  37,H 111)      0.80  0.000016   -0.03      0.78   
   611. D(C  40,C  38,C  37,C  36)   -179.49  0.000030   -0.06   -179.55   
   612. D(C  39,C  38,C  37,H 111)   -178.44  0.000005    0.01   -178.43   
   613. D(C  39,C  38,C  37,C  36)      1.27  0.000019   -0.03      1.24   
   614. D(H 114,C  39,C  38,C  40)    -63.36 -0.000005    0.01    -63.35   
   615. D(H 114,C  39,C  38,C  37)    115.91  0.000006   -0.02    115.89   
   616. D(H 113,C  39,C  38,C  40)     53.87 -0.000005    0.01     53.89   
   617. D(H 113,C  39,C  38,C  37)   -126.85  0.000007   -0.02   -126.87   
   618. D(H 112,C  39,C  38,C  40)    175.47 -0.000006    0.01    175.48   
   619. D(H 112,C  39,C  38,C  37)     -5.26  0.000006   -0.02     -5.28   
   620. D(H 116,C  40,C  38,C  39)     28.62  0.000002   -0.03     28.60   
   621. D(H 116,C  40,C  38,C  37)   -150.69 -0.000009    0.01   -150.68   
   622. D(H 115,C  40,C  38,C  39)    145.46  0.000011   -0.03    145.43   
   623. D(H 115,C  40,C  38,C  37)    -33.85  0.000000    0.00    -33.85   
   624. D(C  41,C  40,C  38,C  39)    -93.86  0.000011   -0.03    -93.89   
   625. D(C  41,C  40,C  38,C  37)     86.83  0.000000    0.00     86.83   
   626. D(H 118,C  41,C  40,H 116)     60.27  0.000004    0.00     60.27   
   627. D(H 118,C  41,C  40,H 115)    -54.71 -0.000003    0.01    -54.70   
   628. D(H 118,C  41,C  40,C  38)   -176.65 -0.000004    0.01   -176.64   
   629. D(H 117,C  41,C  40,H 116)    174.59  0.000008    0.00    174.60   
   630. D(H 117,C  41,C  40,H 115)     59.62  0.000001    0.01     59.63   
   631. D(H 117,C  41,C  40,C  38)    -62.32 -0.000001    0.01    -62.31   
   632. D(C  42,C  41,C  40,H 116)    -64.20 -0.000001    0.01    -64.19   
   633. D(C  42,C  41,C  40,H 115)   -179.17 -0.000008    0.01   -179.16   
   634. D(C  42,C  41,C  40,C  38)     58.89 -0.000009    0.01     58.91   
   635. D(H 119,C  42,C  41,H 118)    164.21  0.000005   -0.02    164.19   
   636. D(H 119,C  42,C  41,H 117)     47.54 -0.000000   -0.02     47.52   
   637. D(H 119,C  42,C  41,C  40)    -73.07  0.000010   -0.02    -73.09   
   638. D(C  43,C  42,C  41,H 118)    -15.52  0.000002   -0.01    -15.53   
   639. D(C  43,C  42,C  41,H 117)   -132.19 -0.000003   -0.01   -132.20   
   640. D(C  43,C  42,C  41,C  40)    107.21  0.000007   -0.02    107.19   
   641. D(C  50,C  43,C  42,H 119)    178.41  0.000006   -0.01    178.41   
   642. D(C  50,C  43,C  42,C  41)     -1.86  0.000009   -0.01     -1.87   
   643. D(C  44,C  43,C  42,H 119)     -1.23  0.000009   -0.01     -1.24   
   644. D(C  44,C  43,C  42,C  41)    178.49  0.000011   -0.02    178.47   
   645. D(C  45,C  44,C  43,C  50)     85.98  0.000006   -0.02     85.96   
   646. D(C  45,C  44,C  43,C  42)    -94.35  0.000003   -0.01    -94.36   
   647. D(H 121,C  44,C  43,C  50)   -153.44  0.000004   -0.01   -153.46   
   648. D(H 121,C  44,C  43,C  42)     26.23  0.000001   -0.01     26.22   
   649. D(H 120,C  44,C  43,C  50)    -36.88  0.000000   -0.01    -36.89   
   650. D(H 120,C  44,C  43,C  42)    142.79 -0.000002   -0.01    142.79   
   651. D(H 123,C  45,C  44,H 121)    -65.77  0.000001   -0.00    -65.77   
   652. D(H 123,C  45,C  44,H 120)    179.33  0.000004   -0.00    179.33   
   653. D(H 123,C  45,C  44,C  43)     55.84  0.000000    0.00     55.84   
   654. D(H 122,C  45,C  44,H 121)     48.47 -0.000001    0.00     48.47   
   655. D(H 122,C  45,C  44,H 120)    -66.42  0.000002   -0.00    -66.42   
   656. D(H 122,C  45,C  44,C  43)    170.09 -0.000002    0.00    170.09   
   657. D(C  46,C  45,C  44,H 121)    168.43 -0.000002    0.00    168.43   
   658. D(C  46,C  45,C  44,H 120)     53.53  0.000001    0.00     53.53   
   659. D(C  46,C  45,C  44,C  43)    -69.96 -0.000003    0.00    -69.95   
   660. D(H 124,C  46,C  45,H 123)   -179.64 -0.000002   -0.00   -179.65   
   661. D(H 124,C  46,C  45,H 122)     63.74  0.000001   -0.00     63.73   
   662. D(H 124,C  46,C  45,C  44)    -55.36  0.000003   -0.01    -55.37   
   663. D(C  47,C  46,C  45,H 123)      1.73  0.000001   -0.01      1.72   
   664. D(C  47,C  46,C  45,H 122)   -114.89  0.000003   -0.01   -114.90   
   665. D(C  47,C  46,C  45,C  44)    126.01  0.000005   -0.01    126.00   
   666. D(C  49,C  47,C  46,H 124)     -0.15  0.000001   -0.00     -0.16   
   667. D(C  49,C  47,C  46,C  45)    178.44 -0.000001    0.00    178.44   
   668. D(C  48,C  47,C  46,H 124)   -179.77  0.000003   -0.01   -179.77   
   669. D(C  48,C  47,C  46,C  45)     -1.17  0.000000   -0.00     -1.18   
   670. D(H 127,C  48,C  47,C  49)    -60.50  0.000001   -0.00    -60.50   
   671. D(H 127,C  48,C  47,C  46)    119.13 -0.000001    0.00    119.13   
   672. D(H 126,C  48,C  47,C  49)     56.79  0.000000   -0.00     56.79   
   673. D(H 126,C  48,C  47,C  46)   -123.57 -0.000001    0.00   -123.57   
   674. D(H 125,C  48,C  47,C  49)    178.16  0.000000   -0.00    178.16   
   675. D(H 125,C  48,C  47,C  46)     -2.21 -0.000001    0.00     -2.20   
   676. D(H 130,C  49,C  47,C  48)    -59.04 -0.000000    0.00    -59.04   
   677. D(H 130,C  49,C  47,C  46)    121.31  0.000001   -0.00    121.31   
   678. D(H 129,C  49,C  47,C  48)     58.96 -0.000001    0.00     58.96   
   679. D(H 129,C  49,C  47,C  46)   -120.70  0.000001   -0.00   -120.70   
   680. D(H 128,C  49,C  47,C  48)    179.92 -0.000001    0.00    179.92   
   681. D(H 128,C  49,C  47,C  46)      0.26  0.000000   -0.00      0.26   
   682. D(H 133,C  50,C  43,C  44)    -56.68 -0.000001    0.01    -56.68   
   683. D(H 133,C  50,C  43,C  42)    123.66  0.000001   -0.00    123.66   
   684. D(H 132,C  50,C  43,C  44)     60.76 -0.000001    0.01     60.76   
   685. D(H 132,C  50,C  43,C  42)   -118.90  0.000001   -0.00   -118.90   
   686. D(H 131,C  50,C  43,C  44)   -178.50 -0.000002    0.01   -178.50   
   687. D(H 131,C  50,C  43,C  42)      1.84  0.000000   -0.00      1.84   
   688. D(C  55,C  51,C   5,C   6)      1.48  0.000017   -0.05      1.43   
   689. D(C  55,C  51,C   5,C   4)   -179.30  0.000009   -0.03   -179.33   
   690. D(C  52,C  51,C   5,C   6)   -179.25  0.000010   -0.03   -179.27   
   691. D(C  52,C  51,C   5,C   4)     -0.02  0.000002   -0.00     -0.03   
   692. D(O 137,C  52,C  51,C  55)     -0.57  0.000016   -0.06     -0.63   
   693. D(O 137,C  52,C  51,C   5)   -179.88  0.000023   -0.08   -179.96   
   694. D(C   1,C  52,C  51,C  55)    179.37 -0.000000   -0.01    179.37   
   695. D(C   1,C  52,C  51,C   5)      0.06  0.000006   -0.03      0.03   
   696. D(O 137,C  52,C   1,C   2)    179.85 -0.000019    0.07    179.92   
   697. D(O 137,C  52,C   1,C   0)      0.03 -0.000025    0.09      0.11   
   698. D(C  51,C  52,C   1,C   2)     -0.09 -0.000003    0.02     -0.08   
   699. D(C  51,C  52,C   1,C   0)   -179.92 -0.000008    0.03   -179.88   
   700. D(H  60,C  55,C  51,C  52)      4.59  0.000006   -0.02      4.57   
   701. D(H  60,C  55,C  51,C   5)   -176.10 -0.000001    0.00   -176.09   
   702. D(H  58,C  55,C  51,C  52)   -114.98  0.000004   -0.02   -114.99   
   703. D(H  58,C  55,C  51,C   5)     64.34 -0.000003    0.01     64.34   
   704. D(H  56,C  55,C  51,C  52)    125.09  0.000003   -0.01    125.08   
   705. D(H  56,C  55,C  51,C   5)    -55.60 -0.000003    0.01    -55.59   
   706. D(H 136,C 134,C   3,H  59)      0.02 -0.000001    0.00      0.02   
   707. D(H 136,C 134,C   3,C   2)    179.99 -0.000002    0.01    180.00   
   708. D(C 135,C 134,C   3,H  59)   -179.99 -0.000001    0.00   -179.99   
   709. D(C 135,C 134,C   3,C   2)     -0.02 -0.000002    0.00     -0.01   
   710. D(H  53,C 135,C 134,H 136)     -0.03  0.000002   -0.00     -0.03   
   711. D(H  53,C 135,C 134,C   3)    179.98  0.000001   -0.00    179.98   
   712. D(C   0,C 135,C 134,H 136)    179.97 -0.000001    0.00    179.97   
   713. D(C   0,C 135,C 134,C   3)     -0.02 -0.000001    0.00     -0.02   
   714. D(C 134,C 135,C   0,H  57)    179.94  0.000006   -0.02    179.92   
   715. D(C 134,C 135,C   0,C   1)      0.01  0.000001   -0.00      0.01   
   716. D(H  53,C 135,C   0,H  57)     -0.07  0.000003   -0.01     -0.08   
   717. D(H  53,C 135,C   0,C   1)   -180.00 -0.000002    0.00   -179.99   
    ----------------------------------------------------------------------------

         *************************************************************
         *                GEOMETRY OPTIMIZATION CYCLE   2            *
         *************************************************************
---------------------------------
CARTESIAN COORDINATES (ANGSTROEM)
---------------------------------
  C     16.695014    2.587536    0.109867
  C     15.563559    1.744218    0.059883
  C     14.434534    2.149116   -0.700280
  C     14.474931    3.384342   -1.383342
  C     13.235905    1.300433   -0.780934
  C     13.266086    0.046339   -0.057038
  C     12.012580   -0.813153   -0.137699
  C     11.035240   -0.520674    0.983537
  C      9.759135   -0.111009    0.876559
  C      8.931600    0.159871    2.113888
  C      9.063467    0.125890   -0.455536
  C      8.528615   -1.153812   -1.160184
  C      7.535471   -1.946758   -0.350731
  C      6.227293   -2.151266   -0.588767
  C      5.476570   -1.621818   -1.789370
  C      5.402688   -2.983944    0.384924
  C      4.845148   -2.204480    1.611355
  C      3.942198   -1.045327    1.277478
  C      2.618570   -0.924538    1.486700
  C      1.753393   -1.970072    2.152587
  C      1.898089    0.346537    1.055262
  C      1.448934    0.377750   -0.434645
  C      0.489728   -0.711890   -0.838506
  C     -0.807575   -0.603881   -1.179014
  C     -1.573199    0.697703   -1.249521
  C     -1.598716   -1.851900   -1.547532
  C     -2.240638   -2.609493   -0.348308
  C     -3.228412   -1.813579    0.465685
  C     -4.566420   -1.945197    0.519969
  C     -5.360489   -2.979752   -0.244288
  C     -5.383519   -1.019426    1.411912
  C     -5.762594    0.348332    0.773106
  C     -6.575786    0.263193   -0.492766
  C     -7.865765    0.594256   -0.685021
  C     -8.775687    1.162655    0.379963
  C     -8.494582    0.419559   -2.061138
  C     -9.072906   -0.996264   -2.352322
  C    -10.164530   -1.452191   -1.418476
  C    -11.478715   -1.591138   -1.671465
  C    -12.129710   -1.327178   -3.010156
  C    -12.417181   -2.061559   -0.568459
  C    -12.980127   -0.934433    0.346164
  C    -13.763218    0.139986   -0.364421
  C    -15.092186    0.352463   -0.356222
  C    -15.669922    1.530058   -1.126250
  C    -15.882642    2.824955   -0.291798
  C    -16.989392    2.751378    0.727807
  C    -16.940306    3.007755    2.046964
  C    -15.699223    3.416602    2.805556
  C    -18.185518    2.907321    2.899834
  C    -16.093214   -0.514130    0.372435
  C     14.374216   -0.353751    0.689454
  C     15.567776    0.465076    0.785546
  H     17.596638    4.435106   -0.519273
  O     12.234215    1.666271   -1.474082
  C     14.395745   -1.674594    1.428231
  H     13.551248   -1.779967    2.120633
  H     17.548734    2.258504    0.695156
  H     14.346524   -2.529546    0.738805
  H     13.601440    3.676556   -1.958764
  H     15.323329   -1.754232    1.999125
  H     12.293057   -1.874557   -0.094061
  H     11.536287   -0.644105   -1.106020
  H     11.440996   -0.651727    1.988702
  H      9.487272   -0.056400    3.033259
  H      8.012234   -0.441938    2.118862
  H      8.610621    1.211466    2.147943
  H      9.756444    0.625046   -1.142735
  H      8.219093    0.811104   -0.302070
  H      9.390410   -1.797736   -1.389005
  H      8.101097   -0.854699   -2.123761
  H      7.953030   -2.412467    0.544888
  H      6.081336   -0.971523   -2.426901
  H      4.588276   -1.058280   -1.475306
  H      5.109335   -2.454493   -2.406860
  H      6.018861   -3.803600    0.776710
  H      4.559918   -3.446188   -0.146622
  H      5.707512   -1.826753    2.180897
  H      4.334997   -2.924186    2.261374
  H      4.447331   -0.197608    0.809310
  H      2.290365   -2.893594    2.384674
  H      0.894924   -2.227071    1.518391
  H      1.334990   -1.576849    3.090539
  H      2.557928    1.209872    1.210857
  H      1.014647    0.503257    1.688793
  H      2.355305    0.297469   -1.053225
  H      1.023406    1.367524   -0.634413
  H      0.923112   -1.714184   -0.858206
  H     -0.992409    1.561031   -0.914398
  H     -2.485839    0.646464   -0.641893
  H     -1.901753    0.890271   -2.281221
  H     -0.937933   -2.562972   -2.060031
  H     -2.394199   -1.587979   -2.257631
  H     -1.422870   -2.936539    0.310825
  H     -2.705216   -3.520572   -0.741976
  H     -2.782995   -1.036961    1.091266
  H     -4.750226   -3.579754   -0.924501
  H     -6.154576   -2.502242   -0.833082
  H     -5.864869   -3.664621    0.452845
  H     -4.818355   -0.802209    2.327555
  H     -6.307315   -1.526824    1.720992
  H     -4.825133    0.880844    0.553897
  H     -6.284338    0.938947    1.534501
  H     -6.028192   -0.112882   -1.359710
  H     -8.309592    1.211145    1.367603
  H     -9.693167    0.566284    0.466822
  H     -9.094874    2.178647    0.105546
  H     -7.742059    0.624617   -2.833492
  H     -9.297633    1.156956   -2.195582
  H     -8.239005   -1.711497   -2.295479
  H     -9.419538   -1.005805   -3.391883
  H     -9.826505   -1.703009   -0.410685
  H    -11.441316   -0.917259   -3.753894
  H    -12.969035   -0.628329   -2.902359
  H    -12.554267   -2.256631   -3.416865
  H    -11.889807   -2.771798    0.081442
  H    -13.263350   -2.603792   -1.012031
  H    -12.125954   -0.466109    0.857018
  H    -13.585517   -1.410049    1.126195
  H    -13.156454    0.829610   -0.954974
  H    -16.630516    1.243208   -1.578814
  H    -14.995489    1.784044   -1.953588
  H    -16.127368    3.625504   -1.008195
  H    -14.929259    3.104805    0.169056
  H    -17.960167    2.468773    0.312461
  H    -14.802318    3.453680    2.182317
  H    -15.508519    2.719641    3.634033
  H    -15.835415    4.407634    3.262126
  H    -19.061078    2.610368    2.312523
  H    -18.408992    3.868181    3.386024
  H    -18.051082    2.175840    3.709874
  H    -15.628892   -1.330784    0.931699
  H    -16.801936   -0.956725   -0.342341
  H    -16.691046    0.084621    1.070938
  C     15.594870    4.199866   -1.322521
  C     16.717059    3.797050   -0.567995
  H     15.609765    5.148414   -1.854645
  O     16.584908    0.112546    1.461549

----------------------------
CARTESIAN COORDINATES (A.U.)
----------------------------
  NO LB      ZA    FRAG     MASS         X           Y           Z
   0 C     6.0000    0    12.011   31.549004    4.889735    0.207618
   1 C     6.0000    0    12.011   29.410864    3.296095    0.113163
   2 C     6.0000    0    12.011   27.277317    4.061241   -1.323338
   3 C     6.0000    0    12.011   27.353654    6.395479   -2.614138
   4 C     6.0000    0    12.011   25.012236    2.457463   -1.475751
   5 C     6.0000    0    12.011   25.069270    0.087568   -0.107786
   6 C     6.0000    0    12.011   22.700486   -1.536637   -0.260214
   7 C     6.0000    0    12.011   20.853581   -0.983931    1.858616
   8 C     6.0000    0    12.011   18.442092   -0.209776    1.656456
   9 C     6.0000    0    12.011   16.878278    0.302113    3.994669
  10 C     6.0000    0    12.011   17.127470    0.237897   -0.860837
  11 C     6.0000    0    12.011   16.116746   -2.180389   -2.192431
  12 C     6.0000    0    12.011   14.239977   -3.678840   -0.662786
  13 C     6.0000    0    12.011   11.767879   -4.065304   -1.112608
  14 C     6.0000    0    12.011   10.349218   -3.064791   -3.381418
  15 C     6.0000    0    12.011   10.209600   -5.638837    0.727401
  16 C     6.0000    0    12.011    9.156003   -4.165863    3.045020
  17 C     6.0000    0    12.011    7.449674   -1.975381    2.414084
  18 C     6.0000    0    12.011    4.948381   -1.747124    2.809455
  19 C     6.0000    0    12.011    3.313432   -3.722896    4.067800
  20 C     6.0000    0    12.011    3.586868    0.654861    1.994157
  21 C     6.0000    0    12.011    2.738088    0.713845   -0.821359
  22 C     6.0000    0    12.011    0.925453   -1.345277   -1.584547
  23 C     6.0000    0    12.011   -1.526095   -1.141170   -2.228013
  24 C     6.0000    0    12.011   -2.972916    1.318468   -2.361253
  25 C     6.0000    0    12.011   -3.021136   -3.499583   -2.924412
  26 C     6.0000    0    12.011   -4.234192   -4.931228   -0.658206
  27 C     6.0000    0    12.011   -6.100815   -3.427167    0.880017
  28 C     6.0000    0    12.011   -8.629284   -3.675890    0.982600
  29 C     6.0000    0    12.011  -10.129856   -5.630915   -0.461637
  30 C     6.0000    0    12.011  -10.173377   -1.926437    2.668127
  31 C     6.0000    0    12.011  -10.889725    0.658251    1.460958
  32 C     6.0000    0    12.011  -12.426436    0.497362   -0.931192
  33 C     6.0000    0    12.011  -14.864141    1.122982   -1.294501
  34 C     6.0000    0    12.011  -16.583645    2.197100    0.718025
  35 C     6.0000    0    12.011  -16.052433    0.792852   -3.894987
  36 C     6.0000    0    12.011  -17.145308   -1.882666   -4.445244
  37 C     6.0000    0    12.011  -19.208177   -2.744243   -2.680532
  38 C     6.0000    0    12.011  -21.691628   -3.006815   -3.158611
  39 C     6.0000    0    12.011  -22.921830   -2.508002   -5.688370
  40 C     6.0000    0    12.011  -23.465071   -3.895781   -1.074232
  41 C     6.0000    0    12.011  -24.528885   -1.765823    0.654155
  42 C     6.0000    0    12.011  -26.008713    0.264536   -0.688655
  43 C     6.0000    0    12.011  -28.520098    0.666058   -0.673162
  44 C     6.0000    0    12.011  -29.611861    2.891391   -2.128305
  45 C     6.0000    0    12.011  -30.013844    5.338391   -0.551419
  46 C     6.0000    0    12.011  -32.105297    5.199350    1.375356
  47 C     6.0000    0    12.011  -32.012539    5.683832    3.868202
  48 C     6.0000    0    12.011  -29.667231    6.456441    5.301733
  49 C     6.0000    0    12.011  -34.365649    5.494040    5.479891
  50 C     6.0000    0    12.011  -30.411768   -0.971564    0.703800
  51 C     6.0000    0    12.011   27.163331   -0.668492    1.302878
  52 C     6.0000    0    12.011   29.418833    0.878866    1.484466
  53 H     1.0000    0     1.008   33.252827    8.381135   -0.981283
  54 O     8.0000    0    15.999   23.119315    3.148795   -2.785612
  55 C     6.0000    0    12.011   27.204016   -3.164525    2.698965
  56 H     1.0000    0     1.008   25.608148   -3.363649    4.007416
  57 H     1.0000    0     1.008   33.162300    4.267954    1.313654
  58 H     1.0000    0     1.008   27.111002   -4.780149    1.396139
  59 H     1.0000    0     1.008   25.702997    6.947683   -3.701528
  60 H     1.0000    0     1.008   28.956896   -3.315019    3.777798
  61 H     1.0000    0     1.008   23.230511   -3.542399   -0.177749
  62 H     1.0000    0     1.008   21.800423   -1.217182   -2.090075
  63 H     1.0000    0     1.008   21.620349   -1.231586    3.758103
  64 H     1.0000    0     1.008   17.928346   -0.106580    5.732029
  65 H     1.0000    0     1.008   15.140928   -0.835142    4.004069
  66 H     1.0000    0     1.008   16.271715    2.289338    4.059024
  67 H     1.0000    0     1.008   18.437007    1.181165   -2.159455
  68 H     1.0000    0     1.008   15.531835    1.532765   -0.570829
  69 H     1.0000    0     1.008   17.745303   -3.397228   -2.624839
  70 H     1.0000    0     1.008   15.308854   -1.615146   -4.013327
  71 H     1.0000    0     1.008   15.029049   -4.558903    1.029690
  72 H     1.0000    0     1.008   11.492060   -1.835913   -4.586178
  73 H     1.0000    0     1.008    8.670585   -1.999860   -2.787924
  74 H     1.0000    0     1.008    9.655245   -4.638320   -4.548306
  75 H     1.0000    0     1.008   11.374000   -7.187763    1.467769
  76 H     1.0000    0     1.008    8.616996   -6.512351   -0.277075
  77 H     1.0000    0     1.008   10.785635   -3.452062    4.121298
  78 H     1.0000    0     1.008    8.191958   -5.525910    4.273377
  79 H     1.0000    0     1.008    8.404238   -0.373425    1.529374
  80 H     1.0000    0     1.008    4.328162   -5.468100    4.506380
  81 H     1.0000    0     1.008    1.691160   -4.208554    2.869342
  82 H     1.0000    0     1.008    2.522766   -2.979813    5.840272
  83 H     1.0000    0     1.008    4.833784    2.286326    2.288187
  84 H     1.0000    0     1.008    1.917405    0.951017    3.191356
  85 H     1.0000    0     1.008    4.450881    0.562135   -1.990306
  86 H     1.0000    0     1.008    1.933957    2.584245   -1.198867
  87 H     1.0000    0     1.008    1.744429   -3.239337   -1.621775
  88 H     1.0000    0     1.008   -1.875382    2.949922   -1.727962
  89 H     1.0000    0     1.008   -4.697555    1.221639   -1.213002
  90 H     1.0000    0     1.008   -3.593792    1.682369   -4.310884
  91 H     1.0000    0     1.008   -1.772436   -4.843315   -3.892894
  92 H     1.0000    0     1.008   -4.524380   -3.000846   -4.266305
  93 H     1.0000    0     1.008   -2.688834   -5.549255    0.587373
  94 H     1.0000    0     1.008   -5.112117   -6.652917   -1.402131
  95 H     1.0000    0     1.008   -5.259098   -1.959572    2.062195
  96 H     1.0000    0     1.008   -8.976627   -6.764755   -1.747055
  97 H     1.0000    0     1.008  -11.630463   -4.728552   -1.574296
  98 H     1.0000    0     1.008  -11.082996   -6.925130    0.855754
  99 H     1.0000    0     1.008   -9.105371   -1.515956    4.398441
 100 H     1.0000    0     1.008  -11.919099   -2.885279    3.252204
 101 H     1.0000    0     1.008   -9.118180    1.664554    1.046714
 102 H     1.0000    0     1.008  -11.875678    1.774352    2.899786
 103 H     1.0000    0     1.008  -11.391632   -0.213317   -2.569479
 104 H     1.0000    0     1.008  -15.702853    2.288732    2.584394
 105 H     1.0000    0     1.008  -18.317431    1.070122    0.882165
 106 H     1.0000    0     1.008  -17.186820    4.117046    0.199454
 107 H     1.0000    0     1.008  -14.630371    1.180355   -5.354523
 108 H     1.0000    0     1.008  -17.569980    2.186329   -4.149049
 109 H     1.0000    0     1.008  -15.569462   -3.234261   -4.337826
 110 H     1.0000    0     1.008  -17.800347   -1.900697   -6.409730
 111 H     1.0000    0     1.008  -18.569404   -3.218221   -0.776083
 112 H     1.0000    0     1.008  -21.620954   -1.733367   -7.093831
 113 H     1.0000    0     1.008  -24.507924   -1.187371   -5.484663
 114 H     1.0000    0     1.008  -23.724127   -4.264414   -6.456940
 115 H     1.0000    0     1.008  -22.468480   -5.237939    0.153902
 116 H     1.0000    0     1.008  -25.064100   -4.920454   -1.912462
 117 H     1.0000    0     1.008  -22.914731   -0.880818    1.619529
 118 H     1.0000    0     1.008  -25.672906   -2.664607    2.128200
 119 H     1.0000    0     1.008  -24.862095    1.567735   -1.804639
 120 H     1.0000    0     1.008  -31.427121    2.349323   -2.983525
 121 H     1.0000    0     1.008  -28.337367    3.371354   -3.691747
 122 H     1.0000    0     1.008  -30.476309    6.851210   -1.905212
 123 H     1.0000    0     1.008  -28.212211    5.867232    0.319470
 124 H     1.0000    0     1.008  -33.939797    4.665304    0.590466
 125 H     1.0000    0     1.008  -27.972327    6.526509    4.123981
 126 H     1.0000    0     1.008  -29.306853    5.139376    6.867326
 127 H     1.0000    0     1.008  -29.924598    8.329221    6.164524
 128 H     1.0000    0     1.008  -36.020216    4.932880    4.370035
 129 H     1.0000    0     1.008  -34.787953    7.309802    6.398657
 130 H     1.0000    0     1.008  -34.111601    4.111741    7.010646
 131 H     1.0000    0     1.008  -29.534325   -2.514817    1.760656
 132 H     1.0000    0     1.008  -31.751058   -1.807947   -0.646930
 133 H     1.0000    0     1.008  -31.541507    0.159911    2.023779
 134 C     6.0000    0    12.011   29.470034    7.936597   -2.499203
 135 C     6.0000    0    12.011   31.590663    7.175385   -1.073355
 136 H     1.0000    0     1.008   29.498180    9.729092   -3.504772
 137 O     8.0000    0    15.999   31.340935    0.212681    2.761927

--------------------------------
INTERNAL COORDINATES (ANGSTROEM)
--------------------------------
 C      0   0   0     0.000000000000     0.00000000     0.00000000
 C      1   0   0     1.412045719899     0.00000000     0.00000000
 C      2   1   0     1.420030961483   119.06087345     0.00000000
 C      3   2   1     1.412086026955   119.05318806   359.92858448
 C      3   2   1     1.470876987406   120.84671859   179.91866143
 C      5   3   2     1.448340282013   117.07906902   359.90129246
 C      6   5   3     1.522009099099   116.44393508   179.33721846
 C      7   6   5     1.515885440583   112.50951508   268.70442826
 C      8   7   6     1.344512514615   127.72447529   121.29795752
 C      9   8   7     1.513001389134   120.57076682   181.18652778
 C      9   8   7     1.521364342438   123.44347488     0.38487390
 C     11   9   8     1.555710059443   115.19581335    80.63159406
 C     12  11   9     1.506755330178   114.59315961    58.64662501
 C     13  12  11     1.345293377157   128.74741698   113.16996001
 C     14  13  12     1.511736672946   124.76270465     1.45281283
 C     14  13  12     1.523614852484   119.75475418   180.70780972
 C     16  14  13     1.556453633863   115.07093848    84.34252987
 C     17  16  14     1.506794244029   115.17060366    59.34899783
 C     18  17  16     1.345493749161   128.61757484   111.08780282
 C     19  18  17     1.511647809793   124.71156097     1.30280921
 C     19  18  17     1.523438469103   119.74297600   180.46018501
 C     21  19  18     1.556450137703   115.10640334    84.62402014
 C     22  21  19     1.506815927704   115.19901468    60.21238596
 C     23  22  21     1.345587872893   128.57319300   111.26780309
 C     24  23  22     1.511712444616   124.69460127     1.34736382
 C     24  23  22     1.522911863876   119.75593798   180.41512346
 C     26  24  23     1.556968327194   115.24885764    86.48268795
 C     27  26  24     1.507236443222   115.41793627    60.19388130
 C     28  27  26     1.345561702931   128.44842708   108.26994772
 C     29  28  27     1.511600670167   124.67471879     1.12185701
 C     29  28  27     1.523241195067   119.84026666   180.42758387
 C     31  29  28     1.556448989742   115.11285465    84.77632078
 C     32  31  29     1.506970458332   115.24814275    59.32851446
 C     33  32  31     1.345588516196   128.56761969   110.04698390
 C     34  33  32     1.511695941786   124.67343039     1.14523945
 C     34  33  32     1.523033121881   119.78079011   180.27794385
 C     36  34  33     1.556856732516   115.25659809    86.14098155
 C     37  36  34     1.507175465189   115.35747035    59.98454159
 C     38  37  36     1.345508620622   128.47418918   108.58292731
 C     39  38  37     1.511807552941   124.68371461     1.23839827
 C     39  38  37     1.522706415688   119.84598194   180.44727638
 C     41  39  38     1.556873503087   115.13426553    86.82926657
 C     42  41  39     1.507494462472   115.27102631    58.90601554
 C     43  42  41     1.345870798611   128.50540452   107.18949180
 C     44  43  42     1.521004399287   119.61783264   178.47360072
 C     45  44  43     1.555094290026   115.14943905   265.64420217
 C     46  45  44     1.506619492097   115.02153521   290.04502610
 C     47  46  45     1.344735738258   128.88452205   126.00328709
 C     48  47  46     1.510928621251   125.03608983   358.82465167
 C     48  47  46     1.512622574430   120.69062431   178.44163320
 C     44  43  42     1.511284614790   124.50382827   358.12510916
 C      6   5   3     1.394729901477   122.17127490     0.05611600
 C     52   6   5     1.450619293209   121.81994350   359.97485742
 H      1   2   3     2.149942908711   147.02558280     0.03709997
 O      5   3   2     1.271878951689   120.37883905   180.62906215
 C     52   6   5     1.513566619969   121.52550006   180.67389606
 H     56  52   6     1.097132534085   112.38994003   304.41064054
 H      1   2   3     1.086123095376   117.90328427   180.12220925
 H     56  52   6     1.099396678724   111.83358937    64.34366040
 H      4   3   2     1.086040766121   117.94669658   180.03523384
 H     56  52   6     1.092096252554   109.32189707   183.90639482
 H      7   6   5     1.098703699482   109.46233976   147.66261879
 H      7   6   5     1.092280406835   108.58506888    30.91404688
 H      8   7   6     1.091865305907   114.71928676   302.19909172
 H     10   9   8     1.095804905820   111.92780322   357.77949489
 H     10   9   8     1.098832926794   111.30096238   236.55498748
 H     10   9   8     1.100017170333   110.85894407   118.56169962
 H     11   9   8     1.096183020123   109.31397046   318.92807403
 H     11   9   8     1.098197493746   109.04908488   202.46624242
 H     12  11   9     1.099857774169   107.84475672   297.50239971
 H     12  11   9     1.095774334291   107.93224275   182.90821131
 H     13  12  11     1.092416836659   114.38381211   293.02273497
 H     15  14  13     1.093192937348   113.37630457   355.17571252
 H     15  14  13     1.097851150086   110.75585349   233.57971210
 H     15  14  13     1.099774795270   110.27751718   116.30913439
 H     16  14  13     1.097726099674   109.41250237   323.76237578
 H     16  14  13     1.098394797055   109.63281074   206.93927455
 H     17  16  14     1.100330690860   107.39947863   298.14439048
 H     17  16  14     1.095789515219   107.77423748   183.80028972
 H     18  17  16     1.092231036634   114.51329271   290.70885789
 H     20  19  18     1.093204479385   113.37121523   355.18883541
 H     20  19  18     1.097826393397   110.79323408   233.57844130
 H     20  19  18     1.099744583412   110.25149087   116.31491536
 H     21  19  18     1.097699206535   109.37697267   324.07719356
 H     21  19  18     1.098358286591   109.63895779   207.24644896
 H     22  21  19     1.100270451092   107.39676729   298.93819516
 H     22  21  19     1.095733921441   107.74033160   184.61004261
 H     23  22  21     1.092154827495   114.57428487   290.83743178
 H     25  24  23     1.093142401368   113.36619578   355.24665786
 H     25  24  23     1.097610684272   110.79945302   233.63954817
 H     25  24  23     1.099743040429   110.23227334   116.36858583
 H     26  24  23     1.097685658428   109.33666189   325.92948580
 H     26  24  23     1.098493253872   109.61696052   209.11729934
 H     27  26  24     1.100072648301   107.43791455   298.77410446
 H     27  26  24     1.095842943811   107.61595351   184.49301202
 H     28  27  26     1.092192400371   114.68002879   287.89521454
 H     30  29  28     1.093212397929   113.38926902   355.37222860
 H     30  29  28     1.097846887931   110.69799865   233.83420316
 H     30  29  28     1.099745448467   110.28237917   116.59438182
 H     31  29  28     1.097723171792   109.42155453   324.15489207
 H     31  29  28     1.098354334304   109.58367777   207.31559217
 H     32  31  29     1.100207312328   107.43260379   298.08642084
 H     32  31  29     1.095794407193   107.72369505   183.75242197
 H     33  32  31     1.092192345738   114.56177758   289.61956861
 H     35  34  33     1.093173456280   113.36096207   355.34407703
 H     35  34  33     1.097712413262   110.76660372   233.76095962
 H     35  34  33     1.099738041774   110.25977145   116.49553789
 H     36  34  33     1.097665348300   109.34646528   325.54736927
 H     36  34  33     1.098507793253   109.59746191   208.74750378
 H     37  36  34     1.100082576245   107.45846931   298.60774274
 H     37  36  34     1.095870775068   107.62820186   184.31743631
 H     38  37  36     1.092159770856   114.64788726   288.25741949
 H     40  39  38     1.093190655194   113.37479928   354.72322700
 H     40  39  38     1.097485848537   110.70281911   233.12567861
 H     40  39  38     1.099793407501   110.25088147   115.89223900
 H     41  39  38     1.097694904428   109.43042282   326.14920121
 H     41  39  38     1.098533632044   109.55606385   209.31724089
 H     42  41  39     1.099960008413   107.47500194   297.68894167
 H     42  41  39     1.095972726055   107.67845763   183.36303749
 H     43  42  41     1.092014745254   114.60562806   286.91130965
 H     45  44  43     1.099926462266   109.76204929   142.78901575
 H     45  44  43     1.097204191554   109.11612472    26.22404123
 H     46  45  44     1.101813833991   106.64825819   170.08795364
 H     46  45  44     1.095282012058   108.63058619    55.84382705
 H     47  46  45     1.093060995207   114.07179338   304.63443659
 H     49  48  47     1.092813112443   113.39064231   357.79586759
 H     49  48  47     1.099316195405   110.44529086   236.43161909
 H     49  48  47     1.099613060850   110.52419346   119.13490750
 H     50  48  47     1.095316857586   111.94531036     0.26336441
 H     50  48  47     1.099805719483   111.00915421   239.30227722
 H     50  48  47     1.099683261398   111.02994360   121.30750852
 H     51  44  43     1.093295854279   113.18167840     1.84084769
 H     51  44  43     1.099582168504   110.13990913   241.10159059
 H     51  44  43     1.097183679729   110.78964673   123.65878779
 C      4   3   2     1.386738948397   121.08566512     0.05683813
 C     54   1   2     1.087726270644    33.89017388     0.00000000
 H    135   4   3     1.087713416254   120.16211407   179.99796392
 O     53  52   6     1.271147714496   122.48348950   180.03696465

---------------------------
INTERNAL COORDINATES (A.U.)
---------------------------
 C      0   0   0     0.000000000000     0.00000000     0.00000000
 C      1   0   0     2.668379699185     0.00000000     0.00000000
 C      2   1   0     2.683469618892   119.06087345     0.00000000
 C      3   2   1     2.668455868481   119.05318806   359.92858448
 C      3   2   1     2.779554682885   120.84671859   179.91866143
 C      5   3   2     2.736966481730   117.07906902   359.90129246
 C      6   5   3     2.876180370634   116.44393508   179.33721846
 C      7   6   5     2.864608333100   112.50951508   268.70442826
 C      8   7   6     2.540760436252   127.72447529   121.29795752
 C      9   8   7     2.859158265705   120.57076682   181.18652778
 C      9   8   7     2.874961957120   123.44347488     0.38487390
 C     11   9   8     2.939865956134   115.19581335    80.63159406
 C     12  11   9     2.847354924862   114.59315961    58.64662501
 C     13  12  11     2.542236052605   128.74741698   113.16996001
 C     14  13  12     2.856768298474   124.76270465     1.45281283
 C     14  13  12     2.879214804769   119.75475418   180.70780972
 C     16  14  13     2.941271108148   115.07093848    84.34252987
 C     17  16  14     2.847428461384   115.17060366    59.34899783
 C     18  17  16     2.542614700817   128.61757484   111.08780282
 C     19  18  17     2.856600371451   124.71156097     1.30280921
 C     19  18  17     2.878881488485   119.74297600   180.46018501
 C     21  19  18     2.941264501363   115.10640334    84.62402014
 C     22  21  19     2.847469437591   115.19901468    60.21238596
 C     23  22  21     2.542792568893   128.57319300   111.26780309
 C     24  23  22     2.856722513565   124.69460127     1.34736382
 C     24  23  22     2.877886348826   119.75593798   180.41512346
 C     26  24  23     2.942243737586   115.24885764    86.48268795
 C     27  26  24     2.848264096755   115.41793627    60.19388130
 C     28  27  26     2.542743114832   128.44842708   108.26994772
 C     29  28  27     2.856511290467   124.67471879     1.12185701
 C     29  28  27     2.878508694584   119.84026666   180.42758387
 C     31  29  28     2.941262332031   115.11285465    84.77632078
 C     32  31  29     2.847761458157   115.24814275    59.32851446
 C     33  32  31     2.542793784561   128.56761969   110.04698390
 C     34  33  32     2.856691327736   124.67343039     1.14523945
 C     34  33  32     2.878115493246   119.78079011   180.27794385
 C     36  34  33     2.942032854206   115.25659809    86.14098155
 C     37  36  34     2.848148864973   115.35747035    59.98454159
 C     38  37  36     2.542642803806   128.47418918   108.58292731
 C     39  38  37     2.856902242252   124.68371461     1.23839827
 C     39  38  37     2.877498108016   119.84598194   180.44727638
 C     41  39  38     2.942064545993   115.13426553    86.82926657
 C     42  41  39     2.848751682474   115.27102631    58.90601554
 C     43  42  41     2.543327221017   128.50540452   107.18949180
 C     44  43  42     2.874281763141   119.61783264   178.47360072
 C     45  44  43     2.938702320573   115.14943905   265.64420217
 C     46  45  44     2.847098228090   115.02153521   290.04502610
 C     47  46  45     2.541182267803   128.88452205   126.00328709
 C     48  47  46     2.855241302067   125.03608983   358.82465167
 C     48  47  46     2.858442409659   120.69062431   178.44163320
 C     44  43  42     2.855914032361   124.50382827   358.12510916
 C      6   5   3     2.635657544583   122.17127490     0.05611600
 C     52   6   5     2.741273188747   121.81994350   359.97485742
 H      1   2   3     4.062803301029   147.02558280     0.03709997
 O      5   3   2     2.403502894191   120.37883905   180.62906215
 C     52   6   5     2.860226397186   121.52550006   180.67389606
 H     56  52   6     2.073280022035   112.38994003   304.41064054
 H      1   2   3     2.052475197988   117.90328427   180.12220925
 H     56  52   6     2.077558635330   111.83358937    64.34366040
 H      4   3   2     2.052319618242   117.94669658   180.03523384
 H     56  52   6     2.063762829208   109.32189707   183.90639482
 H      7   6   5     2.076249094347   109.46233976   147.66261879
 H      7   6   5     2.064110830366   108.58506888    30.91404688
 H      8   7   6     2.063326403294   114.71928676   302.19909172
 H     10   9   8     2.070771168207   111.92780322   357.77949489
 H     10   9   8     2.076493298575   111.30096238   236.55498748
 H     10   9   8     2.078731194541   110.85894407   118.56169962
 H     11   9   8     2.071485700687   109.31397046   318.92807403
 H     11   9   8     2.075292504139   109.04908488   202.46624242
 H     12  11   9     2.078429979444   107.84475672   297.50239971
 H     12  11   9     2.070713396390   107.93224275   182.90821131
 H     13  12  11     2.064368645370   114.38381211   293.02273497
 H     15  14  13     2.065835263125   113.37630457   355.17571252
 H     15  14  13     2.074638009472   110.75585349   233.57971210
 H     15  14  13     2.078273172049   110.27751718   116.30913439
 H     16  14  13     2.074401698441   109.41250237   323.76237578
 H     16  14  13     2.075665353358   109.63281074   206.93927455
 H     17  16  14     2.079323662473   107.39947863   298.14439048
 H     17  16  14     2.070742084186   107.77423748   183.80028972
 H     18  17  16     2.064017534207   114.51329271   290.70885789
 H     20  19  18     2.065857074414   113.37121523   355.18883541
 H     20  19  18     2.074591226110   110.79323408   233.57844130
 H     20  19  18     2.078216079913   110.25149087   116.31491536
 H     21  19  18     2.074350877773   109.37697267   324.07719356
 H     21  19  18     2.075596358579   109.63895779   207.24644896
 H     22  21  19     2.079209825810   107.39676729   298.93819516
 H     22  21  19     2.070637027172   107.74033160   184.61004261
 H     23  22  21     2.063873519805   114.57428487   290.83743178
 H     25  24  23     2.065739763963   113.36619578   355.24665786
 H     25  24  23     2.074183594939   110.79945302   233.63954817
 H     25  24  23     2.078213164097   110.23227334   116.36858583
 H     26  24  23     2.074325275563   109.33666189   325.92948580
 H     26  24  23     2.075851409778   109.61696052   209.11729934
 H     27  26  24     2.078836032706   107.43791455   298.77410446
 H     27  26  24     2.070843049593   107.61595351   184.49301202
 H     28  27  26     2.063944522251   114.68002879   287.89521454
 H     30  29  28     2.065872038293   113.38926902   355.37222860
 H     30  29  28     2.074629955167   110.69799865   233.83420316
 H     30  29  28     2.078217714629   110.28237917   116.59438182
 H     31  29  28     2.074396165547   109.42155453   324.15489207
 H     31  29  28     2.075588889840   109.58367777   207.31559217
 H     32  31  29     2.079090510838   107.43260379   298.08642084
 H     32  31  29     2.070751328677   107.72369505   183.75242197
 H     33  32  31     2.063944419010   114.56177758   289.61956861
 H     35  34  33     2.065798449242   113.36096207   355.34407703
 H     35  34  33     2.074375834871   110.76660372   233.76095962
 H     35  34  33     2.078203718007   110.25977145   116.49553789
 H     36  34  33     2.074286894981   109.34646528   325.54736927
 H     36  34  33     2.075878885226   109.59746191   208.74750378
 H     37  36  34     2.078854793802   107.45846931   298.60774274
 H     37  36  34     2.070895643046   107.62820186   184.31743631
 H     38  37  36     2.063882861405   114.64788726   288.25741949
 H     40  39  38     2.065830950479   113.37479928   354.72322700
 H     40  39  38     2.073947689589   110.70281911   233.12567861
 H     40  39  38     2.078308344069   110.25088147   115.89223900
 H     41  39  38     2.074342747969   109.43042282   326.14920121
 H     41  39  38     2.075927713466   109.55606385   209.31724089
 H     42  41  39     2.078623174166   107.47500194   297.68894167
 H     42  41  39     2.071088302492   107.67845763   183.36303749
 H     43  42  41     2.063608802734   114.60562806   286.91130965
 H     45  44  43     2.078559781136   109.76204929   142.78901575
 H     45  44  43     2.073415435028   109.11612472    26.22404123
 H     46  45  44     2.082126396809   106.64825819   170.08795364
 H     46  45  44     2.069783042200   108.63058619    55.84382705
 H     47  46  45     2.065585928613   114.07179338   304.63443659
 H     49  48  47     2.065117498076   113.39064231   357.79586759
 H     49  48  47     2.077406543899   110.44529086   236.43161909
 H     49  48  47     2.077967538290   110.52419346   119.13490750
 H     50  48  47     2.069848890705   111.94531036     0.26336441
 H     50  48  47     2.078331610343   111.00915421   239.30227722
 H     50  48  47     2.078100198100   111.02994360   121.30750852
 H     51  44  43     2.066029747939   113.18167840     1.84084769
 H     51  44  43     2.077909160215   110.13990913   241.10159059
 H     51  44  43     2.073376673296   110.78964673   123.65878779
 C      4   3   2     2.620556831712   121.08566512     0.05683813
 C     54   1   2     2.055504760189    33.89017388     0.00000000
 H    135   4   3     2.055480468911   120.16211407   179.99796392
 O     53  52   6     2.402121056157   122.48348950   180.03696465


           ************************************************************
           *        Program running with 4 parallel MPI-processes     *
           *              working on a common directory               *
           ************************************************************
------------------------------------------------------------------------------
                   ___                                                        
                  /   \      - P O W E R E D   B Y -                         
                 /     \                                                     
                 |  |  |   _    _      __       _____    __    __             
                 |  |  |  | |  | |    /  \     |  _  \  |  |  /  |          
                  \  \/   | |  | |   /    \    | | | |  |  | /  /          
                 / \  \   | |__| |  /  /\  \   | |_| |  |  |/  /          
                |  |  |   |  __  | /  /__\  \  |    /   |      \           
                |  |  |   | |  | | |   __   |  |    \   |  |\   \          
                \     /   | |  | | |  |  |  |  | |\  \  |  | \   \       
                 \___/    |_|  |_| |__|  |__|  |_| \__\ |__|  \__/        
                                                                              
                      - O R C A' S   B I G   F R I E N D -                    
                                      &                                       
                       - I N T E G R A L  F E E D E R -                       
                                                                              
 v1 FN, 2020, v2 2021                                                         
------------------------------------------------------------------------------


Reading SHARK input file MK9_1e_0H_B3LYP_631Gd_opt.SHARKINP.tmp ... ok
----------------------
SHARK INTEGRAL PACKAGE
----------------------

Number of atoms                             ...    138
Number of basis functions                   ...    972
Number of shells                            ...    508
Maximum angular momentum                    ...      2
Integral batch strategy                     ... SHARK/LIBINT Hybrid
RI-J (if used) integral strategy            ... SPLIT-RIJ (Revised 2003 algorithm where possible)
Printlevel                                  ...      1
Contraction scheme used                     ... SEGMENTED contraction
Coulomb Range Separation                    ... NOT USED
Exchange Range Separation                   ... NOT USED
Finite Nucleus Model                        ... NOT USED
Auxiliary Coulomb fitting basis             ... AVAILABLE
   # of basis functions in Aux-J            ...   3722
   # of shells in Aux-J                     ...   1270
   Maximum angular momentum in Aux-J        ...      4
Auxiliary J/K fitting basis                 ... NOT available
Auxiliary Correlation fitting basis         ... NOT available
Auxiliary 'external' fitting basis          ... NOT available
Integral threshold                          ...     2.500000e-11
Primitive cut-off                           ...     2.500000e-12
Primitive pair pre-selection threshold      ...     2.500000e-12

Calculating pre-screening integrals         ... done (  0.1 sec) Dimension = 508
Organizing shell pair data                  ... done (  0.1 sec)
Shell pair information
Total number of shell pairs                 ...    129286
Shell pairs after pre-screening             ...     36394
Total number of primitive shell pairs       ...    710103
Primitive shell pairs kept                  ...    105603
          la=0 lb=0:  15355 shell pairs
          la=1 lb=0:  11883 shell pairs
          la=1 lb=1:   2378 shell pairs
          la=2 lb=0:   4550 shell pairs
          la=2 lb=1:   1877 shell pairs
          la=2 lb=2:    351 shell pairs

Calculating one electron integrals          ... done (  0.1 sec)
Calculating RI/J V-Matrix + Cholesky decomp.... done (  0.5 sec)
Calculating Nuclear repulsion               ... done (  0.0 sec) ENN=   6596.825689280765 Eh

SHARK setup successfully completed in   1.2 seconds

Maximum memory used throughout the entire GTOINT-calculation: 135.3 MB


           ************************************************************
           *        Program running with 4 parallel MPI-processes     *
           *              working on a common directory               *
           ************************************************************

Diagonalization of the overlap matrix:
Smallest eigenvalue                        ... 3.237e-04
Time for diagonalization                   ...    0.130 sec
Threshold for overlap eigenvalues          ... 1.000e-08
Number of eigenvalues below threshold      ... 0
Time for construction of square roots      ...    0.079 sec
Total time needed                          ...    0.212 sec

-------------------
DFT GRID GENERATION
-------------------

General Integration Accuracy     IntAcc      ... 4.959
Radial Grid Type                 RadialGrid  ... OptM3 with GC (2021)
Angular Grid (max. ang.)         AngularGrid ... 6 (Lebedev-590)
Angular grid pruning method      GridPruning ... 4 (adaptive)
Weight generation scheme         WeightScheme... Becke
Basis function cutoff            BFCut       ... 1.0000e-11
Integration weight cutoff        WCut        ... 1.0000e-14
Angular grids for H and He will be reduced by one unit
Partially contracted basis set               ... off
Rotationally invariant grid construction     ... off

Total number of grid points                  ...  1491753
Total number of batches                      ...    23384
Average number of points per batch           ...       63
Average number of grid points per atom       ...    10810
Time for grid setup =   25.726 sec

--------------------
COSX GRID GENERATION
--------------------

GRIDX 1
-------
General Integration Accuracy     IntAcc      ... 4.020
Radial Grid Type                 RadialGrid  ... OptM3 with GC (2021)
Angular Grid (max. ang.)         AngularGrid ... 2 (Lebedev-110)
Angular grid pruning method      GridPruning ... 4 (adaptive)
Weight generation scheme         WeightScheme... Becke
Basis function cutoff            BFCut       ... 1.0000e-11
Integration weight cutoff        WCut        ... 1.0000e-14
Angular grids for H and He will be reduced by one unit
Partially contracted basis set               ... on
Rotationally invariant grid construction     ... off

Total number of grid points                  ...   158226
Total number of batches                      ...     2540
Average number of points per batch           ...       62
Average number of grid points per atom       ...     1147
UseSFitting                                  ... on

GRIDX 2
-------
General Integration Accuracy     IntAcc      ... 4.338
Radial Grid Type                 RadialGrid  ... OptM3 with GC (2021)
Angular Grid (max. ang.)         AngularGrid ... 3 (Lebedev-194)
Angular grid pruning method      GridPruning ... 4 (adaptive)
Weight generation scheme         WeightScheme... Becke
Basis function cutoff            BFCut       ... 1.0000e-11
Integration weight cutoff        WCut        ... 1.0000e-14
Angular grids for H and He will be reduced by one unit
Partially contracted basis set               ... on
Rotationally invariant grid construction     ... off

Total number of grid points                  ...   342532
Total number of batches                      ...     5426
Average number of points per batch           ...       63
Average number of grid points per atom       ...     2482
UseSFitting                                  ... on

GRIDX 3
-------
General Integration Accuracy     IntAcc      ... 4.871
Radial Grid Type                 RadialGrid  ... OptM3 with GC (2021)
Angular Grid (max. ang.)         AngularGrid ... 4 (Lebedev-302)
Angular grid pruning method      GridPruning ... 4 (adaptive)
Weight generation scheme         WeightScheme... Becke
Basis function cutoff            BFCut       ... 1.0000e-11
Integration weight cutoff        WCut        ... 1.0000e-14
Angular grids for H and He will be reduced by one unit
Partially contracted basis set               ... on
Rotationally invariant grid construction     ... off

Total number of grid points                  ...   658610
Total number of batches                      ...    10362
Average number of points per batch           ...       63
Average number of grid points per atom       ...     4773
UseSFitting                                  ... on

Time for X-Grid setup             =   17.609 sec


--------------------
CPCM SOLVATION MODEL
--------------------
CPCM parameters:
  Epsilon                                         ...      80.4000
  Refrac                                          ...       1.3300
  Rsolv                                           ...       1.3000
  Surface type                                    ... GAUSSIAN VDW
  Epsilon function type                           ...         CPCM
Radii:
 Radius for C  used is    3.8550 Bohr (=   2.0400 Ang.)
 Radius for H  used is    2.4944 Bohr (=   1.3200 Ang.)
 Radius for O  used is    3.4469 Bohr (=   1.8240 Ang.)
Calculating surface                               ...        done! (  0.0s)
GEPOL surface points                              ...         7299
GEPOL Volume                                      ...    7321.2210
GEPOL Surface-area                                ...    3734.4209
Calculating surface distance matrix               ...        done! (  0.2s)
Performing Cholesky decomposition & store         ...        done! (  1.7s)
Overall time for CPCM initialization              ...                 2.0s
--------------
SCF ITERATIONS
--------------
ITER       Energy         Delta-E        Max-DP      RMS-DP      [F,P]     Damp
               ***  Starting incremental Fock matrix formation  ***
  0  -2330.9856043899   0.000000000000 0.00064894  0.00000726  0.0029621 0.7000
  1  -2330.9860111250  -0.000406735157 0.00062194  0.00000701  0.0023352 0.7000
                               ***Turning on DIIS***
  2  -2330.9863348495  -0.000323724534 0.00165838  0.00001901  0.0017505 0.0000
  3  -2330.9871649271  -0.000830077556 0.00044400  0.00000496  0.0003011 0.0000
               *** Restarting incremental Fock matrix formation ***
                                   *** Resetting DIIS ***
  4  -2330.9871802450  -0.000015317872 0.00024321  0.00000109  0.0001014 0.0000
  5  -2330.9871802922  -0.000000047233 0.00012868  0.00000067  0.0001542 0.0000
  6  -2330.9871806279  -0.000000335691 0.00006791  0.00000027  0.0000476 0.0000
  7  -2330.9871806686  -0.000000040742 0.00003957  0.00000014  0.0000254 0.0000
  8  -2330.9871806816  -0.000000012939 0.00001781  0.00000007  0.0000098 0.0000
  9  -2330.9871806827  -0.000000001165 0.00000725  0.00000003  0.0000038 0.0000
 10  -2330.9871806768   0.000000005949 0.00000312  0.00000002  0.0000019 0.0000
                 **** Energy Check signals convergence ****

               *****************************************************
               *                     SUCCESS                       *
               *           SCF CONVERGED AFTER  11 CYCLES          *
               *****************************************************

Old exchange energy                            =    -67.142522666 Eh
New exchange energy                            =    -67.142540786 Eh
Exchange energy change after final integration =     -0.000018120 Eh
Total energy after final integration           =  -2330.987198803 Eh
Final COS-X integration done in                =   112.814 sec
Total Energy       :        -2330.98719880 Eh          -63429.38637 eV
  Last Energy change         ...   -6.5406e-09  Tolerance :   1.0000e-08
  Last MAX-Density change    ...    0.0000e+00  Tolerance :   1.0000e-07
             **** THE GBW FILE WAS UPDATED (MK9_1e_0H_B3LYP_631Gd_opt.gbw) ****
             **** DENSITY MK9_1e_0H_B3LYP_631Gd_opt.scfp WAS UPDATED ****
             **** ENERGY FILE WAS UPDATED (MK9_1e_0H_B3LYP_631Gd_opt.en.tmp) ****
----------------------
UHF SPIN CONTAMINATION
----------------------

Warning: in a DFT calculation there is little theoretical justification to 
         calculate <S**2> as in Hartree-Fock theory. We will do it anyways
         but you should keep in mind that the values have only limited relevance

Expectation value of <S**2>     :     0.759642
Ideal value S*(S+1) for S=0.5   :     0.750000
Deviation                       :     0.009642

             **** THE GBW FILE WAS UPDATED (MK9_1e_0H_B3LYP_631Gd_opt.gbw) ****
             **** DENSITY MK9_1e_0H_B3LYP_631Gd_opt.scfp WAS UPDATED ****
Total SCF time: 0 days 0 hours 10 min 51 sec 

Maximum memory used throughout the entire SCF-calculation: 1152.5 MB

-------------------------   --------------------
FINAL SINGLE POINT ENERGY     -2330.987198803381
-------------------------   --------------------


           ************************************************************
           *        Program running with 4 parallel MPI-processes     *
           *              working on a common directory               *
           ************************************************************
------------------------------------------------------------------------------
                         ORCA SCF GRADIENT CALCULATION
------------------------------------------------------------------------------

 ... reading COSX grid (gridx3)
Gradient of the Kohn-Sham DFT energy:
Kohn-Sham wavefunction type      ... UKS
Hartree-Fock exchange scaling    ...    0.200
Number of operators              ...    2
Number of atoms                  ...  138
Basis set dimensions             ...  972
Integral neglect threshold       ... 2.5e-11
Integral primitive cutoff        ... 2.5e-12
SHARK Integral package           ... ON

Nuc. rep. gradient       (SHARK) ... done (  0.0 sec)
HCore & Overlap gradient (SHARK) ... done (  2.5 sec)
RI-J gradient            (SHARK) ... done ( 10.2 sec)
COSX-gradient                    ... done (185.2 sec)
Exchange-correlation gradient    ... done

------------------
CARTESIAN GRADIENT
------------------

   1   C   :    0.000021685    0.000005313    0.000006763
   2   C   :   -0.000009225    0.000004577    0.000007464
   3   C   :    0.000017232   -0.000017730   -0.000035917
   4   C   :   -0.000009430   -0.000012201   -0.000022367
   5   C   :   -0.000107392    0.000107299    0.000190217
   6   C   :    0.000010554   -0.000007922   -0.000010296
   7   C   :    0.000010605   -0.000050807   -0.000023285
   8   C   :    0.000033368    0.000053310   -0.000015806
   9   C   :   -0.000026858    0.000060905   -0.000020510
  10   C   :   -0.000021038   -0.000044552    0.000006573
  11   C   :    0.000027727    0.000011293   -0.000005694
  12   C   :   -0.000004803   -0.000014455   -0.000004841
  13   C   :   -0.000009819    0.000002374    0.000009734
  14   C   :   -0.000011358    0.000031992    0.000019055
  15   C   :   -0.000004526   -0.000010217   -0.000010464
  16   C   :    0.000000751   -0.000010886   -0.000025416
  17   C   :    0.000002480    0.000013982    0.000000810
  18   C   :   -0.000003523   -0.000003123    0.000006829
  19   C   :    0.000001623    0.000001630    0.000001972
  20   C   :    0.000002269    0.000002159   -0.000009113
  21   C   :    0.000003135   -0.000002173   -0.000001938
  22   C   :   -0.000002516    0.000004708   -0.000014409
  23   C   :    0.000010422   -0.000002785   -0.000003505
  24   C   :   -0.000008988   -0.000008556   -0.000004789
  25   C   :   -0.000015497    0.000008867    0.000013151
  26   C   :    0.000010130    0.000020881   -0.000014563
  27   C   :   -0.000000932   -0.000004214    0.000018685
  28   C   :   -0.000014677    0.000001556   -0.000002952
  29   C   :    0.000001975    0.000015835   -0.000029440
  30   C   :    0.000003917   -0.000004389    0.000010979
  31   C   :   -0.000003092   -0.000007566    0.000007099
  32   C   :    0.000001677    0.000002457   -0.000002643
  33   C   :    0.000008756    0.000010204    0.000002216
  34   C   :   -0.000003531    0.000007758   -0.000012701
  35   C   :   -0.000010671   -0.000010927    0.000008381
  36   C   :    0.000007845    0.000006639    0.000009388
  37   C   :   -0.000001369   -0.000017991   -0.000000089
  38   C   :   -0.000009480    0.000001266    0.000002239
  39   C   :   -0.000005304    0.000020577    0.000005023
  40   C   :   -0.000001409   -0.000003033   -0.000003471
  41   C   :    0.000004084   -0.000012892   -0.000011094
  42   C   :    0.000000458    0.000006100    0.000004333
  43   C   :   -0.000004325   -0.000001875    0.000003538
  44   C   :   -0.000001044   -0.000004506   -0.000003176
  45   C   :    0.000000877    0.000006299    0.000003789
  46   C   :   -0.000000327   -0.000001135   -0.000001048
  47   C   :   -0.000003158   -0.000000564    0.000002737
  48   C   :   -0.000002003   -0.000000779   -0.000001956
  49   C   :   -0.000001018   -0.000003825    0.000001119
  50   C   :    0.000001462   -0.000000422    0.000000156
  51   C   :    0.000002087   -0.000001966   -0.000003574
  52   C   :    0.000008960   -0.000004753   -0.000021961
  53   C   :    0.000042134   -0.000037268   -0.000057739
  54   H   :    0.000000762    0.000000535   -0.000002712
  55   O   :    0.000083040   -0.000068439   -0.000099768
  56   C   :   -0.000007349    0.000005968    0.000010587
  57   H   :   -0.000013456    0.000001682    0.000003743
  58   H   :    0.000007169   -0.000011838   -0.000006045
  59   H   :    0.000001317    0.000001936   -0.000001634
  60   H   :    0.000017024   -0.000005626   -0.000000860
  61   H   :    0.000021143   -0.000003994    0.000003535
  62   H   :   -0.000000401    0.000020090    0.000001453
  63   H   :   -0.000023052   -0.000011744   -0.000034534
  64   H   :    0.000010342   -0.000015873    0.000005437
  65   H   :    0.000001207   -0.000000348   -0.000000499
  66   H   :    0.000005741    0.000014667    0.000011260
  67   H   :    0.000008021   -0.000002223   -0.000008627
  68   H   :   -0.000034725   -0.000003080    0.000055982
  69   H   :   -0.000010057    0.000010166    0.000006438
  70   H   :    0.000016091    0.000005375   -0.000000786
  71   H   :    0.000008492   -0.000002958   -0.000000438
  72   H   :   -0.000006102   -0.000013875   -0.000012709
  73   H   :   -0.000006129   -0.000003281   -0.000001760
  74   H   :    0.000003188   -0.000003986   -0.000001847
  75   H   :   -0.000001475   -0.000000686   -0.000003297
  76   H   :    0.000001943   -0.000000691   -0.000001478
  77   H   :   -0.000000983   -0.000005214    0.000001150
  78   H   :   -0.000000597   -0.000001702    0.000003467
  79   H   :   -0.000008110   -0.000001394   -0.000004833
  80   H   :    0.000001585   -0.000006303   -0.000001187
  81   H   :    0.000006139   -0.000003409   -0.000000297
  82   H   :   -0.000000789   -0.000001858    0.000004105
  83   H   :    0.000001055   -0.000001211   -0.000002120
  84   H   :   -0.000005410    0.000000790   -0.000002141
  85   H   :   -0.000001991   -0.000001299    0.000000732
  86   H   :    0.000002969    0.000003616   -0.000000825
  87   H   :    0.000006286   -0.000004017    0.000003359
  88   H   :   -0.000006510    0.000001223    0.000008216
  89   H   :   -0.000005279   -0.000001780   -0.000005247
  90   H   :    0.000011370    0.000011714   -0.000015759
  91   H   :    0.000002829   -0.000002530   -0.000000942
  92   H   :    0.000004898    0.000000578    0.000007431
  93   H   :   -0.000001871   -0.000001062   -0.000010302
  94   H   :    0.000000183   -0.000002475   -0.000004338
  95   H   :   -0.000002808   -0.000001650    0.000000102
  96   H   :   -0.000003337   -0.000017963    0.000009897
  97   H   :    0.000002797   -0.000001859   -0.000001051
  98   H   :   -0.000001384    0.000000628    0.000000319
  99   H   :   -0.000001196   -0.000001580   -0.000002108
 100   H   :   -0.000004348   -0.000000047    0.000001814
 101   H   :   -0.000000022    0.000001248   -0.000000912
 102   H   :   -0.000000937    0.000003015    0.000001634
 103   H   :   -0.000000296   -0.000005632   -0.000000678
 104   H   :   -0.000003717   -0.000010287    0.000004337
 105   H   :   -0.000000360    0.000000265   -0.000000788
 106   H   :    0.000004450    0.000012939    0.000003469
 107   H   :    0.000003825   -0.000002164   -0.000002276
 108   H   :    0.000001582   -0.000005040    0.000002459
 109   H   :   -0.000001882    0.000006256   -0.000001158
 110   H   :    0.000001467    0.000002070   -0.000002481
 111   H   :    0.000002299   -0.000000776    0.000001404
 112   H   :   -0.000003134   -0.000009249   -0.000006523
 113   H   :   -0.000001536   -0.000002141   -0.000001426
 114   H   :    0.000002549   -0.000003457   -0.000004296
 115   H   :   -0.000001457   -0.000000252    0.000000258
 116   H   :    0.000000698   -0.000000252    0.000000691
 117   H   :   -0.000001279   -0.000003382    0.000000640
 118   H   :   -0.000001042   -0.000001813    0.000002959
 119   H   :   -0.000000314    0.000001555   -0.000005361
 120   H   :   -0.000000535   -0.000001664    0.000002573
 121   H   :    0.000000022   -0.000002034    0.000001145
 122   H   :   -0.000001203   -0.000001185    0.000000247
 123   H   :    0.000000114    0.000000475   -0.000000592
 124   H   :   -0.000000848    0.000000172    0.000001534
 125   H   :   -0.000000915   -0.000001833    0.000000851
 126   H   :   -0.000000605   -0.000001585   -0.000000360
 127   H   :    0.000000203   -0.000001920    0.000001807
 128   H   :   -0.000000401   -0.000001127   -0.000000637
 129   H   :   -0.000000707   -0.000001277    0.000000745
 130   H   :   -0.000000529   -0.000001488    0.000000358
 131   H   :   -0.000000540   -0.000001895    0.000000397
 132   H   :   -0.000000754   -0.000001207    0.000001600
 133   H   :   -0.000001050   -0.000000762   -0.000000563
 134   H   :    0.000000310   -0.000000143    0.000002099
 135   C   :    0.000006115    0.000005147   -0.000003052
 136   C   :   -0.000001165    0.000002541   -0.000006466
 137   H   :   -0.000002282    0.000002174    0.000001989
 138   O   :   -0.000084303    0.000023414    0.000029951

Difference to translation invariance:
           :   -0.0000710458   -0.0000238532   -0.0000960504

Difference to rotation invariance:
           :    0.0000943246    0.0013058561    0.0008963680

Norm of the cartesian gradient     ...    0.0003715747
RMS gradient                       ...    0.0000182619
MAX gradient                       ...    0.0001902174

-------
TIMINGS
-------

Total SCF gradient time            ...      278.437 sec

One electron gradient       ....       2.461 sec  (  0.9%)
RI-J Coulomb gradient       ....      10.163 sec  (  3.7%)
COSX gradient               ....     185.222 sec  ( 66.5%)
XC gradient                 ....      67.633 sec  ( 24.3%)
CPCM gradient               ....       6.732 sec  (  2.4%)
   A-Matrix (El+Nuc)        ....       1.439 sec  (  0.5%)
   Potential                ....       5.292 sec  (  1.9%)

Maximum memory used throughout the entire SCFGRAD-calculation: 329.7 MB
------------------------------------------------------------------------------
                         ORCA GEOMETRY RELAXATION STEP
------------------------------------------------------------------------------

Reading the OPT-File                    .... done
Getting information on internals        .... done
Copying old internal coords+grads       .... done
Making the new internal coordinates     .... (new redundants).... done
Validating the new internal coordinates .... (new redundants).... done
Calculating the B-matrix                .... done
Calculating the G,G- and P matrices     .... done
Transforming gradient to internals      .... done
Projecting the internal gradient        .... done
Number of atoms                         .... 138
Number of internal coordinates          .... 717
Current Energy                          .... -2330.987198803 Eh
Current gradient norm                   ....     0.000371575 Eh/bohr
Maximum allowed component of the step   ....  0.300
Current trust radius                    ....  0.300
Updating the Hessian (BFGS)             .... done
Forming the augmented Hessian           .... done
Diagonalizing the augmented Hessian     .... done
Last element of RFO vector              ....  0.999931236
Lowest eigenvalues of augmented Hessian:
 -0.000006907  0.009279278  0.009283001  0.009286692  0.009308492
Length of the computed step             ....  0.011727799
The final length of the internal step   ....  0.011727799
Converting the step to cartesian space:
 Initial RMS(Int)=    0.0004379827
Transforming coordinates:
 Iter   0:  RMS(Cart)=    0.0309424869 RMS(Int)=    0.0004392946
 Iter   1:  RMS(Cart)=    0.0001431460 RMS(Int)=    0.0000245679
 Iter   2:  RMS(Cart)=    0.0000011528 RMS(Int)=    0.0000000506
 Iter   3:  RMS(Cart)=    0.0000000108 RMS(Int)=    0.0000000024
done
Storing new coordinates                 .... done

                                .--------------------.
          ----------------------|Geometry convergence|-------------------------
          Item                value                   Tolerance       Converged
          ---------------------------------------------------------------------
          Energy change       0.0000000399            0.0000010000      YES
          RMS gradient        0.0000419177            0.0000300000      NO
          MAX gradient        0.0002543997            0.0001000000      NO
          RMS step            0.0004379827            0.0006000000      YES
          MAX step            0.0024798003            0.0010000000      NO
          ........................................................
          Max(Bonds)      0.0000      Max(Angles)    0.01
          Max(Dihed)        0.14      Max(Improp)    0.00
          ---------------------------------------------------------------------

The optimization has not yet converged - more geometry cycles are needed


    ---------------------------------------------------------------------------
                         Redundant Internal Coordinates
                            (Angstroem and degrees)

        Definition                    Value    dE/dq     Step     New-Value
    ----------------------------------------------------------------------------
     1. B(C   1,C   0)                1.4120  0.000015 -0.0000    1.4120   
     2. B(C   2,C   1)                1.4200  0.000005 -0.0000    1.4200   
     3. B(C   3,C   2)                1.4121  0.000001 -0.0000    1.4121   
     4. B(C   4,C   2)                1.4709  0.000033 -0.0000    1.4709   
     5. B(C   5,C   4)                1.4483  0.000003 -0.0000    1.4483   
     6. B(C   6,C   5)                1.5220  0.000004 -0.0000    1.5220   
     7. B(C   7,C   6)                1.5159  0.000040 -0.0000    1.5159   
     8. B(C   8,C   7)                1.3445  0.000047 -0.0000    1.3445   
     9. B(C   9,C   8)                1.5130  0.000008 -0.0000    1.5130   
    10. B(C  10,C   8)                1.5214 -0.000038  0.0000    1.5214   
    11. B(C  11,C  10)                1.5557  0.000026 -0.0000    1.5557   
    12. B(C  12,C  11)                1.5068  0.000018 -0.0000    1.5067   
    13. B(C  13,C  12)                1.3453  0.000008 -0.0000    1.3453   
    14. B(C  14,C  13)                1.5117  0.000007 -0.0000    1.5117   
    15. B(C  15,C  13)                1.5236 -0.000006  0.0000    1.5236   
    16. B(C  16,C  15)                1.5565  0.000005 -0.0000    1.5565   
    17. B(C  17,C  16)                1.5068 -0.000016  0.0000    1.5068   
    18. B(C  18,C  17)                1.3455 -0.000013  0.0000    1.3455   
    19. B(C  19,C  18)                1.5116 -0.000005  0.0000    1.5116   
    20. B(C  20,C  18)                1.5234  0.000001 -0.0000    1.5234   
    21. B(C  21,C  20)                1.5565 -0.000002  0.0000    1.5565   
    22. B(C  22,C  21)                1.5068  0.000000 -0.0000    1.5068   
    23. B(C  23,C  22)                1.3456  0.000008 -0.0000    1.3456   
    24. B(C  24,C  23)                1.5117  0.000017 -0.0000    1.5117   
    25. B(C  25,C  23)                1.5229  0.000001 -0.0000    1.5229   
    26. B(C  26,C  25)                1.5570  0.000041 -0.0000    1.5569   
    27. B(C  27,C  26)                1.5072  0.000002 -0.0000    1.5072   
    28. B(C  28,C  27)                1.3456 -0.000007  0.0000    1.3456   
    29. B(C  29,C  28)                1.5116 -0.000004  0.0000    1.5116   
    30. B(C  30,C  28)                1.5232  0.000005 -0.0000    1.5232   
    31. B(C  31,C  30)                1.5564 -0.000015  0.0000    1.5565   
    32. B(C  32,C  31)                1.5070 -0.000013  0.0000    1.5070   
    33. B(C  33,C  32)                1.3456 -0.000001  0.0000    1.3456   
    34. B(C  34,C  33)                1.5117  0.000008 -0.0000    1.5117   
    35. B(C  35,C  33)                1.5230 -0.000006  0.0000    1.5230   
    36. B(C  36,C  35)                1.5569  0.000030 -0.0000    1.5568   
    37. B(C  37,C  36)                1.5072  0.000011 -0.0000    1.5072   
    38. B(C  38,C  37)                1.3455  0.000001 -0.0000    1.3455   
    39. B(C  39,C  38)                1.5118  0.000006 -0.0000    1.5118   
    40. B(C  40,C  38)                1.5227  0.000007 -0.0000    1.5227   
    41. B(C  41,C  40)                1.5569  0.000005 -0.0000    1.5569   
    42. B(C  42,C  41)                1.5075 -0.000012  0.0000    1.5075   
    43. B(C  43,C  42)                1.3459 -0.000003  0.0000    1.3459   
    44. B(C  44,C  43)                1.5210 -0.000006  0.0000    1.5210   
    45. B(C  45,C  44)                1.5551 -0.000005  0.0000    1.5551   
    46. B(C  46,C  45)                1.5066  0.000005 -0.0000    1.5066   
    47. B(C  47,C  46)                1.3447 -0.000001  0.0000    1.3447   
    48. B(C  48,C  47)                1.5109 -0.000001  0.0000    1.5109   
    49. B(C  49,C  47)                1.5126 -0.000001  0.0000    1.5126   
    50. B(C  50,C  43)                1.5113 -0.000001  0.0000    1.5113   
    51. B(C  51,C   5)                1.3947 -0.000020  0.0000    1.3947   
    52. B(C  52,C  51)                1.4506 -0.000052  0.0000    1.4506   
    53. B(C  52,C   1)                1.4706 -0.000020  0.0000    1.4707   
    54. B(O  54,C   4)                1.2719 -0.000032  0.0000    1.2719   
    55. B(C  55,C  51)                1.5136  0.000007 -0.0000    1.5136   
    56. B(H  56,C  55)                1.0971  0.000013 -0.0000    1.0971   
    57. B(H  57,C   0)                1.0861  0.000007 -0.0000    1.0861   
    58. B(H  58,C  55)                1.0994 -0.000001  0.0000    1.0994   
    59. B(H  59,C   3)                1.0860 -0.000016  0.0000    1.0860   
    60. B(H  60,C  55)                1.0921  0.000021 -0.0000    1.0921   
    61. B(H  61,C   6)                1.0987 -0.000019  0.0000    1.0987   
    62. B(H  62,C   6)                1.0923  0.000037 -0.0000    1.0923   
    63. B(H  63,C   7)                1.0919  0.000012 -0.0000    1.0919   
    64. B(H  64,C   9)                1.0958  0.000001 -0.0000    1.0958   
    65. B(H  65,C   9)                1.0988 -0.000013  0.0000    1.0988   
    66. B(H  66,C   9)                1.1000 -0.000005  0.0000    1.1000   
    67. B(H  67,C  10)                1.0962 -0.000059  0.0000    1.0962   
    68. B(H  68,C  10)                1.0982  0.000015 -0.0000    1.0982   
    69. B(H  69,C  11)                1.0999  0.000010 -0.0000    1.0999   
    70. B(H  70,C  11)                1.0958 -0.000005  0.0000    1.0958   
    71. B(H  71,C  12)                1.0924 -0.000006  0.0000    1.0924   
    72. B(H  72,C  14)                1.0932 -0.000005  0.0000    1.0932   
    73. B(H  73,C  14)                1.0979 -0.000005  0.0000    1.0979   
    74. B(H  74,C  14)                1.0998  0.000002 -0.0000    1.0998   
    75. B(H  75,C  15)                1.0977  0.000002 -0.0000    1.0977   
    76. B(H  76,C  15)                1.0984  0.000002 -0.0000    1.0984   
    77. B(H  77,C  16)                1.1003  0.000002 -0.0000    1.1003   
    78. B(H  78,C  16)                1.0958  0.000002 -0.0000    1.0958   
    79. B(H  79,C  17)                1.0922 -0.000004  0.0000    1.0922   
    80. B(H  80,C  19)                1.0932  0.000006 -0.0000    1.0932   
    81. B(H  81,C  19)                1.0978 -0.000002  0.0000    1.0978   
    82. B(H  82,C  19)                1.0997 -0.000002  0.0000    1.0997   
    83. B(H  83,C  20)                1.0977 -0.000002  0.0000    1.0977   
    84. B(H  84,C  20)                1.0984  0.000002 -0.0000    1.0984   
    85. B(H  85,C  21)                1.1003  0.000003 -0.0000    1.1003   
    86. B(H  86,C  21)                1.0957 -0.000007  0.0000    1.0957   
    87. B(H  87,C  22)                1.0922 -0.000004  0.0000    1.0922   
    88. B(H  88,C  24)                1.0931 -0.000005  0.0000    1.0931   
    89. B(H  89,C  24)                1.0976 -0.000019  0.0000    1.0976   
    90. B(H  90,C  24)                1.0997 -0.000001  0.0000    1.0997   
    91. B(H  91,C  25)                1.0977 -0.000001  0.0000    1.0977   
    92. B(H  92,C  25)                1.0985  0.000007 -0.0000    1.0985   
    93. B(H  93,C  26)                1.1001 -0.000001  0.0000    1.1001   
    94. B(H  94,C  26)                1.0958  0.000002 -0.0000    1.0958   
    95. B(H  95,C  27)                1.0922 -0.000008  0.0000    1.0922   
    96. B(H  96,C  29)                1.0932  0.000003 -0.0000    1.0932   
    97. B(H  97,C  29)                1.0978  0.000001 -0.0000    1.0978   
    98. B(H  98,C  29)                1.0997  0.000000 -0.0000    1.0997   
    99. B(H  99,C  30)                1.0977 -0.000000  0.0000    1.0977   
   100. B(H 100,C  30)                1.0984 -0.000001  0.0000    1.0984   
   101. B(H 101,C  31)                1.1002  0.000001 -0.0000    1.1002   
   102. B(H 102,C  31)                1.0958 -0.000003  0.0000    1.0958   
   103. B(H 103,C  32)                1.0922 -0.000002  0.0000    1.0922   
   104. B(H 104,C  34)                1.0932 -0.000000  0.0000    1.0932   
   105. B(H 105,C  34)                1.0977 -0.000011  0.0000    1.0977   
   106. B(H 106,C  34)                1.0997 -0.000002  0.0000    1.0997   
   107. B(H 107,C  35)                1.0977 -0.000001  0.0000    1.0977   
   108. B(H 108,C  35)                1.0985  0.000005 -0.0000    1.0985   
   109. B(H 109,C  36)                1.1001 -0.000000  0.0000    1.1001   
   110. B(H 110,C  36)                1.0959 -0.000003  0.0000    1.0959   
   111. B(H 111,C  37)                1.0922 -0.000005  0.0000    1.0922   
   112. B(H 112,C  39)                1.0932 -0.000000  0.0000    1.0932   
   113. B(H 113,C  39)                1.0975 -0.000005  0.0000    1.0975   
   114. B(H 114,C  39)                1.0998  0.000000 -0.0000    1.0998   
   115. B(H 115,C  40)                1.0977  0.000001 -0.0000    1.0977   
   116. B(H 116,C  40)                1.0985  0.000002 -0.0000    1.0985   
   117. B(H 117,C  41)                1.1000  0.000000 -0.0000    1.1000   
   118. B(H 118,C  41)                1.0960 -0.000005  0.0000    1.0960   
   119. B(H 119,C  42)                1.0920 -0.000002  0.0000    1.0920   
   120. B(H 120,C  44)                1.0999 -0.000001  0.0000    1.0999   
   121. B(H 121,C  44)                1.0972 -0.000001  0.0000    1.0972   
   122. B(H 122,C  45)                1.1018  0.000001 -0.0000    1.1018   
   123. B(H 123,C  45)                1.0953  0.000001 -0.0000    1.0953   
   124. B(H 124,C  46)                1.0931  0.000000 -0.0000    1.0931   
   125. B(H 125,C  48)                1.0928  0.000000 -0.0000    1.0928   
   126. B(H 126,C  48)                1.0993  0.000002 -0.0000    1.0993   
   127. B(H 127,C  48)                1.0996 -0.000001  0.0000    1.0996   
   128. B(H 128,C  49)                1.0953  0.000000 -0.0000    1.0953   
   129. B(H 129,C  49)                1.0998 -0.000001  0.0000    1.0998   
   130. B(H 130,C  49)                1.0997  0.000001 -0.0000    1.0997   
   131. B(H 131,C  50)                1.0933  0.000001 -0.0000    1.0933   
   132. B(H 132,C  50)                1.0996  0.000001 -0.0000    1.0996   
   133. B(H 133,C  50)                1.0972  0.000001 -0.0000    1.0972   
   134. B(C 134,C   3)                1.3867  0.000015 -0.0000    1.3867   
   135. B(C 135,C 134)                1.4110  0.000005 -0.0000    1.4110   
   136. B(C 135,H  53)                1.0877  0.000001 -0.0000    1.0877   
   137. B(C 135,C   0)                1.3867  0.000003 -0.0000    1.3867   
   138. B(H 136,C 134)                1.0877 -0.000000  0.0000    1.0877   
   139. B(O 137,C  52)                1.2711 -0.000057  0.0000    1.2712   
   140. A(H  57,C   0,C 135)          121.01  0.000011   -0.00    121.01   
   141. A(C   1,C   0,H  57)          117.90  0.000001    0.00    117.90   
   142. A(C   1,C   0,C 135)          121.09 -0.000012    0.00    121.09   
   143. A(C   0,C   1,C  52)          119.98 -0.000004    0.00    119.98   
   144. A(C   2,C   1,C  52)          120.96 -0.000016    0.00    120.96   
   145. A(C   0,C   1,C   2)          119.06  0.000021   -0.00    119.06   
   146. A(C   3,C   2,C   4)          120.10  0.000014   -0.00    120.10   
   147. A(C   1,C   2,C   3)          119.05 -0.000016    0.00    119.05   
   148. A(C   1,C   2,C   4)          120.85  0.000002   -0.00    120.85   
   149. A(H  59,C   3,C 134)          120.97 -0.000005    0.00    120.97   
   150. A(C   2,C   3,H  59)          117.95  0.000002   -0.00    117.95   
   151. A(C   2,C   3,C 134)          121.09  0.000003   -0.00    121.09   
   152. A(C   5,C   4,O  54)          122.54  0.000014   -0.00    122.54   
   153. A(C   2,C   4,C   5)          117.08 -0.000011    0.00    117.08   
   154. A(C   2,C   4,O  54)          120.38 -0.000004    0.00    120.38   
   155. A(C   6,C   5,C  51)          121.38 -0.000130    0.01    121.39   
   156. A(C   4,C   5,C   6)          116.44  0.000141   -0.01    116.44   
   157. A(C   4,C   5,C  51)          122.17 -0.000011    0.00    122.17   
   158. A(C   7,C   6,H  62)          110.16  0.000062   -0.01    110.15   
   159. A(C   5,C   6,H  62)          108.59  0.000028   -0.01    108.58   
   160. A(C   5,C   6,H  61)          109.46 -0.000044    0.01    109.47   
   161. A(H  61,C   6,H  62)          107.22  0.000000    0.00    107.22   
   162. A(C   5,C   6,C   7)          112.51  0.000037   -0.00    112.51   
   163. A(C   7,C   6,H  61)          108.76 -0.000085    0.01    108.77   
   164. A(C   8,C   7,H  63)          117.55 -0.000116    0.00    117.56   
   165. A(C   6,C   7,C   8)          127.72  0.000254   -0.01    127.71   
   166. A(C   6,C   7,H  63)          114.72 -0.000138    0.01    114.73   
   167. A(C   9,C   8,C  10)          115.98 -0.000051    0.00    115.98   
   168. A(C   7,C   8,C   9)          120.57 -0.000094    0.00    120.57   
   169. A(C   7,C   8,C  10)          123.44  0.000146   -0.01    123.44   
   170. A(C   8,C   9,H  64)          111.93 -0.000003    0.00    111.93   
   171. A(C   8,C   9,H  66)          110.86 -0.000020    0.00    110.86   
   172. A(C   8,C   9,H  65)          111.30  0.000027   -0.00    111.30   
   173. A(H  64,C   9,H  65)          108.20 -0.000007    0.00    108.20   
   174. A(H  64,C   9,H  66)          108.10  0.000005    0.00    108.10   
   175. A(H  65,C   9,H  66)          106.22 -0.000002    0.00    106.22   
   176. A(C   8,C  10,C  11)          115.20  0.000013   -0.00    115.19   
   177. A(C   8,C  10,H  68)          109.05 -0.000046    0.00    109.05   
   178. A(C  11,C  10,H  68)          108.19  0.000066   -0.01    108.19   
   179. A(C   8,C  10,H  67)          109.31  0.000018    0.00    109.31   
   180. A(H  67,C  10,H  68)          106.83 -0.000004    0.00    106.83   
   181. A(C  11,C  10,H  67)          107.94 -0.000048    0.00    107.94   
   182. A(C  12,C  11,H  70)          111.03 -0.000019   -0.00    111.03   
   183. A(C  12,C  11,H  69)          108.67 -0.000082    0.01    108.68   
   184. A(H  69,C  11,H  70)          106.41  0.000023    0.00    106.42   
   185. A(C  10,C  11,C  12)          114.59  0.000188   -0.01    114.58   
   186. A(C  10,C  11,H  70)          107.93 -0.000052   -0.00    107.93   
   187. A(C  10,C  11,H  69)          107.84 -0.000069    0.01    107.85   
   188. A(C  11,C  12,H  71)          114.38 -0.000069    0.00    114.39   
   189. A(C  11,C  12,C  13)          128.75  0.000153   -0.01    128.74   
   190. A(C  13,C  12,H  71)          116.87 -0.000085    0.00    116.87   
   191. A(C  14,C  13,C  15)          115.48  0.000058   -0.00    115.48   
   192. A(C  12,C  13,C  14)          124.76  0.000094   -0.00    124.76   
   193. A(C  12,C  13,C  15)          119.75 -0.000152    0.01    119.76   
   194. A(H  72,C  14,H  73)          108.01 -0.000001   -0.00    108.00   
   195. A(C  13,C  14,H  74)          110.28  0.000000    0.00    110.28   
   196. A(C  13,C  14,H  72)          113.38  0.000007   -0.00    113.38   
   197. A(C  13,C  14,H  73)          110.76 -0.000002    0.00    110.76   
   198. A(H  73,C  14,H  74)          106.21 -0.000001    0.00    106.21   
   199. A(H  72,C  14,H  74)          107.92 -0.000003    0.00    107.92   
   200. A(C  16,C  15,H  75)          107.08 -0.000048    0.00    107.09   
   201. A(C  13,C  15,H  76)          109.63 -0.000023   -0.00    109.63   
   202. A(C  13,C  15,H  75)          109.41 -0.000080    0.01    109.42   
   203. A(C  16,C  15,H  76)          108.50 -0.000052   -0.00    108.50   
   204. A(C  13,C  15,C  16)          115.07  0.000173   -0.01    115.06   
   205. A(H  75,C  15,H  76)          106.81  0.000020    0.00    106.81   
   206. A(C  15,C  16,H  77)          107.40 -0.000017   -0.00    107.40   
   207. A(C  17,C  16,H  77)          108.68 -0.000006   -0.00    108.67   
   208. A(C  15,C  16,C  17)          115.17  0.000122   -0.01    115.16   
   209. A(H  77,C  16,H  78)          106.46  0.000016    0.00    106.46   
   210. A(C  17,C  16,H  78)          110.96 -0.000068    0.01    110.97   
   211. A(C  15,C  16,H  78)          107.77 -0.000052    0.01    107.78   
   212. A(C  18,C  17,H  79)          116.87  0.000118   -0.01    116.86   
   213. A(C  16,C  17,H  79)          114.51  0.000107   -0.01    114.51   
   214. A(C  16,C  17,C  18)          128.62 -0.000225    0.01    128.63   
   215. A(C  19,C  18,C  20)          115.54 -0.000087    0.00    115.54   
   216. A(C  17,C  18,C  20)          119.74  0.000216   -0.01    119.73   
   217. A(C  17,C  18,C  19)          124.71 -0.000128    0.01    124.72   
   218. A(H  81,C  19,H  82)          106.19 -0.000002    0.00    106.19   
   219. A(H  80,C  19,H  82)          107.93  0.000001    0.00    107.93   
   220. A(C  18,C  19,H  82)          110.25 -0.000000    0.00    110.25   
   221. A(C  18,C  19,H  81)          110.79  0.000009   -0.00    110.79   
   222. A(C  18,C  19,H  80)          113.37 -0.000007    0.00    113.37   
   223. A(H  80,C  19,H  81)          108.00  0.000000   -0.00    108.00   
   224. A(C  18,C  20,H  83)          109.38  0.000027   -0.01    109.37   
   225. A(C  18,C  20,C  21)          115.11  0.000060   -0.00    115.10   
   226. A(H  83,C  20,H  84)          106.83  0.000007    0.00    106.83   
   227. A(C  21,C  20,H  84)          108.49 -0.000009    0.00    108.49   
   228. A(C  18,C  20,H  84)          109.64 -0.000060    0.01    109.65   
   229. A(C  21,C  20,H  83)          107.06 -0.000027   -0.00    107.06   
   230. A(C  20,C  21,C  22)          115.20 -0.000025    0.00    115.20   
   231. A(H  85,C  21,H  86)          106.46 -0.000004   -0.00    106.46   
   232. A(C  22,C  21,H  86)          110.92  0.000052   -0.00    110.92   
   233. A(C  20,C  21,H  86)          107.74 -0.000029    0.00    107.74   
   234. A(C  22,C  21,H  85)          108.72 -0.000031    0.00    108.72   
   235. A(C  20,C  21,H  85)          107.40  0.000038   -0.00    107.40   
   236. A(C  21,C  22,C  23)          128.57  0.000151   -0.01    128.57   
   237. A(C  23,C  22,H  87)          116.85 -0.000077    0.00    116.85   
   238. A(C  21,C  22,H  87)          114.57 -0.000074    0.00    114.58   
   239. A(C  22,C  23,C  25)          119.76 -0.000160    0.01    119.76   
   240. A(C  24,C  23,C  25)          115.54  0.000086   -0.00    115.54   
   241. A(C  22,C  23,C  24)          124.69  0.000074   -0.00    124.69   
   242. A(H  89,C  24,H  90)          106.21 -0.000004    0.00    106.21   
   243. A(H  88,C  24,H  90)          107.94 -0.000001    0.00    107.94   
   244. A(H  88,C  24,H  89)          107.99 -0.000007    0.00    107.99   
   245. A(C  23,C  24,H  90)          110.23 -0.000010    0.00    110.23   
   246. A(C  23,C  24,H  89)          110.80  0.000020   -0.00    110.80   
   247. A(C  23,C  24,H  88)          113.37  0.000003   -0.00    113.37   
   248. A(C  23,C  25,C  26)          115.25  0.000117   -0.01    115.24   
   249. A(C  23,C  25,H  92)          109.62 -0.000026   -0.00    109.61   
   250. A(C  26,C  25,H  92)          108.44  0.000013   -0.01    108.43   
   251. A(C  26,C  25,H  91)          107.01 -0.000080    0.01    107.02   
   252. A(C  23,C  25,H  91)          109.34 -0.000047    0.01    109.34   
   253. A(H  91,C  25,H  92)          106.84  0.000016    0.00    106.84   
   254. A(C  25,C  26,C  27)          115.42  0.000248   -0.01    115.40   
   255. A(H  93,C  26,H  94)          106.45  0.000030    0.00    106.46   
   256. A(C  25,C  26,H  94)          107.62 -0.000065    0.00    107.62   
   257. A(C  27,C  26,H  93)          108.70 -0.000059    0.00    108.70   
   258. A(C  25,C  26,H  93)          107.44 -0.000081    0.00    107.44   
   259. A(C  27,C  26,H  94)          110.81 -0.000088    0.00    110.81   
   260. A(C  28,C  27,H  95)          116.87  0.000042   -0.00    116.87   
   261. A(C  26,C  27,H  95)          114.68  0.000045   -0.00    114.68   
   262. A(C  26,C  27,C  28)          128.45 -0.000088    0.00    128.45   
   263. A(C  29,C  28,C  30)          115.48 -0.000035    0.00    115.48   
   264. A(C  27,C  28,C  30)          119.84  0.000082   -0.00    119.84   
   265. A(C  27,C  28,C  29)          124.67 -0.000048    0.00    124.68   
   266. A(H  96,C  29,H  98)          107.98 -0.000001    0.00    107.98   
   267. A(H  97,C  29,H  98)          106.21 -0.000001    0.00    106.21   
   268. A(C  28,C  29,H  98)          110.28  0.000004   -0.00    110.28   
   269. A(H  96,C  29,H  97)          107.99  0.000002   -0.00    107.99   
   270. A(C  28,C  29,H  97)          110.70 -0.000001    0.00    110.70   
   271. A(C  28,C  29,H  96)          113.39 -0.000003    0.00    113.39   
   272. A(H  99,C  30,H 100)          106.84  0.000013    0.00    106.84   
   273. A(C  28,C  30,H 100)          109.58 -0.000041    0.00    109.59   
   274. A(C  31,C  30,H 100)          108.46 -0.000049    0.00    108.46   
   275. A(C  31,C  30,H  99)          107.09 -0.000018   -0.00    107.09   
   276. A(C  28,C  30,H  99)          109.42 -0.000024   -0.00    109.42   
   277. A(C  28,C  30,C  31)          115.11  0.000114   -0.01    115.11   
   278. A(C  32,C  31,H 102)          110.93  0.000018    0.00    110.93   
   279. A(H 101,C  31,H 102)          106.46 -0.000004   -0.00    106.45   
   280. A(C  30,C  31,H 102)          107.72 -0.000023    0.00    107.73   
   281. A(C  32,C  31,H 101)          108.65  0.000004   -0.00    108.65   
   282. A(C  30,C  31,H 101)          107.43  0.000042   -0.00    107.43   
   283. A(C  30,C  31,C  32)          115.25 -0.000033    0.00    115.25   
   284. A(C  33,C  32,H 103)          116.87  0.000011   -0.00    116.87   
   285. A(C  31,C  32,H 103)          114.56  0.000008   -0.00    114.56   
   286. A(C  31,C  32,C  33)          128.57 -0.000019    0.00    128.57   
   287. A(C  34,C  33,C  35)          115.54  0.000009   -0.00    115.54   
   288. A(C  32,C  33,C  35)          119.78  0.000006   -0.00    119.78   
   289. A(C  32,C  33,C  34)          124.67 -0.000014    0.00    124.67   
   290. A(H 104,C  34,H 106)          107.95  0.000001    0.00    107.95   
   291. A(H 105,C  34,H 106)          106.20 -0.000003    0.00    106.21   
   292. A(C  33,C  34,H 106)          110.26 -0.000009    0.00    110.26   
   293. A(H 104,C  34,H 105)          108.00 -0.000004   -0.00    108.00   
   294. A(C  33,C  34,H 105)          110.77  0.000016   -0.00    110.77   
   295. A(C  33,C  34,H 104)          113.36 -0.000001    0.00    113.36   
   296. A(C  33,C  35,H 108)          109.60 -0.000034    0.00    109.60   
   297. A(H 107,C  35,H 108)          106.84  0.000009    0.00    106.84   
   298. A(C  36,C  35,H 108)          108.42  0.000019   -0.00    108.42   
   299. A(C  36,C  35,H 107)          107.03 -0.000053    0.00    107.04   
   300. A(C  33,C  35,H 107)          109.35 -0.000004    0.00    109.35   
   301. A(C  33,C  35,C  36)          115.26  0.000060   -0.00    115.25   
   302. A(H 109,C  36,H 110)          106.45  0.000017    0.00    106.45   
   303. A(C  37,C  36,H 110)          110.86 -0.000029   -0.00    110.86   
   304. A(C  35,C  36,H 110)          107.63 -0.000049    0.00    107.63   
   305. A(C  37,C  36,H 109)          108.68 -0.000054    0.00    108.69   
   306. A(C  35,C  36,H 109)          107.46 -0.000039    0.00    107.46   
   307. A(C  35,C  36,C  37)          115.36  0.000146   -0.01    115.35   
   308. A(C  38,C  37,H 111)          116.88 -0.000022    0.00    116.88   
   309. A(C  36,C  37,H 111)          114.65 -0.000016    0.00    114.65   
   310. A(C  36,C  37,C  38)          128.47  0.000038   -0.00    128.47   
   311. A(C  39,C  38,C  40)          115.47  0.000021   -0.00    115.47   
   312. A(C  37,C  38,C  40)          119.85 -0.000037    0.00    119.85   
   313. A(C  37,C  38,C  39)          124.68  0.000015   -0.00    124.68   
   314. A(H 112,C  39,H 114)          107.96 -0.000001    0.00    107.96   
   315. A(H 112,C  39,H 113)          108.04 -0.000002    0.00    108.04   
   316. A(H 113,C  39,H 114)          106.21 -0.000002    0.00    106.22   
   317. A(C  38,C  39,H 114)          110.25 -0.000002    0.00    110.25   
   318. A(C  38,C  39,H 113)          110.70  0.000005   -0.00    110.70   
   319. A(C  38,C  39,H 112)          113.37  0.000001   -0.00    113.37   
   320. A(H 115,C  40,H 116)          106.84  0.000012    0.00    106.84   
   321. A(C  41,C  40,H 116)          108.42 -0.000024    0.00    108.42   
   322. A(C  38,C  40,H 116)          109.56 -0.000027    0.00    109.56   
   323. A(C  41,C  40,H 115)          107.12 -0.000035    0.00    107.12   
   324. A(C  38,C  40,H 115)          109.43 -0.000034    0.00    109.43   
   325. A(C  38,C  40,C  41)          115.13  0.000102   -0.01    115.13   
   326. A(C  42,C  41,H 118)          110.97 -0.000024    0.00    110.97   
   327. A(H 117,C  41,H 118)          106.45  0.000007    0.00    106.45   
   328. A(C  40,C  41,H 118)          107.68 -0.000028    0.00    107.68   
   329. A(C  42,C  41,H 117)          108.59 -0.000012   -0.00    108.59   
   330. A(C  40,C  41,H 117)          107.48 -0.000007   -0.00    107.47   
   331. A(C  40,C  41,C  42)          115.27  0.000061   -0.00    115.27   
   332. A(C  43,C  42,H 119)          116.89  0.000023   -0.00    116.89   
   333. A(C  41,C  42,H 119)          114.61  0.000020   -0.00    114.60   
   334. A(C  41,C  42,C  43)          128.51 -0.000043    0.00    128.51   
   335. A(C  44,C  43,C  50)          115.88 -0.000010    0.00    115.88   
   336. A(C  42,C  43,C  50)          124.50 -0.000016    0.00    124.50   
   337. A(C  42,C  43,C  44)          119.62  0.000026   -0.00    119.62   
   338. A(H 120,C  44,H 121)          106.67 -0.000005   -0.00    106.67   
   339. A(C  45,C  44,H 121)          107.21  0.000018   -0.00    107.21   
   340. A(C  43,C  44,H 121)          109.12  0.000012   -0.00    109.12   
   341. A(C  45,C  44,H 120)          108.57  0.000007    0.00    108.57   
   342. A(C  43,C  44,H 120)          109.76  0.000011    0.00    109.76   
   343. A(C  43,C  44,C  45)          115.15 -0.000040    0.00    115.15   
   344. A(C  46,C  45,H 123)          111.54  0.000007    0.00    111.54   
   345. A(H 122,C  45,H 123)          106.34 -0.000004   -0.00    106.34   
   346. A(C  44,C  45,H 123)          108.63  0.000005    0.00    108.63   
   347. A(C  46,C  45,H 122)          108.20  0.000008   -0.00    108.20   
   348. A(C  44,C  45,H 122)          106.65  0.000012   -0.00    106.65   
   349. A(C  44,C  45,C  46)          115.02 -0.000027    0.00    115.02   
   350. A(C  47,C  46,H 124)          117.03 -0.000001    0.00    117.03   
   351. A(C  45,C  46,H 124)          114.07 -0.000000   -0.00    114.07   
   352. A(C  45,C  46,C  47)          128.88  0.000002   -0.00    128.88   
   353. A(C  48,C  47,C  49)          114.27 -0.000001    0.00    114.27   
   354. A(C  46,C  47,C  49)          120.69  0.000001   -0.00    120.69   
   355. A(C  46,C  47,C  48)          125.04 -0.000000    0.00    125.04   
   356. A(H 125,C  48,H 127)          107.93  0.000001   -0.00    107.93   
   357. A(H 126,C  48,H 127)          106.26  0.000000   -0.00    106.26   
   358. A(C  47,C  48,H 127)          110.52 -0.000000   -0.00    110.52   
   359. A(H 125,C  48,H 126)          108.00 -0.000000    0.00    108.00   
   360. A(C  47,C  48,H 126)          110.45  0.000001   -0.00    110.45   
   361. A(C  47,C  48,H 125)          113.39 -0.000001    0.00    113.39   
   362. A(H 129,C  49,H 130)          106.28 -0.000000   -0.00    106.28   
   363. A(H 128,C  49,H 130)          108.20 -0.000001    0.00    108.20   
   364. A(C  47,C  49,H 130)          111.03 -0.000000    0.00    111.03   
   365. A(H 128,C  49,H 129)          108.15 -0.000000   -0.00    108.15   
   366. A(C  47,C  49,H 129)          111.01  0.000001   -0.00    111.01   
   367. A(C  47,C  49,H 128)          111.95  0.000001   -0.00    111.95   
   368. A(H 132,C  50,H 133)          106.40  0.000001   -0.00    106.40   
   369. A(H 131,C  50,H 133)          108.26 -0.000001    0.00    108.26   
   370. A(C  43,C  50,H 133)          110.79 -0.000001    0.00    110.79   
   371. A(H 131,C  50,H 132)          107.79 -0.000000   -0.00    107.79   
   372. A(C  43,C  50,H 132)          110.14  0.000000   -0.00    110.14   
   373. A(C  43,C  50,H 131)          113.18  0.000001   -0.00    113.18   
   374. A(C  52,C  51,C  55)          116.65 -0.000024    0.00    116.65   
   375. A(C   5,C  51,C  55)          121.53  0.000003   -0.00    121.53   
   376. A(C   5,C  51,C  52)          121.82  0.000021   -0.00    121.82   
   377. A(C  51,C  52,O 137)          122.48 -0.000041    0.00    122.49   
   378. A(C   1,C  52,O 137)          120.39  0.000026   -0.00    120.39   
   379. A(C   1,C  52,C  51)          117.12  0.000015   -0.00    117.12   
   380. A(H  58,C  55,H  60)          108.01 -0.000002    0.00    108.01   
   381. A(H  56,C  55,H  60)          108.47  0.000006   -0.00    108.47   
   382. A(C  51,C  55,H  60)          109.32  0.000001   -0.00    109.32   
   383. A(H  56,C  55,H  58)          106.66  0.000002   -0.00    106.66   
   384. A(C  51,C  55,H  58)          111.83 -0.000002    0.00    111.83   
   385. A(C  51,C  55,H  56)          112.39 -0.000005    0.00    112.39   
   386. A(C 135,C 134,H 136)          119.98 -0.000003    0.00    119.98   
   387. A(C   3,C 134,H 136)          120.16 -0.000003    0.00    120.16   
   388. A(C   3,C 134,C 135)          119.86  0.000007   -0.00    119.86   
   389. A(H  53,C 135,C 134)          119.97  0.000001   -0.00    119.97   
   390. A(C   0,C 135,C 134)          119.85 -0.000002    0.00    119.85   
   391. A(C   0,C 135,H  53)          120.17  0.000001   -0.00    120.17   
   392. D(C  52,C   1,C   0,C 135)    179.85 -0.000018    0.02    179.87   
   393. D(C   2,C   1,C   0,H  57)   -179.88  0.000006   -0.00   -179.88   
   394. D(C  52,C   1,C   0,H  57)     -0.07 -0.000007    0.01     -0.06   
   395. D(C   2,C   1,C   0,C 135)      0.04 -0.000006    0.00      0.05   
   396. D(C   3,C   2,C   1,C   0)     -0.07  0.000013   -0.01     -0.08   
   397. D(C   4,C   2,C   1,C   0)    179.92  0.000007   -0.00    179.91   
   398. D(C   4,C   2,C   1,C  52)      0.11  0.000019   -0.02      0.09   
   399. D(C   3,C   2,C   1,C  52)   -179.88  0.000026   -0.02   -179.90   
   400. D(H  59,C   3,C   2,C   1)   -179.96 -0.000010    0.01   -179.96   
   401. D(C 134,C   3,C   2,C   4)   -179.93 -0.000006    0.00   -179.93   
   402. D(C 134,C   3,C   2,C   1)      0.06 -0.000012    0.01      0.07   
   403. D(H  59,C   3,C   2,C   4)      0.05 -0.000003    0.00      0.05   
   404. D(C   5,C   4,C   2,C   1)     -0.10 -0.000047    0.05     -0.05   
   405. D(O  54,C   4,C   2,C   1)   -179.37  0.000074   -0.08   -179.45   
   406. D(O  54,C   4,C   2,C   3)      0.62  0.000067   -0.08      0.54   
   407. D(C   5,C   4,C   2,C   3)    179.89 -0.000054    0.05    179.95   
   408. D(C   6,C   5,C   4,C   2)    179.34  0.000056   -0.06    179.28   
   409. D(C  51,C   5,C   4,O  54)    179.31 -0.000083    0.09    179.40   
   410. D(C  51,C   5,C   4,C   2)      0.06  0.000041   -0.04      0.01   
   411. D(C   6,C   5,C   4,O  54)     -1.41 -0.000068    0.08     -1.33   
   412. D(H  62,C   6,C   5,C   4)     30.91 -0.000035    0.11     31.03   
   413. D(H  61,C   6,C   5,C  51)    -33.05 -0.000027    0.10    -32.95   
   414. D(H  61,C   6,C   5,C   4)    147.66 -0.000043    0.11    147.78   
   415. D(C   7,C   6,C   5,C   4)    -91.30 -0.000157    0.13    -91.16   
   416. D(C   7,C   6,C   5,C  51)     87.99 -0.000141    0.12     88.11   
   417. D(H  62,C   6,C   5,C  51)   -149.80 -0.000019    0.10   -149.70   
   418. D(H  63,C   7,C   6,H  61)     63.64 -0.000052    0.01     63.65   
   419. D(C   8,C   7,C   6,H  62)     -0.01  0.000023   -0.05     -0.07   
   420. D(C   8,C   7,C   6,H  61)   -117.26  0.000037   -0.06   -117.32   
   421. D(H  63,C   7,C   6,C   5)    -57.80  0.000038   -0.00    -57.81   
   422. D(C   8,C   7,C   6,C   5)    121.30  0.000128   -0.07    121.22   
   423. D(H  63,C   7,C   6,H  62)   -179.11 -0.000067    0.01   -179.10   
   424. D(C  10,C   8,C   7,H  63)    179.46 -0.000012   -0.02    179.44   
   425. D(C  10,C   8,C   7,C   6)      0.38 -0.000104    0.05      0.44   
   426. D(C   9,C   8,C   7,C   6)   -178.81 -0.000135    0.08   -178.73   
   427. D(C   9,C   8,C   7,H  63)      0.26 -0.000043    0.01      0.28   
   428. D(H  66,C   9,C   8,C   7)    118.56  0.000010   -0.01    118.55   
   429. D(H  66,C   9,C   8,C  10)    -60.69 -0.000021    0.02    -60.68   
   430. D(H  65,C   9,C   8,C  10)     57.30 -0.000019    0.02     57.32   
   431. D(H  65,C   9,C   8,C   7)   -123.45  0.000012   -0.01   -123.46   
   432. D(H  64,C   9,C   8,C   7)     -2.22  0.000020   -0.01     -2.23   
   433. D(H  64,C   9,C   8,C  10)    178.52 -0.000011    0.02    178.54   
   434. D(H  68,C  10,C   8,C   9)     21.70 -0.000036    0.11     21.80   
   435. D(H  68,C  10,C   8,C   7)   -157.53 -0.000065    0.13   -157.40   
   436. D(H  67,C  10,C   8,C   9)    138.16 -0.000056    0.11    138.27   
   437. D(C  11,C  10,C   8,C   9)   -100.14 -0.000096    0.11   -100.02   
   438. D(C  11,C  10,C   8,C   7)     80.63 -0.000126    0.14     80.77   
   439. D(H  67,C  10,C   8,C   7)    -41.07 -0.000086    0.14    -40.94   
   440. D(H  70,C  11,C  10,H  68)     60.61  0.000006    0.05     60.66   
   441. D(H  70,C  11,C  10,H  67)    -54.65  0.000001    0.05    -54.60   
   442. D(H  69,C  11,C  10,H  68)    175.21 -0.000028    0.06    175.26   
   443. D(H  69,C  11,C  10,C   8)    -62.50 -0.000028    0.05    -62.45   
   444. D(H  70,C  11,C  10,C   8)   -177.09  0.000006    0.05   -177.05   
   445. D(C  12,C  11,C  10,H  68)    -63.65 -0.000061    0.06    -63.59   
   446. D(H  69,C  11,C  10,H  67)     59.95 -0.000033    0.06     60.00   
   447. D(C  12,C  11,C  10,H  67)   -178.91 -0.000066    0.06   -178.85   
   448. D(C  12,C  11,C  10,C   8)     58.65 -0.000061    0.06     58.71   
   449. D(H  71,C  12,C  11,C  10)    -66.98 -0.000003    0.02    -66.96   
   450. D(H  71,C  12,C  11,H  69)     53.71 -0.000027    0.02     53.74   
   451. D(C  13,C  12,C  11,H  70)     -9.43 -0.000002   -0.01     -9.44   
   452. D(H  71,C  12,C  11,H  70)    170.42 -0.000059    0.03    170.45   
   453. D(C  13,C  12,C  11,C  10)    113.17  0.000054   -0.03    113.14   
   454. D(C  13,C  12,C  11,H  69)   -126.14  0.000030   -0.02   -126.16   
   455. D(C  15,C  13,C  12,H  71)      0.86 -0.000052    0.03      0.88   
   456. D(C  15,C  13,C  12,C  11)   -179.29 -0.000110    0.07   -179.22   
   457. D(C  14,C  13,C  12,H  71)   -178.40 -0.000005   -0.02   -178.41   
   458. D(C  14,C  13,C  12,C  11)      1.45 -0.000063    0.03      1.48   
   459. D(H  74,C  14,C  13,C  15)    -62.97  0.000024   -0.02    -63.00   
   460. D(H  74,C  14,C  13,C  12)    116.31 -0.000023    0.02    116.33   
   461. D(H  73,C  14,C  13,C  15)     54.30  0.000022   -0.02     54.28   
   462. D(H  73,C  14,C  13,C  12)   -126.42 -0.000025    0.02   -126.40   
   463. D(H  72,C  14,C  13,C  12)     -4.82 -0.000023    0.02     -4.80   
   464. D(H  72,C  14,C  13,C  15)    175.89  0.000024   -0.02    175.87   
   465. D(H  75,C  15,C  13,C  12)    -36.24  0.000014   -0.02    -36.26   
   466. D(H  76,C  15,C  13,C  12)   -153.06  0.000049   -0.03   -153.09   
   467. D(H  76,C  15,C  13,C  14)     26.26  0.000007    0.01     26.27   
   468. D(H  75,C  15,C  13,C  14)    143.08 -0.000028    0.02    143.10   
   469. D(C  16,C  15,C  13,C  12)     84.34  0.000010   -0.02     84.32   
   470. D(C  16,C  15,C  13,C  14)    -96.34 -0.000032    0.02    -96.32   
   471. D(H  78,C  16,C  15,H  76)     60.60 -0.000013   -0.03     60.56   
   472. D(H  78,C  16,C  15,C  13)   -176.20  0.000039   -0.04   -176.24   
   473. D(H  77,C  16,C  15,H  76)    174.94 -0.000029   -0.03    174.91   
   474. D(H  77,C  16,C  15,H  75)     59.99 -0.000002   -0.04     59.95   
   475. D(H  77,C  16,C  15,C  13)    -61.86  0.000023   -0.04    -61.90   
   476. D(C  17,C  16,C  15,H  76)    -63.86  0.000030   -0.04    -63.90   
   477. D(H  78,C  16,C  15,H  75)    -54.35  0.000013   -0.04    -54.39   
   478. D(C  17,C  16,C  15,H  75)   -178.80  0.000057   -0.05   -178.85   
   479. D(C  17,C  16,C  15,C  13)     59.35  0.000083   -0.05     59.29   
   480. D(H  79,C  17,C  16,H  78)    167.94 -0.000010    0.02    167.96   
   481. D(H  79,C  17,C  16,H  77)     51.22  0.000014    0.01     51.23   
   482. D(H  79,C  17,C  16,C  15)    -69.29 -0.000042    0.02    -69.27   
   483. D(C  18,C  17,C  16,H  78)    -11.68 -0.000007    0.01    -11.67   
   484. D(C  18,C  17,C  16,C  15)    111.09 -0.000039    0.02    111.11   
   485. D(C  18,C  17,C  16,H  77)   -128.40  0.000016    0.01   -128.39   
   486. D(C  20,C  18,C  17,H  79)      0.85 -0.000022    0.01      0.86   
   487. D(C  20,C  18,C  17,C  16)   -179.54 -0.000025    0.01   -179.53   
   488. D(C  19,C  18,C  17,H  79)   -178.31 -0.000019    0.01   -178.30   
   489. D(C  19,C  18,C  17,C  16)      1.30 -0.000021    0.01      1.31   
   490. D(H  82,C  19,C  18,C  20)    -62.87 -0.000002   -0.00    -62.87   
   491. D(H  82,C  19,C  18,C  17)    116.31 -0.000003    0.00    116.32   
   492. D(H  81,C  19,C  18,C  20)     54.39  0.000000   -0.00     54.39   
   493. D(H  81,C  19,C  18,C  17)   -126.42 -0.000001    0.00   -126.42   
   494. D(H  80,C  19,C  18,C  20)    176.00  0.000002   -0.00    176.00   
   495. D(H  80,C  19,C  18,C  17)     -4.81  0.000001    0.00     -4.81   
   496. D(H  84,C  20,C  18,C  19)     26.48 -0.000015    0.02     26.50   
   497. D(H  84,C  20,C  18,C  17)   -152.75 -0.000011    0.02   -152.73   
   498. D(H  83,C  20,C  18,C  19)    143.31 -0.000026    0.02    143.33   
   499. D(H  83,C  20,C  18,C  17)    -35.92 -0.000022    0.02    -35.90   
   500. D(C  21,C  20,C  18,C  19)    -96.14  0.000000    0.01    -96.13   
   501. D(C  21,C  20,C  18,C  17)     84.62  0.000004    0.01     84.64   
   502. D(H  86,C  21,C  20,H  83)    -53.58 -0.000003    0.06    -53.53   
   503. D(H  86,C  21,C  20,C  18)   -175.39 -0.000056    0.07   -175.32   
   504. D(H  85,C  21,C  20,H  84)    175.70 -0.000012    0.06    175.76   
   505. D(H  85,C  21,C  20,C  18)    -61.06 -0.000055    0.07    -61.00   
   506. D(C  22,C  21,C  20,H  84)    -63.02 -0.000040    0.06    -62.96   
   507. D(C  22,C  21,C  20,H  83)   -177.98 -0.000030    0.06   -177.92   
   508. D(C  22,C  21,C  20,C  18)     60.21 -0.000083    0.07     60.28   
   509. D(H  86,C  21,C  20,H  84)     61.38 -0.000013    0.06     61.43   
   510. D(H  85,C  21,C  20,H  83)     60.75 -0.000002    0.06     60.80   
   511. D(H  87,C  22,C  21,H  86)    168.12 -0.000025    0.05    168.17   
   512. D(H  87,C  22,C  21,H  85)     51.39 -0.000031    0.05     51.44   
   513. D(H  87,C  22,C  21,C  20)    -69.16 -0.000041    0.05    -69.11   
   514. D(C  23,C  22,C  21,H  86)    -11.45 -0.000033    0.06    -11.39   
   515. D(C  23,C  22,C  21,C  20)    111.27 -0.000049    0.06    111.32   
   516. D(C  23,C  22,C  21,H  85)   -128.18 -0.000040    0.06   -128.12   
   517. D(C  24,C  23,C  22,H  87)   -178.21 -0.000053    0.02   -178.19   
   518. D(C  24,C  23,C  22,C  21)      1.35 -0.000045    0.02      1.36   
   519. D(C  25,C  23,C  22,H  87)      0.85 -0.000061    0.03      0.89   
   520. D(C  25,C  23,C  22,C  21)   -179.58 -0.000053    0.03   -179.56   
   521. D(H  90,C  24,C  23,C  25)    -62.73  0.000002   -0.00    -62.74   
   522. D(H  90,C  24,C  23,C  22)    116.37 -0.000008    0.00    116.37   
   523. D(H  89,C  24,C  23,C  25)     54.54  0.000002   -0.00     54.53   
   524. D(H  89,C  24,C  23,C  22)   -126.36 -0.000008    0.00   -126.36   
   525. D(H  88,C  24,C  23,C  25)    176.14  0.000009   -0.00    176.14   
   526. D(H  88,C  24,C  23,C  22)     -4.75 -0.000000    0.00     -4.75   
   527. D(H  92,C  25,C  23,C  24)     28.27 -0.000011    0.07     28.33   
   528. D(H  92,C  25,C  23,C  22)   -150.88 -0.000004    0.06   -150.82   
   529. D(H  91,C  25,C  23,C  24)    145.08 -0.000034    0.07    145.15   
   530. D(H  91,C  25,C  23,C  22)    -34.07 -0.000027    0.06    -34.01   
   531. D(C  26,C  25,C  23,C  24)    -94.37 -0.000094    0.08    -94.29   
   532. D(C  26,C  25,C  23,C  22)     86.48 -0.000087    0.07     86.56   
   533. D(H  94,C  26,C  25,H  92)     61.23 -0.000002   -0.01     61.22   
   534. D(H  94,C  26,C  25,H  91)    -53.69  0.000014   -0.02    -53.71   
   535. D(H  94,C  26,C  25,C  23)   -175.51  0.000058   -0.03   -175.53   
   536. D(H  93,C  26,C  25,H  92)    175.51 -0.000039   -0.01    175.51   
   537. D(H  93,C  26,C  25,H  91)     60.59 -0.000023   -0.01     60.58   
   538. D(H  93,C  26,C  25,C  23)    -61.23  0.000021   -0.02    -61.25   
   539. D(C  27,C  26,C  25,H  92)    -63.07 -0.000011   -0.01    -63.08   
   540. D(C  27,C  26,C  25,H  91)   -177.99  0.000005   -0.01   -178.01   
   541. D(C  27,C  26,C  25,C  23)     60.19  0.000049   -0.02     60.17   
   542. D(H  95,C  27,C  26,H  94)    165.28 -0.000042    0.01    165.29   
   543. D(H  95,C  27,C  26,H  93)     48.63  0.000007    0.00     48.64   
   544. D(H  95,C  27,C  26,C  25)    -72.10 -0.000013    0.01    -72.10   
   545. D(C  28,C  27,C  26,H  94)    -14.35  0.000009   -0.03    -14.38   
   546. D(C  28,C  27,C  26,H  93)   -130.99  0.000058   -0.04   -131.03   
   547. D(C  28,C  27,C  26,C  25)    108.27  0.000039   -0.03    108.24   
   548. D(C  30,C  28,C  27,H  95)      0.81 -0.000024    0.01      0.82   
   549. D(C  30,C  28,C  27,C  26)   -179.57 -0.000076    0.05   -179.52   
   550. D(C  29,C  28,C  27,H  95)   -178.50  0.000012   -0.02   -178.52   
   551. D(C  29,C  28,C  27,C  26)      1.12 -0.000041    0.02      1.14   
   552. D(H  98,C  29,C  28,C  30)    -62.74  0.000016   -0.02    -62.75   
   553. D(H  98,C  29,C  28,C  27)    116.59 -0.000017    0.02    116.61   
   554. D(H  97,C  29,C  28,C  30)     54.50  0.000017   -0.02     54.49   
   555. D(H  97,C  29,C  28,C  27)   -126.17 -0.000017    0.02   -126.15   
   556. D(H  96,C  29,C  28,C  30)    176.04  0.000017   -0.02    176.02   
   557. D(H  96,C  29,C  28,C  27)     -4.63 -0.000017    0.02     -4.61   
   558. D(H 100,C  30,C  28,C  29)     26.68  0.000000   -0.01     26.68   
   559. D(H 100,C  30,C  28,C  27)   -152.68  0.000033   -0.04   -152.72   
   560. D(H  99,C  30,C  28,C  29)    143.52 -0.000022   -0.00    143.52   
   561. D(H  99,C  30,C  28,C  27)    -35.85  0.000011   -0.03    -35.88   
   562. D(C  31,C  30,C  28,C  29)    -95.86  0.000015   -0.01    -95.87   
   563. D(C  31,C  30,C  28,C  27)     84.78  0.000047   -0.04     84.74   
   564. D(H 102,C  31,C  30,H 100)     60.61 -0.000015    0.01     60.62   
   565. D(H 102,C  31,C  30,H  99)    -54.36  0.000003    0.01    -54.35   
   566. D(H 102,C  31,C  30,C  28)   -176.25 -0.000027    0.02   -176.23   
   567. D(H 101,C  31,C  30,H 100)    174.95 -0.000011    0.01    174.96   
   568. D(H 101,C  31,C  30,H  99)     59.98  0.000008    0.01     59.98   
   569. D(H 101,C  31,C  30,C  28)    -61.91 -0.000022    0.01    -61.90   
   570. D(C  32,C  31,C  30,H 100)    -63.81  0.000003    0.01    -63.81   
   571. D(C  32,C  31,C  30,H  99)   -178.78  0.000022    0.00   -178.78   
   572. D(C  32,C  31,C  30,C  28)     59.33 -0.000008    0.01     59.34   
   573. D(H 103,C  32,C  31,H 102)    166.89 -0.000003    0.03    166.92   
   574. D(H 103,C  32,C  31,H 101)     50.20 -0.000011    0.03     50.23   
   575. D(H 103,C  32,C  31,C  30)    -70.38 -0.000045    0.04    -70.34   
   576. D(C  33,C  32,C  31,H 102)    -12.68 -0.000025    0.05    -12.63   
   577. D(C  33,C  32,C  31,H 101)   -129.37 -0.000033    0.05   -129.32   
   578. D(C  33,C  32,C  31,C  30)    110.05 -0.000067    0.06    110.10   
   579. D(C  35,C  33,C  32,H 103)      0.71 -0.000037    0.02      0.73   
   580. D(C  35,C  33,C  32,C  31)   -179.72 -0.000014    0.00   -179.72   
   581. D(C  34,C  33,C  32,H 103)   -178.42 -0.000042    0.02   -178.39   
   582. D(C  34,C  33,C  32,C  31)      1.15 -0.000020    0.01      1.15   
   583. D(H 106,C  34,C  33,C  35)    -62.67 -0.000006    0.00    -62.67   
   584. D(H 106,C  34,C  33,C  32)    116.50 -0.000001   -0.00    116.50   
   585. D(H 105,C  34,C  33,C  35)     54.60 -0.000006    0.00     54.60   
   586. D(H 105,C  34,C  33,C  32)   -126.24 -0.000001   -0.00   -126.24   
   587. D(H 104,C  34,C  33,C  35)    176.18  0.000000    0.00    176.18   
   588. D(H 104,C  34,C  33,C  32)     -4.66  0.000005   -0.00     -4.66   
   589. D(H 108,C  35,C  33,C  34)     27.96 -0.000014    0.05     28.01   
   590. D(H 108,C  35,C  33,C  32)   -151.25 -0.000019    0.05   -151.20   
   591. D(H 107,C  35,C  33,C  34)    144.76 -0.000026    0.05    144.81   
   592. D(H 107,C  35,C  33,C  32)    -34.45 -0.000030    0.06    -34.40   
   593. D(C  36,C  35,C  33,C  34)    -94.65 -0.000056    0.06    -94.59   
   594. D(C  36,C  35,C  33,C  32)     86.14 -0.000061    0.06     86.20   
   595. D(H 110,C  36,C  35,H 108)     61.09 -0.000002    0.02     61.11   
   596. D(H 110,C  36,C  35,H 107)    -53.84  0.000006    0.02    -53.82   
   597. D(H 110,C  36,C  35,C  33)   -175.68  0.000011    0.02   -175.67   
   598. D(H 109,C  36,C  35,H 108)    175.38 -0.000025    0.03    175.40   
   599. D(H 109,C  36,C  35,H 107)     60.45 -0.000018    0.02     60.48   
   600. D(H 109,C  36,C  35,C  33)    -61.39 -0.000013    0.02    -61.37   
   601. D(C  37,C  36,C  35,H 108)    -63.25 -0.000028    0.03    -63.22   
   602. D(C  37,C  36,C  35,H 107)   -178.17 -0.000020    0.02   -178.14   
   603. D(C  37,C  36,C  35,C  33)     59.98 -0.000015    0.02     60.01   
   604. D(H 111,C  37,C  36,H 110)    165.63 -0.000038    0.02    165.65   
   605. D(H 111,C  37,C  36,H 109)     48.97 -0.000010    0.02     48.99   
   606. D(H 111,C  37,C  36,C  35)    -71.74 -0.000017    0.02    -71.72   
   607. D(C  38,C  37,C  36,H 110)    -14.05 -0.000007   -0.00    -14.05   
   608. D(C  38,C  37,C  36,H 109)   -130.70  0.000021   -0.00   -130.71   
   609. D(C  38,C  37,C  36,C  35)    108.58  0.000014   -0.00    108.58   
   610. D(C  40,C  38,C  37,H 111)      0.78 -0.000036    0.02      0.80   
   611. D(C  40,C  38,C  37,C  36)   -179.55 -0.000068    0.04   -179.51   
   612. D(C  39,C  38,C  37,H 111)   -178.43 -0.000010   -0.01   -178.44   
   613. D(C  39,C  38,C  37,C  36)      1.24 -0.000043    0.02      1.26   
   614. D(H 114,C  39,C  38,C  40)    -63.35  0.000013   -0.01    -63.36   
   615. D(H 114,C  39,C  38,C  37)    115.89 -0.000012    0.01    115.90   
   616. D(H 113,C  39,C  38,C  40)     53.89  0.000013   -0.01     53.87   
   617. D(H 113,C  39,C  38,C  37)   -126.87 -0.000012    0.01   -126.86   
   618. D(H 112,C  39,C  38,C  40)    175.48  0.000015   -0.01    175.47   
   619. D(H 112,C  39,C  38,C  37)     -5.28 -0.000010    0.01     -5.27   
   620. D(H 116,C  40,C  38,C  39)     28.60 -0.000003    0.02     28.61   
   621. D(H 116,C  40,C  38,C  37)   -150.68  0.000021   -0.01   -150.69   
   622. D(H 115,C  40,C  38,C  39)    145.43 -0.000023    0.02    145.45   
   623. D(H 115,C  40,C  38,C  37)    -33.85  0.000000   -0.00    -33.85   
   624. D(C  41,C  40,C  38,C  39)    -93.89 -0.000024    0.02    -93.87   
   625. D(C  41,C  40,C  38,C  37)     86.83 -0.000001   -0.00     86.83   
   626. D(H 118,C  41,C  40,H 116)     60.27 -0.000009   -0.00     60.27   
   627. D(H 118,C  41,C  40,H 115)    -54.70  0.000007   -0.01    -54.71   
   628. D(H 118,C  41,C  40,C  38)   -176.64  0.000009   -0.01   -176.64   
   629. D(H 117,C  41,C  40,H 116)    174.60 -0.000018   -0.00    174.59   
   630. D(H 117,C  41,C  40,H 115)     59.63 -0.000002   -0.00     59.62   
   631. D(H 117,C  41,C  40,C  38)    -62.31  0.000001   -0.01    -62.32   
   632. D(C  42,C  41,C  40,H 116)    -64.19  0.000002   -0.01    -64.19   
   633. D(C  42,C  41,C  40,H 115)   -179.16  0.000017   -0.01   -179.17   
   634. D(C  42,C  41,C  40,C  38)     58.91  0.000020   -0.01     58.90   
   635. D(H 119,C  42,C  41,H 118)    164.19 -0.000013    0.02    164.21   
   636. D(H 119,C  42,C  41,H 117)     47.52 -0.000000    0.01     47.53   
   637. D(H 119,C  42,C  41,C  40)    -73.09 -0.000023    0.02    -73.07   
   638. D(C  43,C  42,C  41,H 118)    -15.53 -0.000006    0.01    -15.52   
   639. D(C  43,C  42,C  41,H 117)   -132.20  0.000006    0.01   -132.19   
   640. D(C  43,C  42,C  41,C  40)    107.19 -0.000017    0.01    107.20   
   641. D(C  50,C  43,C  42,H 119)    178.41 -0.000014    0.00    178.41   
   642. D(C  50,C  43,C  42,C  41)     -1.87 -0.000020    0.01     -1.87   
   643. D(C  44,C  43,C  42,H 119)     -1.24 -0.000019    0.01     -1.23   
   644. D(C  44,C  43,C  42,C  41)    178.47 -0.000026    0.01    178.49   
   645. D(C  45,C  44,C  43,C  50)     85.96 -0.000014    0.01     85.98   
   646. D(C  45,C  44,C  43,C  42)    -94.36 -0.000009    0.01    -94.35   
   647. D(H 121,C  44,C  43,C  50)   -153.46 -0.000009    0.01   -153.44   
   648. D(H 121,C  44,C  43,C  42)     26.22 -0.000004    0.01     26.23   
   649. D(H 120,C  44,C  43,C  50)    -36.89 -0.000002    0.01    -36.88   
   650. D(H 120,C  44,C  43,C  42)    142.79  0.000003    0.01    142.79   
   651. D(H 123,C  45,C  44,H 121)    -65.77 -0.000002    0.00    -65.77   
   652. D(H 123,C  45,C  44,H 120)    179.33 -0.000009    0.00    179.33   
   653. D(H 123,C  45,C  44,C  43)     55.84 -0.000000   -0.00     55.84   
   654. D(H 122,C  45,C  44,H 121)     48.47  0.000002   -0.00     48.47   
   655. D(H 122,C  45,C  44,H 120)    -66.42 -0.000005    0.00    -66.42   
   656. D(H 122,C  45,C  44,C  43)    170.09  0.000004   -0.00    170.09   
   657. D(C  46,C  45,C  44,H 121)    168.43  0.000005   -0.00    168.43   
   658. D(C  46,C  45,C  44,H 120)     53.53 -0.000002    0.00     53.53   
   659. D(C  46,C  45,C  44,C  43)    -69.95  0.000006   -0.00    -69.96   
   660. D(H 124,C  46,C  45,H 123)   -179.65  0.000002    0.00   -179.64   
   661. D(H 124,C  46,C  45,H 122)     63.73 -0.000003    0.00     63.74   
   662. D(H 124,C  46,C  45,C  44)    -55.37 -0.000006    0.01    -55.36   
   663. D(C  47,C  46,C  45,H 123)      1.72 -0.000003    0.01      1.73   
   664. D(C  47,C  46,C  45,H 122)   -114.90 -0.000007    0.01   -114.89   
   665. D(C  47,C  46,C  45,C  44)    126.00 -0.000011    0.01    126.01   
   666. D(C  49,C  47,C  46,H 124)     -0.16 -0.000003    0.00     -0.15   
   667. D(C  49,C  47,C  46,C  45)    178.44  0.000002   -0.00    178.44   
   668. D(C  48,C  47,C  46,H 124)   -179.77 -0.000006    0.00   -179.77   
   669. D(C  48,C  47,C  46,C  45)     -1.18 -0.000001    0.00     -1.18   
   670. D(H 127,C  48,C  47,C  49)    -60.50 -0.000002    0.00    -60.50   
   671. D(H 127,C  48,C  47,C  46)    119.13  0.000001   -0.00    119.13   
   672. D(H 126,C  48,C  47,C  49)     56.79 -0.000001    0.00     56.79   
   673. D(H 126,C  48,C  47,C  46)   -123.57  0.000001   -0.00   -123.57   
   674. D(H 125,C  48,C  47,C  49)    178.16 -0.000002    0.00    178.16   
   675. D(H 125,C  48,C  47,C  46)     -2.20  0.000001   -0.00     -2.20   
   676. D(H 130,C  49,C  47,C  48)    -59.04  0.000001   -0.00    -59.04   
   677. D(H 130,C  49,C  47,C  46)    121.31 -0.000002    0.00    121.31   
   678. D(H 129,C  49,C  47,C  48)     58.96  0.000001   -0.00     58.96   
   679. D(H 129,C  49,C  47,C  46)   -120.70 -0.000002    0.00   -120.70   
   680. D(H 128,C  49,C  47,C  48)    179.92  0.000002   -0.00    179.92   
   681. D(H 128,C  49,C  47,C  46)      0.26 -0.000001    0.00      0.26   
   682. D(H 133,C  50,C  43,C  44)    -56.68  0.000002   -0.00    -56.68   
   683. D(H 133,C  50,C  43,C  42)    123.66 -0.000004    0.00    123.66   
   684. D(H 132,C  50,C  43,C  44)     60.76  0.000002   -0.00     60.76   
   685. D(H 132,C  50,C  43,C  42)   -118.90 -0.000003    0.00   -118.90   
   686. D(H 131,C  50,C  43,C  44)   -178.50  0.000003   -0.00   -178.50   
   687. D(H 131,C  50,C  43,C  42)      1.84 -0.000002    0.00      1.84   
   688. D(C  55,C  51,C   5,C   6)      1.43 -0.000038    0.03      1.46   
   689. D(C  55,C  51,C   5,C   4)   -179.33 -0.000020    0.02   -179.31   
   690. D(C  52,C  51,C   5,C   6)   -179.27 -0.000023    0.02   -179.25   
   691. D(C  52,C  51,C   5,C   4)     -0.03 -0.000005    0.00     -0.02   
   692. D(O 137,C  52,C  51,C  55)     -0.63 -0.000025    0.03     -0.60   
   693. D(O 137,C  52,C  51,C   5)   -179.96 -0.000039    0.04   -179.92   
   694. D(C   1,C  52,C  51,C  55)    179.37 -0.000010    0.02    179.38   
   695. D(C   1,C  52,C  51,C   5)      0.03 -0.000024    0.03      0.06   
   696. D(O 137,C  52,C   1,C   2)    179.92  0.000031   -0.03    179.89   
   697. D(O 137,C  52,C   1,C   0)      0.11  0.000044   -0.05      0.07   
   698. D(C  51,C  52,C   1,C   2)     -0.08  0.000017   -0.02     -0.10   
   699. D(C  51,C  52,C   1,C   0)   -179.88  0.000030   -0.04   -179.92   
   700. D(H  60,C  55,C  51,C  52)      4.57 -0.000011    0.01      4.58   
   701. D(H  60,C  55,C  51,C   5)   -176.09  0.000003   -0.01   -176.10   
   702. D(H  58,C  55,C  51,C  52)   -114.99 -0.000007    0.01   -114.98   
   703. D(H  58,C  55,C  51,C   5)     64.34  0.000007   -0.01     64.34   
   704. D(H  56,C  55,C  51,C  52)    125.08 -0.000006    0.01    125.08   
   705. D(H  56,C  55,C  51,C   5)    -55.59  0.000008   -0.01    -55.60   
   706. D(H 136,C 134,C   3,H  59)      0.02  0.000002   -0.00      0.02   
   707. D(H 136,C 134,C   3,C   2)    180.00  0.000005   -0.00    179.99   
   708. D(C 135,C 134,C   3,H  59)   -179.99  0.000002   -0.00   -179.99   
   709. D(C 135,C 134,C   3,C   2)     -0.01  0.000004   -0.00     -0.01   
   710. D(H  53,C 135,C 134,H 136)     -0.03 -0.000003    0.00     -0.03   
   711. D(H  53,C 135,C 134,C   3)    179.98 -0.000003    0.00    179.98   
   712. D(C   0,C 135,C 134,H 136)    179.97  0.000003   -0.00    179.97   
   713. D(C   0,C 135,C 134,C   3)     -0.02  0.000003   -0.00     -0.02   
   714. D(C 134,C 135,C   0,H  57)    179.92 -0.000014    0.01    179.93   
   715. D(C 134,C 135,C   0,C   1)      0.01 -0.000002    0.00      0.01   
   716. D(H  53,C 135,C   0,H  57)     -0.08 -0.000008    0.01     -0.07   
   717. D(H  53,C 135,C   0,C   1)   -179.99  0.000004   -0.00   -180.00   
    ----------------------------------------------------------------------------

         *************************************************************
         *                GEOMETRY OPTIMIZATION CYCLE   3            *
         *************************************************************
---------------------------------
CARTESIAN COORDINATES (ANGSTROEM)
---------------------------------
  C     16.670904    2.633757    0.111755
  C     15.546093    1.781823    0.058177
  C     14.411491    2.183998   -0.695093
  C     14.439770    3.425272   -1.367719
  C     13.219495    1.326384   -0.779273
  C     13.261582    0.067007   -0.065212
  C     12.014203   -0.801118   -0.148341
  C     11.037162   -0.522308    0.976609
  C      9.758334   -0.120005    0.874445
  C      8.931690    0.139302    2.114842
  C      9.058720    0.120120   -0.455021
  C      8.527495   -1.158532   -1.164277
  C      7.538347   -1.958222   -0.356580
  C      6.230444   -2.165875   -0.593391
  C      5.476289   -1.634027   -1.790774
  C      5.409579   -3.004068    0.378731
  C      4.851956   -2.230043    1.608561
  C      3.946519   -1.071399    1.279663
  C      2.622960   -0.953414    1.490930
  C      1.760220   -2.002315    2.154685
  C      1.900064    0.317869    1.064169
  C      1.448828    0.352658   -0.425030
  C      0.489363   -0.736231   -0.830298
  C     -0.808165   -0.627441   -1.169694
  C     -1.573544    0.674423   -1.237501
  C     -1.599990   -1.874636   -1.539529
  C     -2.242699   -2.632707   -0.341054
  C     -3.229671   -1.836288    0.473417
  C     -4.567897   -1.965962    0.527041
  C     -5.363231   -2.998699   -0.238359
  C     -5.383982   -1.039164    1.418843
  C     -5.759778    0.329675    0.780397
  C     -6.572180    0.246850   -0.486141
  C     -7.861035    0.581638   -0.679480
  C     -8.770161    1.152843    0.384676
  C     -8.489218    0.408667   -2.056107
  C     -9.072694   -1.005079   -2.347035
  C    -10.167257   -1.455890   -1.414155
  C    -11.481687   -1.589694   -1.668639
  C    -12.129909   -1.324459   -3.008421
  C    -12.423570   -2.054560   -0.566195
  C    -12.982863   -0.923645    0.345984
  C    -13.760218    0.153117   -0.367358
  C    -15.088224    0.371596   -0.361247
  C    -15.659644    1.550346   -1.134223
  C    -15.867407    2.847847   -0.302567
  C    -16.975700    2.781403    0.715848
  C    -16.927041    3.040332    2.034523
  C    -15.685039    3.445184    2.793754
  C    -18.173727    2.947356    2.886084
  C    -16.094096   -0.489164    0.367654
  C     14.375147   -0.330360    0.674626
  C     15.562726    0.496846    0.773291
  H     17.555685    4.493763   -0.504513
  O     12.212139    1.690644   -1.465014
  C     14.409275   -1.656836    1.402754
  H     13.567874   -1.774262    2.096976
  H     17.529037    2.306745    0.691693
  H     14.364423   -2.506629    0.706684
  H     13.562114    3.715316   -1.937890
  H     15.339281   -1.733821    1.970041
  H     12.302361   -1.860743   -0.111869
  H     11.534582   -0.629506   -1.114546
  H     11.445862   -0.656323    1.980184
  H      9.490504   -0.078510    3.031941
  H      8.015979   -0.468075    2.118414
  H      8.604441    1.188743    2.155153
  H      9.748104    0.625309   -1.141469
  H      8.211836    0.801076   -0.296564
  H      9.391207   -1.798416   -1.397143
  H      8.097363   -0.856886   -2.125901
  H      7.958746   -2.425857    0.536707
  H      6.078206   -0.979663   -2.426839
  H      4.586943   -1.074147   -1.473157
  H      5.110365   -2.465404   -2.410787
  H      6.028435   -3.823469    0.766804
  H      4.567156   -3.466623   -0.153092
  H      5.714284   -1.852605    2.178348
  H      4.343976   -2.952961    2.256711
  H      4.449614   -0.221325    0.813571
  H      2.298903   -2.925699    2.383319
  H      0.901388   -2.258725    1.520741
  H      1.342338   -1.612593    3.094329
  H      2.559010    1.181619    1.221245
  H      1.017321    0.471657    1.699387
  H      2.354381    0.274234   -1.045043
  H      1.022685    1.342781   -0.621754
  H      0.922717   -1.738491   -0.852312
  H     -0.992291    1.537078   -0.901439
  H     -2.485712    0.622393   -0.629215
  H     -1.902884    0.868733   -2.268624
  H     -0.939659   -2.585689   -2.052639
  H     -2.395233   -1.609479   -2.249430
  H     -1.425331   -2.961133    0.317889
  H     -2.708204   -3.542955   -0.735546
  H     -2.783423   -1.060583    1.099545
  H     -4.753570   -3.599263   -0.918614
  H     -6.156185   -2.519490   -0.827299
  H     -5.869147   -3.683190    0.458032
  H     -4.819129   -0.823514    2.335048
  H     -6.309012   -1.544935    1.726899
  H     -4.821018    0.860275    0.562111
  H     -6.280814    0.921084    1.541662
  H     -6.024882   -0.130567   -1.352690
  H     -8.304735    1.200116    1.372691
  H     -9.689442    0.559144    0.470866
  H     -9.086175    2.169719    0.109858
  H     -7.735220    0.610503   -2.827870
  H     -9.289366    1.149009   -2.191647
  H     -8.241693   -1.723557   -2.288656
  H     -9.418127   -1.013996   -3.387002
  H     -9.831521   -1.706934   -0.405653
  H    -11.438860   -0.918320   -3.751770
  H    -12.966370   -0.621907   -2.902429
  H    -12.557941   -2.252545   -3.414613
  H    -11.900093   -2.766099    0.085432
  H    -13.271477   -2.593795   -1.010101
  H    -12.127349   -0.458285    0.857302
  H    -13.591406   -1.395424    1.125894
  H    -13.149603    0.838993   -0.958307
  H    -16.621001    1.267027   -1.587393
  H    -14.983066    1.799629   -1.961240
  H    -16.107596    3.648087   -1.020841
  H    -14.913297    3.124232    0.158873
  H    -17.947253    2.502365    0.299911
  H    -14.787227    3.476903    2.171525
  H    -15.498476    2.749123    3.623928
  H    -15.817310    4.437782    3.248069
  H    -19.049913    2.653128    2.298337
  H    -18.393428    3.910251    3.369962
  H    -18.043590    2.216998    3.697838
  H    -15.634183   -1.306875    0.929013
  H    -16.803856   -0.929873   -0.347256
  H    -16.690153    0.113536    1.064275
  C     15.553326    4.249227   -1.303493
  C     16.681110    3.849076   -0.555928
  H     15.558918    5.202330   -1.827596
  O     16.585039    0.146572    1.442639

----------------------------
CARTESIAN COORDINATES (A.U.)
----------------------------
  NO LB      ZA    FRAG     MASS         X           Y           Z
   0 C     6.0000    0    12.011   31.503444    4.977079    0.211185
   1 C     6.0000    0    12.011   29.377859    3.367158    0.109938
   2 C     6.0000    0    12.011   27.233770    4.127158   -1.313535
   3 C     6.0000    0    12.011   27.287211    6.472825   -2.584614
   4 C     6.0000    0    12.011   24.981224    2.506503   -1.472613
   5 C     6.0000    0    12.011   25.060758    0.126625   -0.123233
   6 C     6.0000    0    12.011   22.703553   -1.513894   -0.280324
   7 C     6.0000    0    12.011   20.857213   -0.987019    1.845524
   8 C     6.0000    0    12.011   18.440578   -0.226776    1.652462
   9 C     6.0000    0    12.011   16.878448    0.263243    3.996472
  10 C     6.0000    0    12.011   17.118501    0.226994   -0.859865
  11 C     6.0000    0    12.011   16.114630   -2.189309   -2.200164
  12 C     6.0000    0    12.011   14.245412   -3.700503   -0.673839
  13 C     6.0000    0    12.011   11.773833   -4.092910   -1.121346
  14 C     6.0000    0    12.011   10.348686   -3.087864   -3.384073
  15 C     6.0000    0    12.011   10.222623   -5.676866    0.715698
  16 C     6.0000    0    12.011    9.168868   -4.214170    3.039740
  17 C     6.0000    0    12.011    7.457839   -2.024650    2.418212
  18 C     6.0000    0    12.011    4.956676   -1.801692    2.817449
  19 C     6.0000    0    12.011    3.326334   -3.783828    4.071765
  20 C     6.0000    0    12.011    3.590601    0.600685    2.010988
  21 C     6.0000    0    12.011    2.737887    0.666428   -0.803191
  22 C     6.0000    0    12.011    0.924762   -1.391274   -1.569035
  23 C     6.0000    0    12.011   -1.527210   -1.185692   -2.210401
  24 C     6.0000    0    12.011   -2.973567    1.274475   -2.338537
  25 C     6.0000    0    12.011   -3.023542   -3.542548   -2.909288
  26 C     6.0000    0    12.011   -4.238087   -4.975095   -0.644499
  27 C     6.0000    0    12.011   -6.103193   -3.470081    0.894629
  28 C     6.0000    0    12.011   -8.632074   -3.715129    0.995964
  29 C     6.0000    0    12.011  -10.135039   -5.666721   -0.450433
  30 C     6.0000    0    12.011  -10.174251   -1.963735    2.681224
  31 C     6.0000    0    12.011  -10.884402    0.622995    1.474737
  32 C     6.0000    0    12.011  -12.419620    0.466478   -0.918673
  33 C     6.0000    0    12.011  -14.855202    1.099136   -1.284030
  34 C     6.0000    0    12.011  -16.573203    2.178558    0.726932
  35 C     6.0000    0    12.011  -16.042298    0.772268   -3.885479
  36 C     6.0000    0    12.011  -17.144907   -1.899323   -4.435253
  37 C     6.0000    0    12.011  -19.213331   -2.751234   -2.672365
  38 C     6.0000    0    12.011  -21.697244   -3.004087   -3.153272
  39 C     6.0000    0    12.011  -22.922206   -2.502865   -5.685091
  40 C     6.0000    0    12.011  -23.477144   -3.882556   -1.069954
  41 C     6.0000    0    12.011  -24.534056   -1.745436    0.653814
  42 C     6.0000    0    12.011  -26.003044    0.289349   -0.694206
  43 C     6.0000    0    12.011  -28.512612    0.702215   -0.682659
  44 C     6.0000    0    12.011  -29.592439    2.929729   -2.143371
  45 C     6.0000    0    12.011  -29.985054    5.381650   -0.571769
  46 C     6.0000    0    12.011  -32.079423    5.256091    1.352757
  47 C     6.0000    0    12.011  -31.987471    5.745395    3.844691
  48 C     6.0000    0    12.011  -29.640427    6.510454    5.279430
  49 C     6.0000    0    12.011  -34.343367    5.569696    5.453909
  50 C     6.0000    0    12.011  -30.413433   -0.924386    0.694766
  51 C     6.0000    0    12.011   27.165090   -0.624290    1.274858
  52 C     6.0000    0    12.011   29.409289    0.938903    1.461307
  53 H     1.0000    0     1.008   33.175437    8.491981   -0.953392
  54 O     8.0000    0    15.999   23.077597    3.194854   -2.768475
  55 C     6.0000    0    12.011   27.229583   -3.130966    2.650821
  56 H     1.0000    0     1.008   25.639567   -3.352869    3.962710
  57 H     1.0000    0     1.008   33.125079    4.359117    1.307111
  58 H     1.0000    0     1.008   27.144826   -4.736843    1.335438
  59 H     1.0000    0     1.008   25.628681    7.020929   -3.662081
  60 H     1.0000    0     1.008   28.987040   -3.276447    3.722838
  61 H     1.0000    0     1.008   23.248093   -3.516295   -0.211402
  62 H     1.0000    0     1.008   21.797202   -1.189594   -2.106187
  63 H     1.0000    0     1.008   21.629544   -1.240270    3.742005
  64 H     1.0000    0     1.008   17.934453   -0.148363    5.729539
  65 H     1.0000    0     1.008   15.148005   -0.884534    4.003223
  66 H     1.0000    0     1.008   16.260036    2.246399    4.072650
  67 H     1.0000    0     1.008   18.421246    1.181664   -2.157065
  68 H     1.0000    0     1.008   15.518122    1.513815   -0.560425
  69 H     1.0000    0     1.008   17.746810   -3.398514   -2.640217
  70 H     1.0000    0     1.008   15.301798   -1.619279   -4.017371
  71 H     1.0000    0     1.008   15.039851   -4.584205    1.014230
  72 H     1.0000    0     1.008   11.486144   -1.851294   -4.586061
  73 H     1.0000    0     1.008    8.668066   -2.029844   -2.783862
  74 H     1.0000    0     1.008    9.657190   -4.658937   -4.555727
  75 H     1.0000    0     1.008   11.392092   -7.225309    1.449050
  76 H     1.0000    0     1.008    8.630675   -6.550968   -0.289303
  77 H     1.0000    0     1.008   10.798432   -3.500916    4.116481
  78 H     1.0000    0     1.008    8.208926   -5.580288    4.264566
  79 H     1.0000    0     1.008    8.408552   -0.418243    1.537426
  80 H     1.0000    0     1.008    4.344297   -5.528770    4.503820
  81 H     1.0000    0     1.008    1.703376   -4.268371    2.873783
  82 H     1.0000    0     1.008    2.536650   -3.047360    5.847435
  83 H     1.0000    0     1.008    4.835827    2.232936    2.307818
  84 H     1.0000    0     1.008    1.922458    0.891302    3.211377
  85 H     1.0000    0     1.008    4.449135    0.518228   -1.974845
  86 H     1.0000    0     1.008    1.932594    2.537488   -1.174945
  87 H     1.0000    0     1.008    1.743683   -3.285271   -1.610636
  88 H     1.0000    0     1.008   -1.875159    2.904656   -1.703474
  89 H     1.0000    0     1.008   -4.697315    1.176152   -1.189044
  90 H     1.0000    0     1.008   -3.595930    1.641668   -4.287077
  91 H     1.0000    0     1.008   -1.775697   -4.886243   -3.878925
  92 H     1.0000    0     1.008   -4.526335   -3.041475   -4.250807
  93 H     1.0000    0     1.008   -2.693485   -5.595731    0.600723
  94 H     1.0000    0     1.008   -5.117764   -6.695214   -1.389981
  95 H     1.0000    0     1.008   -5.259907   -2.004211    2.077839
  96 H     1.0000    0     1.008   -8.982946   -6.801621   -1.735929
  97 H     1.0000    0     1.008  -11.633505   -4.761147   -1.563368
  98 H     1.0000    0     1.008  -11.091081   -6.960221    0.865556
  99 H     1.0000    0     1.008   -9.106834   -1.556215    4.412601
 100 H     1.0000    0     1.008  -11.922304   -2.919503    3.263366
 101 H     1.0000    0     1.008   -9.110403    1.625684    1.062235
 102 H     1.0000    0     1.008  -11.869019    1.740596    2.913320
 103 H     1.0000    0     1.008  -11.385377   -0.246736   -2.556214
 104 H     1.0000    0     1.008  -15.693676    2.267891    2.594009
 105 H     1.0000    0     1.008  -18.310391    1.056629    0.889808
 106 H     1.0000    0     1.008  -17.170381    4.100176    0.207601
 107 H     1.0000    0     1.008  -14.617447    1.153684   -5.343901
 108 H     1.0000    0     1.008  -17.554358    2.171312   -4.141612
 109 H     1.0000    0     1.008  -15.574543   -3.257052   -4.324933
 110 H     1.0000    0     1.008  -17.797680   -1.916175   -6.400507
 111 H     1.0000    0     1.008  -18.578882   -3.225637   -0.766573
 112 H     1.0000    0     1.008  -21.616313   -1.735373   -7.089817
 113 H     1.0000    0     1.008  -24.502887   -1.175233   -5.484796
 114 H     1.0000    0     1.008  -23.731069   -4.256693   -6.452683
 115 H     1.0000    0     1.008  -22.487917   -5.227170    0.161442
 116 H     1.0000    0     1.008  -25.079457   -4.901562   -1.908815
 117 H     1.0000    0     1.008  -22.917368   -0.866033    1.620066
 118 H     1.0000    0     1.008  -25.684036   -2.636968    2.127632
 119 H     1.0000    0     1.008  -24.849149    1.585468   -1.810939
 120 H     1.0000    0     1.008  -31.409140    2.394335   -2.999739
 121 H     1.0000    0     1.008  -28.313891    3.400807   -3.706206
 122 H     1.0000    0     1.008  -30.438945    6.893886   -1.929109
 123 H     1.0000    0     1.008  -28.182048    5.903943    0.300227
 124 H     1.0000    0     1.008  -33.915393    4.728784    0.566749
 125 H     1.0000    0     1.008  -27.943809    6.570395    4.103588
 126 H     1.0000    0     1.008  -29.287875    5.195090    6.848231
 127 H     1.0000    0     1.008  -29.890383    8.386193    6.137961
 128 H     1.0000    0     1.008  -35.999118    5.013685    4.343227
 129 H     1.0000    0     1.008  -34.758542    7.389304    6.368306
 130 H     1.0000    0     1.008  -34.097444    4.189519    6.987901
 131 H     1.0000    0     1.008  -29.544324   -2.469636    1.755581
 132 H     1.0000    0     1.008  -31.754685   -1.757206   -0.656218
 133 H     1.0000    0     1.008  -31.539818    0.214551    2.011188
 134 C     6.0000    0    12.011   29.391526    8.029876   -2.463246
 135 C     6.0000    0    12.011   31.522729    7.273699   -1.050551
 136 H     1.0000    0     1.008   29.402094    9.830980   -3.453656
 137 O     8.0000    0    15.999   31.341182    0.276981    2.726192

--------------------------------
INTERNAL COORDINATES (ANGSTROEM)
--------------------------------
 C      0   0   0     0.000000000000     0.00000000     0.00000000
 C      1   0   0     1.412041417976     0.00000000     0.00000000
 C      2   1   0     1.420028949136   119.05997861     0.00000000
 C      3   2   1     1.412085650509   119.05392344   359.91901039
 C      3   2   1     1.470864405698   120.84642298   179.91382342
 C      5   3   2     1.448338733063   117.07974162   359.95083596
 C      6   5   3     1.522007500744   116.43754527   179.27976127
 C      7   6   5     1.515868725894   112.50724010   268.83722728
 C      8   7   6     1.344502096306   127.71271298   121.22369494
 C      9   8   7     1.512998281618   120.57460101   181.27029986
 C      9   8   7     1.521380555490   123.43704337     0.43900252
 C     11   9   8     1.555697843118   115.19489923    80.77367643
 C     12  11   9     1.506748198495   114.58229773    58.70657429
 C     13  12  11     1.345291521499   128.74055656   113.14285666
 C     14  13  12     1.511733718238   124.75893838     1.47948951
 C     14  13  12     1.523617386251   119.76148439   180.77857603
 C     16  14  13     1.556451057420   115.06087093    84.32191091
 C     17  16  14     1.506800628235   115.16382318    59.29433261
 C     18  17  16     1.345496730761   128.62769148   111.10995303
 C     19  18  17     1.511649802665   124.71691798     1.31237948
 C     19  18  17     1.523437975716   119.73360296   180.47238581
 C     21  19  18     1.556450926978   115.10302441    84.63657569
 C     22  21  19     1.506815886353   115.20037628    60.28220539
 C     23  22  21     1.345586095182   128.56640294   111.32297604
 C     24  23  22     1.511705555332   124.69161571     1.36443696
 C     24  23  22     1.522911535012   119.76294523   180.44038633
 C     26  24  23     1.556948730343   115.24205794    86.55700679
 C     27  26  24     1.507235600053   115.40377014    60.16933450
 C     28  27  26     1.345563311245   128.45243993   108.23637658
 C     29  28  27     1.511602387524   124.67679402     1.14026021
 C     29  28  27     1.523239149279   119.83677802   180.47899938
 C     31  29  28     1.556456027571   115.10630734    84.73512032
 C     32  31  29     1.506975594202   115.25010808    59.33843468
 C     33  32  31     1.345588778956   128.56842656   110.10405122
 C     34  33  32     1.511692680450   124.67402307     1.15204730
 C     34  33  32     1.523035622617   119.78054834   180.27983717
 C     36  34  33     1.556842393555   115.25314501    86.20187941
 C     37  36  34     1.507171041141   115.34911643    60.00603921
 C     38  37  36     1.345508328228   128.47253475   108.57807292
 C     39  38  37     1.511805243557   124.68317917     1.25667230
 C     39  38  37     1.522703599339   119.84768336   180.48968729
 C     41  39  38     1.556871104736   115.12834339    86.82781437
 C     42  41  39     1.507499302202   115.26759960    58.89647413
 C     43  42  41     1.345871437890   128.50733672   107.20260960
 C     44  43  42     1.521007138691   119.61671560   178.48774293
 C     45  44  43     1.555096652106   115.15176101   265.65219673
 C     46  45  44     1.506617553682   115.02308404   290.04336596
 C     47  46  45     1.344736063250   128.88442360   126.01272387
 C     48  47  46     1.510928945895   125.03608998   358.82499704
 C     48  47  46     1.512622845966   120.69056167   178.43933681
 C     44  43  42     1.511285005617   124.50448762   358.13381329
 C      6   5   3     1.394735428232   122.17166774     0.00000000
 C     52   6   5     1.450637180221   121.81905714     0.00000000
 H      1   2   3     2.149941132164   147.02611210     0.04350438
 O      5   3   2     1.271884982339   120.37952827   180.54898985
 C     52   6   5     1.513563820242   121.52524667   180.69123753
 H     56  52   6     1.097126398160   112.39011611   304.40488554
 H      1   2   3     1.086119823265   117.90330629   180.11777398
 H     56  52   6     1.099397304726   111.83381798    64.33809411
 H      4   3   2     1.086047942815   117.94662376   180.04244111
 H     56  52   6     1.092086579651   109.32182483   183.90132313
 H      7   6   5     1.098712602704   109.47110656   147.77613155
 H      7   6   5     1.092263372907   108.57666607    31.02628861
 H      8   7   6     1.091859775740   114.72558504   302.19412671
 H     10   9   8     1.095804218591   111.92800834   357.76704228
 H     10   9   8     1.098839043005   111.29928173   236.54355291
 H     10   9   8     1.100019451844   110.86018553   118.55048882
 H     11   9   8     1.096210261640   109.31457586   319.06452282
 H     11   9   8     1.098190673050   109.05058519   202.60047450
 H     12  11   9     1.099853146067   107.85165557   297.55459332
 H     12  11   9     1.095776665744   107.93122065   182.95470876
 H     13  12  11     1.092419410908   114.38703678   293.03935789
 H     15  14  13     1.093195071471   113.37590253   355.19704016
 H     15  14  13     1.097853630896   110.75598310   233.60127051
 H     15  14  13     1.099773802804   110.27752812   116.33044034
 H     16  14  13     1.097725304482   109.41922824   323.73782740
 H     16  14  13     1.098394081800   109.63050758   206.90955986
 H     17  16  14     1.100329937504   107.39627187   298.10200853
 H     17  16  14     1.095788478958   107.78033152   183.75538393
 H     18  17  16     1.092232779122   114.50825100   290.73296056
 H     20  19  18     1.093201701341   113.37164854   355.19032225
 H     20  19  18     1.097827394475   110.79268599   233.58013512
 H     20  19  18     1.099745501569   110.25154769   116.31686000
 H     21  19  18     1.097700340683   109.37175762   324.09766885
 H     21  19  18     1.098357374083   109.64540778   207.26546902
 H     22  21  19     1.100269216225   107.39521478   299.00439114
 H     22  21  19     1.095737137951   107.74167065   184.67640896
 H     23  22  21     1.092156533975   114.57773572   290.88632941
 H     25  24  23     1.093144770971   113.36604020   355.25059057
 H     25  24  23     1.097619451611   110.79819839   233.64443998
 H     25  24  23     1.099743592472   110.23300325   116.37349976
 H     26  24  23     1.097686121655   109.34383885   325.99126423
 H     26  24  23     1.098490023894   109.61310943   209.17566484
 H     27  26  24     1.100073121778   107.44146140   298.75378076
 H     27  26  24     1.095842059711   107.61879925   184.46635253
 H     28  27  26     1.092195928521   114.67793659   287.90120291
 H     30  29  28     1.093211035618   113.38942790   355.38805657
 H     30  29  28     1.097846612379   110.69804670   233.85004932
 H     30  29  28     1.099745364234   110.28218919   116.61026309
 H     31  29  28     1.097723182463   109.42052401   324.12050530
 H     31  29  28     1.098354880462   109.58731486   207.27804876
 H     32  31  29     1.100206930396   107.42815823   298.10096677
 H     32  31  29     1.095795842116   107.72731121   183.76788892
 H     33  32  31     1.092193224796   114.56137407   289.65974667
 H     35  34  33     1.093173615675   113.36103403   355.34317551
 H     35  34  33     1.097717577875   110.76561100   233.76081974
 H     35  34  33     1.099739170333   110.26041151   116.49542009
 H     36  34  33     1.097665963148   109.34794615   325.60352134
 H     36  34  33     1.098505262784   109.59776233   208.80199469
 H     37  36  34     1.100082620724   107.46101126   298.62838464
 H     37  36  34     1.095871958368   107.62964130   184.33411449
 H     38  37  36     1.092161826392   114.64866298   288.27675807
 H     40  39  38     1.093190831780   113.37472664   354.73320937
 H     40  39  38     1.097488073158   110.70247812   233.13591773
 H     40  39  38     1.099793390720   110.25101224   115.90244357
 H     41  39  38     1.097694457703   109.43284708   326.14675229
 H     41  39  38     1.098532834016   109.55623820   209.31184604
 H     42  41  39     1.099959801963   107.47387804   297.68358701
 H     42  41  39     1.095974897022   107.68103663   183.35625177
 H     43  42  41     1.092015727878   114.60469795   286.92914242
 H     45  44  43     1.099926748617   109.76212459   142.79492723
 H     45  44  43     1.097204492721   109.11514202    26.23104668
 H     46  45  44     1.101813338866   106.64723733   170.08704825
 H     46  45  44     1.095281744092   108.63079739    55.84366304
 H     47  46  45     1.093060826716   114.07178104   304.64020083
 H     49  48  47     1.092813052592   113.39071516   357.79525533
 H     49  48  47     1.099315166007   110.44525817   236.43094498
 H     49  48  47     1.099613415433   110.52418578   119.13430078
 H     50  48  47     1.095316822422   111.94528273     0.26469931
 H     50  48  47     1.099806001639   111.00909479   239.30369868
 H     50  48  47     1.099682839317   111.02998103   121.30895502
 H     51  44  43     1.093295327326   113.18162242     1.84392106
 H     51  44  43     1.099581785491   110.13987042   241.10478038
 H     51  44  43     1.097183156815   110.78971123   123.66205590
 C      4   3   2     1.386735122590   121.08550228     0.06633294
 C     54   1   2     1.087725731419    33.89020678     0.00000000
 H    135   4   3     1.087713452086   120.16225679   179.99452992
 O     53  52   6     1.271158378285   122.48509749   180.07986636

---------------------------
INTERNAL COORDINATES (A.U.)
---------------------------
 C      0   0   0     0.000000000000     0.00000000     0.00000000
 C      1   0   0     2.668371569728     0.00000000     0.00000000
 C      2   1   0     2.683465816108   119.05997861     0.00000000
 C      3   2   1     2.668455157102   119.05392344   359.91901039
 C      3   2   1     2.779530906901   120.84642298   179.91382342
 C      5   3   2     2.736963554639   117.07974162   359.95083596
 C      6   5   3     2.876177350179   116.43754527   179.27976127
 C      7   6   5     2.864576746916   112.50724010   268.83722728
 C      8   7   6     2.540740748501   127.71271298   121.22369494
 C      9   8   7     2.859152393351   120.57460101   181.27029986
 C      9   8   7     2.874992595348   123.43704337     0.43900252
 C     11   9   8     2.939842870624   115.19489923    80.77367643
 C     12  11   9     2.847341447935   114.58229773    58.70657429
 C     13  12  11     2.542232545919   128.74055656   113.14285666
 C     14  13  12     2.856762714884   124.75893838     1.47948951
 C     14  13  12     2.879219592895   119.76148439   180.77857603
 C     16  14  13     2.941266239375   115.06087093    84.32191091
 C     17  16  14     2.847440525784   115.16382318    59.29433261
 C     18  17  16     2.542620335224   128.62769148   111.10995303
 C     19  18  17     2.856604137433   124.71691798     1.31237948
 C     19  18  17     2.878880556119   119.73360296   180.47238581
 C     21  19  18     2.941265992876   115.10302441    84.63657569
 C     22  21  19     2.847469359450   115.20037628    60.28220539
 C     23  22  21     2.542789209506   128.56640294   111.32297604
 C     24  23  22     2.856709494704   124.69161571     1.36443696
 C     24  23  22     2.877885727363   119.76294523   180.44038633
 C     26  24  23     2.942206704904   115.24205794    86.55700679
 C     27  26  24     2.848262503397   115.40377014    60.16933450
 C     28  27  26     2.542746154106   128.45243993   108.23637658
 C     29  28  27     2.856514535801   124.67679402     1.14026021
 C     29  28  27     2.878504828604   119.83677802   180.47899938
 C     31  29  28     2.941275631600   115.10630734    84.73512032
 C     32  31  29     2.847771163545   115.25010808    59.33843468
 C     33  32  31     2.542794281105   128.56842656   110.10405122
 C     34  33  32     2.856685164704   124.67402307     1.15204730
 C     34  33  32     2.878120218953   119.78054834   180.27983717
 C     36  34  33     2.942005757497   115.25314501    86.20187941
 C     37  36  34     2.848140504733   115.34911643    60.00603921
 C     38  37  36     2.542642251261   128.47253475   108.57807292
 C     39  38  37     2.856897878149   124.68317917     1.25667230
 C     39  38  37     2.877492785887   119.84768336   180.48968729
 C     41  39  38     2.942060013766   115.12834339    86.82781437
 C     42  41  39     2.848760828239   115.26759960    58.89647413
 C     43  42  41     2.543328429079   128.50733672   107.20260960
 C     44  43  42     2.874286939865   119.61671560   178.48774293
 C     45  44  43     2.938706784258   115.15176101   265.65219673
 C     46  45  44     2.847094565017   115.02308404   290.04336596
 C     47  46  45     2.541182881950   128.88442360   126.01272387
 C     48  47  46     2.855241915556   125.03608998   358.82499704
 C     48  47  46     2.858442922789   120.69056167   178.43933681
 C     44  43  42     2.855914770919   124.50448762   358.13381329
 C      6   5   3     2.635667988635   122.17166774     0.00000000
 C     52   6   5     2.741306990301   121.81905714     0.00000000
 H      1   2   3     4.062799943843   147.02611210     0.04350438
 O      5   3   2     2.403514290468   120.37952827   180.54898985
 C     52   6   5     2.860221106469   121.52524667   180.69123753
 H     56  52   6     2.073268426818   112.39011611   304.40488554
 H      1   2   3     2.052469014594   117.90330629   180.11777398
 H     56  52   6     2.077559818303   111.83381798    64.33809411
 H      4   3   2     2.052333180229   117.94662376   180.04244111
 H     56  52   6     2.063744550071   109.32182483   183.90132313
 H      7   6   5     2.076265918998   109.47110656   147.77613155
 H      7   6   5     2.064078640906   108.57666607    31.02628861
 H      8   7   6     2.063315952794   114.72558504   302.19412671
 H     10   9   8     2.070769869532   111.92800834   357.76704228
 H     10   9   8     2.076504856539   111.29928173   236.54355291
 H     10   9   8     2.078735505972   110.86018553   118.55048882
 H     11   9   8     2.071537179694   109.31457586   319.06452282
 H     11   9   8     2.075279614892   109.05058519   202.60047450
 H     12  11   9     2.078421233598   107.85165557   297.55459332
 H     12  11   9     2.070717802198   107.93122065   182.95470876
 H     13  12  11     2.064373509995   114.38703678   293.03935789
 H     15  14  13     2.065839296033   113.37590253   355.19704016
 H     15  14  13     2.074642697525   110.75598310   233.60127051
 H     15  14  13     2.078271296561   110.27752812   116.33044034
 H     16  14  13     2.074400195746   109.41922824   323.73782740
 H     16  14  13     2.075664001721   109.63050758   206.90955986
 H     17  16  14     2.079322238837   107.39627187   298.10200853
 H     17  16  14     2.070740125936   107.78033152   183.75538393
 H     18  17  16     2.064020827032   114.50825100   290.73296056
 H     20  19  18     2.065851824672   113.37164854   355.19032225
 H     20  19  18     2.074593117874   110.79268599   233.58013512
 H     20  19  18     2.078217814976   110.25154769   116.31686000
 H     21  19  18     2.074353021002   109.37175762   324.09766885
 H     21  19  18     2.075594634189   109.64540778   207.26546902
 H     22  21  19     2.079207492250   107.39521478   299.00439114
 H     22  21  19     2.070643105493   107.74167065   184.67640896
 H     23  22  21     2.063876744585   114.57773572   290.88632941
 H     25  24  23     2.065744241864   113.36604020   355.25059057
 H     25  24  23     2.074200162810   110.79819839   233.64443998
 H     25  24  23     2.078214207307   110.23300325   116.37349976
 H     26  24  23     2.074326150934   109.34383885   325.99126423
 H     26  24  23     2.075845306003   109.61310943   209.17566484
 H     27  26  24     2.078836927448   107.44146140   298.75378076
 H     27  26  24     2.070841378886   107.61879925   184.46635253
 H     28  27  26     2.063951189489   114.67793659   287.90120291
 H     30  29  28     2.065869463899   113.38942790   355.38805657
 H     30  29  28     2.074629434450   110.69804670   233.85004932
 H     30  29  28     2.078217555451   110.28218919   116.61026309
 H     31  29  28     2.074396185711   109.42052401   324.12050530
 H     31  29  28     2.075589921929   109.58731486   207.27804876
 H     32  31  29     2.079089789091   107.42815823   298.10096677
 H     32  31  29     2.070754040290   107.72731121   183.76788892
 H     33  32  31     2.063946080190   114.56137407   289.65974667
 H     35  34  33     2.065798750455   113.36103403   355.34317551
 H     35  34  33     2.074385594575   110.76561100   233.76081974
 H     35  34  33     2.078205850675   110.26041151   116.49542009
 H     36  34  33     2.074288056876   109.34794615   325.60352134
 H     36  34  33     2.075874103333   109.59776233   208.80199469
 H     37  36  34     2.078854877855   107.46101126   298.62838464
 H     37  36  34     2.070897879160   107.62964130   184.33411449
 H     38  37  36     2.063886745804   114.64866298   288.27675807
 H     40  39  38     2.065831284178   113.37472664   354.73320937
 H     40  39  38     2.073951893514   110.70247812   233.13591773
 H     40  39  38     2.078308312358   110.25101224   115.90244357
 H     41  39  38     2.074341903782   109.43284708   326.14675229
 H     41  39  38     2.075926205411   109.55623820   209.31184604
 H     42  41  39     2.078622784033   107.47387804   297.68358701
 H     42  41  39     2.071092405024   107.68103663   183.35625177
 H     43  42  41     2.063610659624   114.60469795   286.92914242
 H     45  44  43     2.078560322260   109.76212459   142.79492723
 H     45  44  43     2.073416004151   109.11514202    26.23104668
 H     46  45  44     2.082125461159   106.64723733   170.08704825
 H     46  45  44     2.069782535818   108.63079739    55.84366304
 H     47  46  45     2.065585610211   114.07178104   304.64020083
 H     49  48  47     2.065117384973   113.39071516   357.79525533
 H     49  48  47     2.077404598619   110.44525817   236.43094498
 H     49  48  47     2.077968208354   110.52418578   119.13430078
 H     50  48  47     2.069848824254   111.94528273     0.26469931
 H     50  48  47     2.078332143540   111.00909479   239.30369868
 H     50  48  47     2.078099400482   111.02998103   121.30895502
 H     51  44  43     2.066028752142   113.18162242     1.84392106
 H     51  44  43     2.077908436427   110.13987042   241.10478038
 H     51  44  43     2.073375685131   110.78971123   123.66205590
 C      4   3   2     2.620549601984   121.08550228     0.06633294
 C     54   1   2     2.055503741201    33.89020678     0.00000000
 H    135   4   3     2.055480536625   120.16225679   179.99452992
 O     53  52   6     2.402141207799   122.48509749   180.07986636


           ************************************************************
           *        Program running with 4 parallel MPI-processes     *
           *              working on a common directory               *
           ************************************************************
------------------------------------------------------------------------------
                   ___                                                        
                  /   \      - P O W E R E D   B Y -                         
                 /     \                                                     
                 |  |  |   _    _      __       _____    __    __             
                 |  |  |  | |  | |    /  \     |  _  \  |  |  /  |          
                  \  \/   | |  | |   /    \    | | | |  |  | /  /          
                 / \  \   | |__| |  /  /\  \   | |_| |  |  |/  /          
                |  |  |   |  __  | /  /__\  \  |    /   |      \           
                |  |  |   | |  | | |   __   |  |    \   |  |\   \          
                \     /   | |  | | |  |  |  |  | |\  \  |  | \   \       
                 \___/    |_|  |_| |__|  |__|  |_| \__\ |__|  \__/        
                                                                              
                      - O R C A' S   B I G   F R I E N D -                    
                                      &                                       
                       - I N T E G R A L  F E E D E R -                       
                                                                              
 v1 FN, 2020, v2 2021                                                         
------------------------------------------------------------------------------


Reading SHARK input file MK9_1e_0H_B3LYP_631Gd_opt.SHARKINP.tmp ... ok
----------------------
SHARK INTEGRAL PACKAGE
----------------------

Number of atoms                             ...    138
Number of basis functions                   ...    972
Number of shells                            ...    508
Maximum angular momentum                    ...      2
Integral batch strategy                     ... SHARK/LIBINT Hybrid
RI-J (if used) integral strategy            ... SPLIT-RIJ (Revised 2003 algorithm where possible)
Printlevel                                  ...      1
Contraction scheme used                     ... SEGMENTED contraction
Coulomb Range Separation                    ... NOT USED
Exchange Range Separation                   ... NOT USED
Finite Nucleus Model                        ... NOT USED
Auxiliary Coulomb fitting basis             ... AVAILABLE
   # of basis functions in Aux-J            ...   3722
   # of shells in Aux-J                     ...   1270
   Maximum angular momentum in Aux-J        ...      4
Auxiliary J/K fitting basis                 ... NOT available
Auxiliary Correlation fitting basis         ... NOT available
Auxiliary 'external' fitting basis          ... NOT available
Integral threshold                          ...     2.500000e-11
Primitive cut-off                           ...     2.500000e-12
Primitive pair pre-selection threshold      ...     2.500000e-12

Calculating pre-screening integrals         ... done (  0.1 sec) Dimension = 508
Organizing shell pair data                  ... done (  0.1 sec)
Shell pair information
Total number of shell pairs                 ...    129286
Shell pairs after pre-screening             ...     36393
Total number of primitive shell pairs       ...    710103
Primitive shell pairs kept                  ...    105605
          la=0 lb=0:  15354 shell pairs
          la=1 lb=0:  11881 shell pairs
          la=1 lb=1:   2378 shell pairs
          la=2 lb=0:   4551 shell pairs
          la=2 lb=1:   1879 shell pairs
          la=2 lb=2:    350 shell pairs

Calculating one electron integrals          ... done (  0.2 sec)
Calculating RI/J V-Matrix + Cholesky decomp.... done (  0.5 sec)
Calculating Nuclear repulsion               ... done (  0.0 sec) ENN=   6597.125345530530 Eh

SHARK setup successfully completed in   1.2 seconds

Maximum memory used throughout the entire GTOINT-calculation: 135.3 MB


           ************************************************************
           *        Program running with 4 parallel MPI-processes     *
           *              working on a common directory               *
           ************************************************************

Diagonalization of the overlap matrix:
Smallest eigenvalue                        ... 3.237e-04
Time for diagonalization                   ...    0.129 sec
Threshold for overlap eigenvalues          ... 1.000e-08
Number of eigenvalues below threshold      ... 0
Time for construction of square roots      ...    0.078 sec
Total time needed                          ...    0.211 sec

-------------------
DFT GRID GENERATION
-------------------

General Integration Accuracy     IntAcc      ... 4.959
Radial Grid Type                 RadialGrid  ... OptM3 with GC (2021)
Angular Grid (max. ang.)         AngularGrid ... 6 (Lebedev-590)
Angular grid pruning method      GridPruning ... 4 (adaptive)
Weight generation scheme         WeightScheme... Becke
Basis function cutoff            BFCut       ... 1.0000e-11
Integration weight cutoff        WCut        ... 1.0000e-14
Angular grids for H and He will be reduced by one unit
Partially contracted basis set               ... off
Rotationally invariant grid construction     ... off

Total number of grid points                  ...  1491755
Total number of batches                      ...    23382
Average number of points per batch           ...       63
Average number of grid points per atom       ...    10810
Time for grid setup =   25.720 sec

--------------------
COSX GRID GENERATION
--------------------

GRIDX 1
-------
General Integration Accuracy     IntAcc      ... 4.020
Radial Grid Type                 RadialGrid  ... OptM3 with GC (2021)
Angular Grid (max. ang.)         AngularGrid ... 2 (Lebedev-110)
Angular grid pruning method      GridPruning ... 4 (adaptive)
Weight generation scheme         WeightScheme... Becke
Basis function cutoff            BFCut       ... 1.0000e-11
Integration weight cutoff        WCut        ... 1.0000e-14
Angular grids for H and He will be reduced by one unit
Partially contracted basis set               ... on
Rotationally invariant grid construction     ... off

Total number of grid points                  ...   158228
Total number of batches                      ...     2539
Average number of points per batch           ...       62
Average number of grid points per atom       ...     1147
UseSFitting                                  ... on

GRIDX 2
-------
General Integration Accuracy     IntAcc      ... 4.338
Radial Grid Type                 RadialGrid  ... OptM3 with GC (2021)
Angular Grid (max. ang.)         AngularGrid ... 3 (Lebedev-194)
Angular grid pruning method      GridPruning ... 4 (adaptive)
Weight generation scheme         WeightScheme... Becke
Basis function cutoff            BFCut       ... 1.0000e-11
Integration weight cutoff        WCut        ... 1.0000e-14
Angular grids for H and He will be reduced by one unit
Partially contracted basis set               ... on
Rotationally invariant grid construction     ... off

Total number of grid points                  ...   342521
Total number of batches                      ...     5424
Average number of points per batch           ...       63
Average number of grid points per atom       ...     2482
UseSFitting                                  ... on

GRIDX 3
-------
General Integration Accuracy     IntAcc      ... 4.871
Radial Grid Type                 RadialGrid  ... OptM3 with GC (2021)
Angular Grid (max. ang.)         AngularGrid ... 4 (Lebedev-302)
Angular grid pruning method      GridPruning ... 4 (adaptive)
Weight generation scheme         WeightScheme... Becke
Basis function cutoff            BFCut       ... 1.0000e-11
Integration weight cutoff        WCut        ... 1.0000e-14
Angular grids for H and He will be reduced by one unit
Partially contracted basis set               ... on
Rotationally invariant grid construction     ... off

Total number of grid points                  ...   658632
Total number of batches                      ...    10362
Average number of points per batch           ...       63
Average number of grid points per atom       ...     4773
UseSFitting                                  ... on

Time for X-Grid setup             =   17.598 sec


--------------------
CPCM SOLVATION MODEL
--------------------
CPCM parameters:
  Epsilon                                         ...      80.4000
  Refrac                                          ...       1.3300
  Rsolv                                           ...       1.3000
  Surface type                                    ... GAUSSIAN VDW
  Epsilon function type                           ...         CPCM
Radii:
 Radius for C  used is    3.8550 Bohr (=   2.0400 Ang.)
 Radius for H  used is    2.4944 Bohr (=   1.3200 Ang.)
 Radius for O  used is    3.4469 Bohr (=   1.8240 Ang.)
Calculating surface                               ...        done! (  0.0s)
GEPOL surface points                              ...         7301
GEPOL Volume                                      ...    7319.2938
GEPOL Surface-area                                ...    3734.8218
Calculating surface distance matrix               ...        done! (  0.2s)
Performing Cholesky decomposition & store         ...        done! (  1.7s)
Overall time for CPCM initialization              ...                 2.0s
--------------
SCF ITERATIONS
--------------
ITER       Energy         Delta-E        Max-DP      RMS-DP      [F,P]     Damp
               ***  Starting incremental Fock matrix formation  ***
  0  -2330.9864380424   0.000000000000 0.00045101  0.00000499  0.0020497 0.7000
  1  -2330.9866298998  -0.000191857412 0.00043211  0.00000482  0.0016162 0.7000
                               ***Turning on DIIS***
  2  -2330.9867826543  -0.000152754488 0.00115186  0.00001307  0.0012118 0.0000
  3  -2330.9871744924  -0.000391838130 0.00030677  0.00000342  0.0002103 0.0000
               *** Restarting incremental Fock matrix formation ***
                                   *** Resetting DIIS ***
  4  -2330.9871818259  -0.000007333511 0.00016366  0.00000075  0.0000679 0.0000
  5  -2330.9871818478  -0.000000021825 0.00008546  0.00000046  0.0001019 0.0000
  6  -2330.9871820077  -0.000000159928 0.00004559  0.00000019  0.0000318 0.0000
  7  -2330.9871820127  -0.000000005018 0.00002781  0.00000010  0.0000184 0.0000
  8  -2330.9871820075   0.000000005204 0.00001138  0.00000005  0.0000071 0.0000
  9  -2330.9871820312  -0.000000023676 0.00000508  0.00000002  0.0000020 0.0000
 10  -2330.9871820616  -0.000000030375 0.00000208  0.00000001  0.0000012 0.0000
                 **** Energy Check signals convergence ****

               *****************************************************
               *                     SUCCESS                       *
               *           SCF CONVERGED AFTER  11 CYCLES          *
               *****************************************************

Old exchange energy                            =    -67.142533579 Eh
New exchange energy                            =    -67.142551741 Eh
Exchange energy change after final integration =     -0.000018162 Eh
Total energy after final integration           =  -2330.987200215 Eh
Final COS-X integration done in                =   164.995 sec
Total Energy       :        -2330.98720021 Eh          -63429.38641 eV
  Last Energy change         ...    9.3482e-09  Tolerance :   1.0000e-08
  Last MAX-Density change    ...    0.0000e+00  Tolerance :   1.0000e-07
             **** THE GBW FILE WAS UPDATED (MK9_1e_0H_B3LYP_631Gd_opt.gbw) ****
             **** DENSITY MK9_1e_0H_B3LYP_631Gd_opt.scfp WAS UPDATED ****
             **** ENERGY FILE WAS UPDATED (MK9_1e_0H_B3LYP_631Gd_opt.en.tmp) ****
----------------------
UHF SPIN CONTAMINATION
----------------------

Warning: in a DFT calculation there is little theoretical justification to 
         calculate <S**2> as in Hartree-Fock theory. We will do it anyways
         but you should keep in mind that the values have only limited relevance

Expectation value of <S**2>     :     0.759642
Ideal value S*(S+1) for S=0.5   :     0.750000
Deviation                       :     0.009642

             **** THE GBW FILE WAS UPDATED (MK9_1e_0H_B3LYP_631Gd_opt.gbw) ****
             **** DENSITY MK9_1e_0H_B3LYP_631Gd_opt.scfp WAS UPDATED ****
Total SCF time: 0 days 0 hours 11 min 33 sec 

Maximum memory used throughout the entire SCF-calculation: 1153.0 MB

-------------------------   --------------------
FINAL SINGLE POINT ENERGY     -2330.987200214656
-------------------------   --------------------


           ************************************************************
           *        Program running with 4 parallel MPI-processes     *
           *              working on a common directory               *
           ************************************************************
------------------------------------------------------------------------------
                         ORCA SCF GRADIENT CALCULATION
------------------------------------------------------------------------------

 ... reading COSX grid (gridx3)
Gradient of the Kohn-Sham DFT energy:
Kohn-Sham wavefunction type      ... UKS
Hartree-Fock exchange scaling    ...    0.200
Number of operators              ...    2
Number of atoms                  ...  138
Basis set dimensions             ...  972
Integral neglect threshold       ... 2.5e-11
Integral primitive cutoff        ... 2.5e-12
SHARK Integral package           ... ON

Nuc. rep. gradient       (SHARK) ... done (  0.0 sec)
HCore & Overlap gradient (SHARK) ... done (  2.5 sec)
RI-J gradient            (SHARK) ... done ( 10.5 sec)
COSX-gradient                    ... done (185.1 sec)
Exchange-correlation gradient    ... done

------------------
CARTESIAN GRADIENT
------------------

   1   C   :   -0.000000016    0.000000507   -0.000000579
   2   C   :   -0.000004501    0.000004592    0.000006251
   3   C   :   -0.000003016    0.000004244    0.000005634
   4   C   :   -0.000000730    0.000000410   -0.000001210
   5   C   :    0.000008073   -0.000010591   -0.000021098
   6   C   :   -0.000004440    0.000002987    0.000005071
   7   C   :   -0.000000406    0.000000044   -0.000001424
   8   C   :   -0.000000537    0.000001067   -0.000001539
   9   C   :   -0.000000614    0.000000840   -0.000000910
  10   C   :   -0.000000443   -0.000000315   -0.000001216
  11   C   :   -0.000000033    0.000000330   -0.000001205
  12   C   :   -0.000000075    0.000000009   -0.000001576
  13   C   :   -0.000001150    0.000000934   -0.000000474
  14   C   :   -0.000000103    0.000000751   -0.000002065
  15   C   :   -0.000000330   -0.000000353   -0.000001263
  16   C   :   -0.000000670    0.000000133   -0.000001445
  17   C   :    0.000000240    0.000000309   -0.000000909
  18   C   :   -0.000001193   -0.000000668   -0.000001272
  19   C   :   -0.000000116    0.000000106   -0.000000610
  20   C   :   -0.000000251   -0.000000205   -0.000001305
  21   C   :   -0.000000470    0.000000106   -0.000000462
  22   C   :   -0.000000696   -0.000000002   -0.000000818
  23   C   :   -0.000000249    0.000000055   -0.000000819
  24   C   :   -0.000000873   -0.000000121   -0.000001179
  25   C   :   -0.000000554   -0.000000023   -0.000000171
  26   C   :   -0.000000297    0.000000214   -0.000001299
  27   C   :   -0.000000461   -0.000000004   -0.000001056
  28   C   :   -0.000000650   -0.000000415   -0.000000497
  29   C   :   -0.000000522    0.000000093   -0.000001194
  30   C   :   -0.000000107   -0.000000201   -0.000000745
  31   C   :   -0.000000273   -0.000000749   -0.000000320
  32   C   :   -0.000000623   -0.000000351   -0.000000326
  33   C   :   -0.000000210    0.000000204   -0.000000618
  34   C   :   -0.000000857   -0.000000482   -0.000000447
  35   C   :   -0.000000608   -0.000000876    0.000000057
  36   C   :   -0.000000528    0.000000273   -0.000000300
  37   C   :   -0.000000709   -0.000000265   -0.000000095
  38   C   :   -0.000000751   -0.000000050   -0.000000510
  39   C   :   -0.000001211   -0.000000730   -0.000000076
  40   C   :   -0.000000201    0.000000147   -0.000000206
  41   C   :    0.000000097   -0.000001580   -0.000001028
  42   C   :   -0.000000937   -0.000000538   -0.000000320
  43   C   :   -0.000000253   -0.000000341    0.000000300
  44   C   :   -0.000001143   -0.000000510   -0.000001426
  45   C   :   -0.000000110   -0.000001347    0.000000150
  46   C   :   -0.000000995   -0.000001139    0.000001096
  47   C   :   -0.000000689    0.000000166    0.000000359
  48   C   :   -0.000000351   -0.000001711    0.000000577
  49   C   :   -0.000000584   -0.000000795    0.000000471
  50   C   :   -0.000000245   -0.000001480    0.000000523
  51   C   :   -0.000000159   -0.000000750    0.000000946
  52   C   :   -0.000003150    0.000004600    0.000005753
  53   C   :    0.000012330   -0.000014330   -0.000026210
  54   H   :   -0.000000622    0.000000602   -0.000001015
  55   O   :   -0.000003757    0.000004268    0.000006924
  56   C   :   -0.000001023    0.000000420   -0.000000616
  57   H   :   -0.000000700    0.000000425   -0.000002020
  58   H   :   -0.000001046    0.000000775   -0.000001109
  59   H   :    0.000000321    0.000000391   -0.000001696
  60   H   :   -0.000000254    0.000000722   -0.000000936
  61   H   :    0.000001256    0.000000157   -0.000001607
  62   H   :   -0.000000369    0.000000570   -0.000001454
  63   H   :   -0.000000470    0.000000833   -0.000001243
  64   H   :   -0.000000032   -0.000000175   -0.000001289
  65   H   :   -0.000000369   -0.000000172   -0.000001058
  66   H   :   -0.000000344    0.000000159   -0.000001064
  67   H   :   -0.000000261   -0.000000079   -0.000000886
  68   H   :   -0.000001185    0.000000794   -0.000000465
  69   H   :   -0.000000717    0.000000381   -0.000000837
  70   H   :   -0.000000502    0.000000457   -0.000001763
  71   H   :   -0.000000570    0.000000628   -0.000001060
  72   H   :   -0.000000473    0.000000300   -0.000001265
  73   H   :   -0.000000748    0.000000413   -0.000001278
  74   H   :   -0.000000496    0.000000220   -0.000000709
  75   H   :   -0.000000425    0.000000407   -0.000001319
  76   H   :   -0.000000301   -0.000000308   -0.000001893
  77   H   :   -0.000000419    0.000000184   -0.000001007
  78   H   :   -0.000000435   -0.000000312   -0.000000774
  79   H   :   -0.000000479   -0.000000428   -0.000001530
  80   H   :    0.000000042   -0.000000519   -0.000001330
  81   H   :   -0.000000075   -0.000000292   -0.000001133
  82   H   :   -0.000000344   -0.000000366   -0.000001104
  83   H   :   -0.000000329   -0.000000484   -0.000000959
  84   H   :   -0.000000501   -0.000000093   -0.000000762
  85   H   :   -0.000000420   -0.000000290   -0.000000731
  86   H   :   -0.000000487   -0.000000098   -0.000000470
  87   H   :   -0.000000448    0.000000082   -0.000000676
  88   H   :   -0.000000461    0.000000018   -0.000001125
  89   H   :   -0.000000463   -0.000000050   -0.000000643
  90   H   :   -0.000000302    0.000000288   -0.000000373
  91   H   :   -0.000000895   -0.000000163   -0.000000377
  92   H   :   -0.000000291    0.000000062   -0.000000683
  93   H   :   -0.000000505    0.000000060   -0.000000968
  94   H   :   -0.000000327    0.000000121   -0.000001144
  95   H   :   -0.000000292   -0.000000323   -0.000000904
  96   H   :   -0.000000389   -0.000000838   -0.000000236
  97   H   :   -0.000000343   -0.000000153   -0.000000922
  98   H   :   -0.000000452   -0.000000380   -0.000000902
  99   H   :   -0.000000455   -0.000000341   -0.000000954
 100   H   :   -0.000000419   -0.000000531   -0.000000548
 101   H   :   -0.000000343   -0.000000638   -0.000000698
 102   H   :   -0.000000520   -0.000000489   -0.000000381
 103   H   :   -0.000000370   -0.000000489   -0.000000279
 104   H   :   -0.000000574   -0.000000067   -0.000000544
 105   H   :   -0.000000442   -0.000000686   -0.000000131
 106   H   :   -0.000000389   -0.000000392   -0.000000344
 107   H   :   -0.000000377   -0.000000398    0.000000013
 108   H   :   -0.000000553   -0.000000250   -0.000000291
 109   H   :   -0.000000649   -0.000000169   -0.000000124
 110   H   :   -0.000000471    0.000000211   -0.000000017
 111   H   :   -0.000000270   -0.000000229   -0.000000610
 112   H   :   -0.000000237   -0.000001119   -0.000000706
 113   H   :   -0.000000401   -0.000000457   -0.000000327
 114   H   :   -0.000000352    0.000000314   -0.000000738
 115   H   :   -0.000001236    0.000000077    0.000000104
 116   H   :   -0.000000197   -0.000000121   -0.000000242
 117   H   :   -0.000000428   -0.000000703   -0.000000391
 118   H   :   -0.000000398   -0.000000815   -0.000000541
 119   H   :   -0.000000228   -0.000000671   -0.000000138
 120   H   :   -0.000000555   -0.000000115    0.000000560
 121   H   :   -0.000000559   -0.000000684    0.000000070
 122   H   :   -0.000000407   -0.000000062    0.000000540
 123   H   :   -0.000000893   -0.000000877    0.000000284
 124   H   :   -0.000000630   -0.000000424    0.000000392
 125   H   :   -0.000000621   -0.000000547    0.000000323
 126   H   :   -0.000000453   -0.000001332    0.000000469
 127   H   :   -0.000000594   -0.000001084    0.000000431
 128   H   :   -0.000000341   -0.000001027    0.000000477
 129   H   :   -0.000000524   -0.000001087    0.000000566
 130   H   :   -0.000000490   -0.000001283    0.000000692
 131   H   :   -0.000000452   -0.000001362    0.000000380
 132   H   :   -0.000000203   -0.000001035   -0.000000534
 133   H   :   -0.000000624   -0.000000412   -0.000000005
 134   H   :   -0.000000438   -0.000001114    0.000000112
 135   C   :   -0.000000476    0.000000989   -0.000001025
 136   C   :   -0.000000420    0.000000849   -0.000001342
 137   H   :   -0.000000833    0.000000777   -0.000000666
 138   O   :   -0.000007277    0.000005632    0.000008111

Difference to translation invariance:
           :   -0.0000651496   -0.0000217438   -0.0000895034

Difference to rotation invariance:
           :    0.0002788172    0.0012310542    0.0012686842

Norm of the cartesian gradient     ...    0.0000484647
RMS gradient                       ...    0.0000023819
MAX gradient                       ...    0.0000262099

-------
TIMINGS
-------

Total SCF gradient time            ...      278.284 sec

One electron gradient       ....       2.460 sec  (  0.9%)
RI-J Coulomb gradient       ....      10.478 sec  (  3.8%)
COSX gradient               ....     185.098 sec  ( 66.5%)
XC gradient                 ....      67.289 sec  ( 24.2%)
CPCM gradient               ....       6.745 sec  (  2.4%)
   A-Matrix (El+Nuc)        ....       1.440 sec  (  0.5%)
   Potential                ....       5.305 sec  (  1.9%)

Maximum memory used throughout the entire SCFGRAD-calculation: 328.8 MB
------------------------------------------------------------------------------
                         ORCA GEOMETRY RELAXATION STEP
------------------------------------------------------------------------------

Reading the OPT-File                    .... done
Getting information on internals        .... done
Copying old internal coords+grads       .... done
Making the new internal coordinates     .... (new redundants).... done
Validating the new internal coordinates .... (new redundants).... done
Calculating the B-matrix                .... done
Calculating the G,G- and P matrices     .... done
Transforming gradient to internals      .... done
Projecting the internal gradient        .... done
Number of atoms                         .... 138
Number of internal coordinates          .... 717
Current Energy                          .... -2330.987200215 Eh
Current gradient norm                   ....     0.000048465 Eh/bohr
Maximum allowed component of the step   ....  0.300
Current trust radius                    ....  0.300
Updating the Hessian (BFGS)             .... done
Forming the augmented Hessian           .... done
Diagonalizing the augmented Hessian     .... done
Last element of RFO vector              ....  0.999998914
Lowest eigenvalues of augmented Hessian:
 -0.000000034  0.009279293  0.009282996  0.009286687  0.009308456
Length of the computed step             ....  0.001473856
The final length of the internal step   ....  0.001473856
Converting the step to cartesian space:
 Initial RMS(Int)=    0.0000550422
Transforming coordinates:
 Iter   0:  RMS(Cart)=    0.0011816525 RMS(Int)=    0.0000550422
 Iter   1:  RMS(Cart)=    0.0000003309 RMS(Int)=    0.0000000445
 Iter   2:  RMS(Cart)=    0.0000000001 RMS(Int)=    0.0000000000
done
Storing new coordinates                 .... done

                                .--------------------.
          ----------------------|Geometry convergence|-------------------------
          Item                value                   Tolerance       Converged
          ---------------------------------------------------------------------
          Energy change      -0.0000014113            0.0000010000      NO
          RMS gradient        0.0000010629            0.0000300000      YES
          MAX gradient        0.0000068025            0.0001000000      YES
          RMS step            0.0000550422            0.0006000000      YES
          MAX step            0.0004192845            0.0010000000      YES
          ........................................................
          Max(Bonds)      0.0000      Max(Angles)    0.00
          Max(Dihed)        0.02      Max(Improp)    0.00
          ---------------------------------------------------------------------

       Everything but the energy has converged. However, the energy
       appears to be close enough to convergence to make sure that the
       final evaluation at the new geometry represents the equilibrium energy.
       Convergence will therefore be signaled now


                    ***********************HURRAY********************
                    ***        THE OPTIMIZATION HAS CONVERGED     ***
                    *************************************************


    ---------------------------------------------------------------------------
                         Redundant Internal Coordinates

                          --- Optimized Parameters ---  
                            (Angstroem and degrees)

        Definition                    OldVal   dE/dq     Step     FinalVal
    ----------------------------------------------------------------------------
     1. B(C   1,C   0)                1.4120  0.000001 -0.0000    1.4120   
     2. B(C   2,C   1)                1.4200 -0.000000  0.0000    1.4200   
     3. B(C   3,C   2)                1.4121  0.000000 -0.0000    1.4121   
     4. B(C   4,C   2)                1.4709  0.000001 -0.0000    1.4709   
     5. B(C   5,C   4)                1.4483  0.000000  0.0000    1.4483   
     6. B(C   6,C   5)                1.5220 -0.000000  0.0000    1.5220   
     7. B(C   7,C   6)                1.5159  0.000001 -0.0000    1.5159   
     8. B(C   8,C   7)                1.3445  0.000001 -0.0000    1.3445   
     9. B(C   9,C   8)                1.5130 -0.000000  0.0000    1.5130   
    10. B(C  10,C   8)                1.5214  0.000000 -0.0000    1.5214   
    11. B(C  11,C  10)                1.5557  0.000001 -0.0000    1.5557   
    12. B(C  12,C  11)                1.5067  0.000001 -0.0000    1.5067   
    13. B(C  13,C  12)                1.3453  0.000000 -0.0000    1.3453   
    14. B(C  14,C  13)                1.5117 -0.000000  0.0000    1.5117   
    15. B(C  15,C  13)                1.5236  0.000000 -0.0000    1.5236   
    16. B(C  16,C  15)                1.5565 -0.000000  0.0000    1.5565   
    17. B(C  17,C  16)                1.5068 -0.000000  0.0000    1.5068   
    18. B(C  18,C  17)                1.3455 -0.000000  0.0000    1.3455   
    19. B(C  19,C  18)                1.5116 -0.000000  0.0000    1.5117   
    20. B(C  20,C  18)                1.5234  0.000000 -0.0000    1.5234   
    21. B(C  21,C  20)                1.5565 -0.000000  0.0000    1.5565   
    22. B(C  22,C  21)                1.5068  0.000000 -0.0000    1.5068   
    23. B(C  23,C  22)                1.3456  0.000000 -0.0000    1.3456   
    24. B(C  24,C  23)                1.5117  0.000000  0.0000    1.5117   
    25. B(C  25,C  23)                1.5229 -0.000000  0.0000    1.5229   
    26. B(C  26,C  25)                1.5569  0.000001 -0.0000    1.5569   
    27. B(C  27,C  26)                1.5072  0.000000 -0.0000    1.5072   
    28. B(C  28,C  27)                1.3456  0.000000 -0.0000    1.3456   
    29. B(C  29,C  28)                1.5116 -0.000000  0.0000    1.5116   
    30. B(C  30,C  28)                1.5232  0.000000 -0.0000    1.5232   
    31. B(C  31,C  30)                1.5565 -0.000000 -0.0000    1.5565   
    32. B(C  32,C  31)                1.5070 -0.000000  0.0000    1.5070   
    33. B(C  33,C  32)                1.3456 -0.000000  0.0000    1.3456   
    34. B(C  34,C  33)                1.5117 -0.000000  0.0000    1.5117   
    35. B(C  35,C  33)                1.5230 -0.000000  0.0000    1.5230   
    36. B(C  36,C  35)                1.5568  0.000000 -0.0000    1.5568   
    37. B(C  37,C  36)                1.5072  0.000000 -0.0000    1.5072   
    38. B(C  38,C  37)                1.3455  0.000000 -0.0000    1.3455   
    39. B(C  39,C  38)                1.5118  0.000000  0.0000    1.5118   
    40. B(C  40,C  38)                1.5227 -0.000000  0.0000    1.5227   
    41. B(C  41,C  40)                1.5569  0.000001 -0.0000    1.5569   
    42. B(C  42,C  41)                1.5075 -0.000000 -0.0000    1.5075   
    43. B(C  43,C  42)                1.3459  0.000000 -0.0000    1.3459   
    44. B(C  44,C  43)                1.5210 -0.000001  0.0000    1.5210   
    45. B(C  45,C  44)                1.5551  0.000000 -0.0000    1.5551   
    46. B(C  46,C  45)                1.5066 -0.000000  0.0000    1.5066   
    47. B(C  47,C  46)                1.3447 -0.000000  0.0000    1.3447   
    48. B(C  48,C  47)                1.5109 -0.000000  0.0000    1.5109   
    49. B(C  49,C  47)                1.5126 -0.000000  0.0000    1.5126   
    50. B(C  50,C  43)                1.5113  0.000000 -0.0000    1.5113   
    51. B(C  51,C   5)                1.3947  0.000001 -0.0000    1.3947   
    52. B(C  52,C  51)                1.4506 -0.000002  0.0000    1.4506   
    53. B(C  52,C   1)                1.4707  0.000000 -0.0000    1.4707   
    54. B(O  54,C   4)                1.2719 -0.000001  0.0000    1.2719   
    55. B(C  55,C  51)                1.5136 -0.000000  0.0000    1.5136   
    56. B(H  56,C  55)                1.0971 -0.000000  0.0000    1.0971   
    57. B(H  57,C   0)                1.0861 -0.000000  0.0000    1.0861   
    58. B(H  58,C  55)                1.0994 -0.000000  0.0000    1.0994   
    59. B(H  59,C   3)                1.0860 -0.000000  0.0000    1.0860   
    60. B(H  60,C  55)                1.0921  0.000001 -0.0000    1.0921   
    61. B(H  61,C   6)                1.0987 -0.000000  0.0000    1.0987   
    62. B(H  62,C   6)                1.0923 -0.000000  0.0000    1.0923   
    63. B(H  63,C   7)                1.0919  0.000000 -0.0000    1.0919   
    64. B(H  64,C   9)                1.0958  0.000000 -0.0000    1.0958   
    65. B(H  65,C   9)                1.0988 -0.000000  0.0000    1.0988   
    66. B(H  66,C   9)                1.1000 -0.000000  0.0000    1.1000   
    67. B(H  67,C  10)                1.0962 -0.000001  0.0000    1.0962   
    68. B(H  68,C  10)                1.0982  0.000000 -0.0000    1.0982   
    69. B(H  69,C  11)                1.0999  0.000000 -0.0000    1.0999   
    70. B(H  70,C  11)                1.0958 -0.000000  0.0000    1.0958   
    71. B(H  71,C  12)                1.0924 -0.000000 -0.0000    1.0924   
    72. B(H  72,C  14)                1.0932 -0.000000  0.0000    1.0932   
    73. B(H  73,C  14)                1.0979  0.000000 -0.0000    1.0979   
    74. B(H  74,C  14)                1.0998  0.000000 -0.0000    1.0998   
    75. B(H  75,C  15)                1.0977  0.000000 -0.0000    1.0977   
    76. B(H  76,C  15)                1.0984 -0.000000  0.0000    1.0984   
    77. B(H  77,C  16)                1.1003  0.000000 -0.0000    1.1003   
    78. B(H  78,C  16)                1.0958  0.000000 -0.0000    1.0958   
    79. B(H  79,C  17)                1.0922  0.000000 -0.0000    1.0922   
    80. B(H  80,C  19)                1.0932  0.000000 -0.0000    1.0932   
    81. B(H  81,C  19)                1.0978  0.000000 -0.0000    1.0978   
    82. B(H  82,C  19)                1.0997  0.000000 -0.0000    1.0997   
    83. B(H  83,C  20)                1.0977  0.000000 -0.0000    1.0977   
    84. B(H  84,C  20)                1.0984 -0.000000  0.0000    1.0984   
    85. B(H  85,C  21)                1.1003 -0.000000  0.0000    1.1003   
    86. B(H  86,C  21)                1.0957  0.000000 -0.0000    1.0957   
    87. B(H  87,C  22)                1.0922  0.000000 -0.0000    1.0922   
    88. B(H  88,C  24)                1.0931 -0.000000 -0.0000    1.0931   
    89. B(H  89,C  24)                1.0976 -0.000000  0.0000    1.0976   
    90. B(H  90,C  24)                1.0997 -0.000000  0.0000    1.0997   
    91. B(H  91,C  25)                1.0977  0.000000 -0.0000    1.0977   
    92. B(H  92,C  25)                1.0985  0.000000 -0.0000    1.0985   
    93. B(H  93,C  26)                1.1001 -0.000000  0.0000    1.1001   
    94. B(H  94,C  26)                1.0958  0.000000 -0.0000    1.0958   
    95. B(H  95,C  27)                1.0922 -0.000000  0.0000    1.0922   
    96. B(H  96,C  29)                1.0932 -0.000000  0.0000    1.0932   
    97. B(H  97,C  29)                1.0978  0.000000 -0.0000    1.0978   
    98. B(H  98,C  29)                1.0997  0.000000 -0.0000    1.0997   
    99. B(H  99,C  30)                1.0977  0.000000 -0.0000    1.0977   
   100. B(H 100,C  30)                1.0984  0.000000 -0.0000    1.0984   
   101. B(H 101,C  31)                1.1002 -0.000000  0.0000    1.1002   
   102. B(H 102,C  31)                1.0958  0.000000 -0.0000    1.0958   
   103. B(H 103,C  32)                1.0922  0.000000 -0.0000    1.0922   
   104. B(H 104,C  34)                1.0932  0.000000 -0.0000    1.0932   
   105. B(H 105,C  34)                1.0977 -0.000000  0.0000    1.0977   
   106. B(H 106,C  34)                1.0997  0.000000 -0.0000    1.0997   
   107. B(H 107,C  35)                1.0977  0.000000 -0.0000    1.0977   
   108. B(H 108,C  35)                1.0985  0.000000 -0.0000    1.0985   
   109. B(H 109,C  36)                1.1001 -0.000000  0.0000    1.1001   
   110. B(H 110,C  36)                1.0959  0.000000 -0.0000    1.0959   
   111. B(H 111,C  37)                1.0922  0.000000 -0.0000    1.0922   
   112. B(H 112,C  39)                1.0932  0.000000 -0.0000    1.0932   
   113. B(H 113,C  39)                1.0975  0.000000 -0.0000    1.0975   
   114. B(H 114,C  39)                1.0998 -0.000000  0.0000    1.0998   
   115. B(H 115,C  40)                1.0977 -0.000000  0.0000    1.0977   
   116. B(H 116,C  40)                1.0985  0.000000 -0.0000    1.0985   
   117. B(H 117,C  41)                1.1000 -0.000000  0.0000    1.1000   
   118. B(H 118,C  41)                1.0960 -0.000000  0.0000    1.0960   
   119. B(H 119,C  42)                1.0920 -0.000000  0.0000    1.0920   
   120. B(H 120,C  44)                1.0999  0.000000 -0.0000    1.0999   
   121. B(H 121,C  44)                1.0972 -0.000000  0.0000    1.0972   
   122. B(H 122,C  45)                1.1018  0.000000 -0.0000    1.1018   
   123. B(H 123,C  45)                1.0953  0.000000 -0.0000    1.0953   
   124. B(H 124,C  46)                1.0931  0.000000 -0.0000    1.0931   
   125. B(H 125,C  48)                1.0928  0.000000 -0.0000    1.0928   
   126. B(H 126,C  48)                1.0993 -0.000000  0.0000    1.0993   
   127. B(H 127,C  48)                1.0996  0.000000 -0.0000    1.0996   
   128. B(H 128,C  49)                1.0953 -0.000000  0.0000    1.0953   
   129. B(H 129,C  49)                1.0998  0.000000 -0.0000    1.0998   
   130. B(H 130,C  49)                1.0997  0.000000  0.0000    1.0997   
   131. B(H 131,C  50)                1.0933  0.000000 -0.0000    1.0933   
   132. B(H 132,C  50)                1.0996 -0.000000  0.0000    1.0996   
   133. B(H 133,C  50)                1.0972 -0.000000  0.0000    1.0972   
   134. B(C 134,C   3)                1.3867  0.000000 -0.0000    1.3867   
   135. B(C 135,C 134)                1.4110 -0.000000  0.0000    1.4110   
   136. B(C 135,H  53)                1.0877  0.000000 -0.0000    1.0877   
   137. B(C 135,C   0)                1.3867  0.000000 -0.0000    1.3867   
   138. B(H 136,C 134)                1.0877  0.000000 -0.0000    1.0877   
   139. B(O 137,C  52)                1.2712 -0.000002  0.0000    1.2712   
   140. A(H  57,C   0,C 135)          121.01 -0.000000    0.00    121.01   
   141. A(C   1,C   0,H  57)          117.90 -0.000000    0.00    117.90   
   142. A(C   1,C   0,C 135)          121.09  0.000000   -0.00    121.09   
   143. A(C   0,C   1,C  52)          119.98  0.000000   -0.00    119.98   
   144. A(C   2,C   1,C  52)          120.96 -0.000000    0.00    120.96   
   145. A(C   0,C   1,C   2)          119.06  0.000000   -0.00    119.06   
   146. A(C   3,C   2,C   4)          120.10  0.000000   -0.00    120.10   
   147. A(C   1,C   2,C   3)          119.05 -0.000000    0.00    119.05   
   148. A(C   1,C   2,C   4)          120.85 -0.000000    0.00    120.85   
   149. A(H  59,C   3,C 134)          120.97 -0.000000    0.00    120.97   
   150. A(C   2,C   3,H  59)          117.95  0.000000   -0.00    117.95   
   151. A(C   2,C   3,C 134)          121.09  0.000000   -0.00    121.09   
   152. A(C   5,C   4,O  54)          122.54 -0.000000   -0.00    122.54   
   153. A(C   2,C   4,C   5)          117.08  0.000000   -0.00    117.08   
   154. A(C   2,C   4,O  54)          120.38  0.000000   -0.00    120.38   
   155. A(C   6,C   5,C  51)          121.39  0.000000   -0.00    121.39   
   156. A(C   4,C   5,C   6)          116.44  0.000000    0.00    116.44   
   157. A(C   4,C   5,C  51)          122.17 -0.000001    0.00    122.17   
   158. A(C   7,C   6,H  62)          110.15  0.000000   -0.00    110.15   
   159. A(C   5,C   6,H  62)          108.58 -0.000000   -0.00    108.58   
   160. A(C   5,C   6,H  61)          109.47 -0.000001    0.00    109.47   
   161. A(H  61,C   6,H  62)          107.22  0.000000   -0.00    107.22   
   162. A(C   5,C   6,C   7)          112.51  0.000001   -0.00    112.51   
   163. A(C   7,C   6,H  61)          108.77 -0.000001    0.00    108.77   
   164. A(C   8,C   7,H  63)          117.56 -0.000002    0.00    117.56   
   165. A(C   6,C   7,C   8)          127.71  0.000004   -0.00    127.71   
   166. A(C   6,C   7,H  63)          114.73 -0.000002    0.00    114.73   
   167. A(C   9,C   8,C  10)          115.98 -0.000001    0.00    115.98   
   168. A(C   7,C   8,C   9)          120.57 -0.000002    0.00    120.57   
   169. A(C   7,C   8,C  10)          123.44  0.000003   -0.00    123.44   
   170. A(C   8,C   9,H  64)          111.93  0.000000   -0.00    111.93   
   171. A(C   8,C   9,H  66)          110.86 -0.000000    0.00    110.86   
   172. A(C   8,C   9,H  65)          111.30  0.000000   -0.00    111.30   
   173. A(H  64,C   9,H  65)          108.20 -0.000000   -0.00    108.20   
   174. A(H  64,C   9,H  66)          108.10 -0.000000    0.00    108.10   
   175. A(H  65,C   9,H  66)          106.22 -0.000000    0.00    106.22   
   176. A(C   8,C  10,C  11)          115.19 -0.000000    0.00    115.19   
   177. A(C   8,C  10,H  68)          109.05 -0.000001    0.00    109.05   
   178. A(C  11,C  10,H  68)          108.19  0.000001   -0.00    108.19   
   179. A(C   8,C  10,H  67)          109.31  0.000001   -0.00    109.31   
   180. A(H  67,C  10,H  68)          106.83 -0.000000    0.00    106.83   
   181. A(C  11,C  10,H  67)          107.94 -0.000001    0.00    107.94   
   182. A(C  12,C  11,H  70)          111.03 -0.000000   -0.00    111.03   
   183. A(C  12,C  11,H  69)          108.68 -0.000001    0.00    108.68   
   184. A(H  69,C  11,H  70)          106.42  0.000000    0.00    106.42   
   185. A(C  10,C  11,C  12)          114.58  0.000003   -0.00    114.58   
   186. A(C  10,C  11,H  70)          107.93 -0.000000   -0.00    107.93   
   187. A(C  10,C  11,H  69)          107.85 -0.000001    0.00    107.85   
   188. A(C  11,C  12,H  71)          114.39 -0.000002    0.00    114.39   
   189. A(C  11,C  12,C  13)          128.74  0.000004   -0.00    128.74   
   190. A(C  13,C  12,H  71)          116.87 -0.000002    0.00    116.87   
   191. A(C  14,C  13,C  15)          115.48  0.000001   -0.00    115.48   
   192. A(C  12,C  13,C  14)          124.76  0.000003   -0.00    124.76   
   193. A(C  12,C  13,C  15)          119.76 -0.000003    0.00    119.76   
   194. A(H  72,C  14,H  73)          108.00  0.000000   -0.00    108.00   
   195. A(C  13,C  14,H  74)          110.28 -0.000000    0.00    110.28   
   196. A(C  13,C  14,H  72)          113.38  0.000000   -0.00    113.38   
   197. A(C  13,C  14,H  73)          110.76 -0.000001    0.00    110.76   
   198. A(H  73,C  14,H  74)          106.21  0.000000   -0.00    106.21   
   199. A(H  72,C  14,H  74)          107.92 -0.000000    0.00    107.92   
   200. A(C  16,C  15,H  75)          107.09 -0.000000    0.00    107.09   
   201. A(C  13,C  15,H  76)          109.63  0.000000   -0.00    109.63   
   202. A(C  13,C  15,H  75)          109.42 -0.000001    0.00    109.42   
   203. A(C  16,C  15,H  76)          108.50 -0.000001   -0.00    108.50   
   204. A(C  13,C  15,C  16)          115.06  0.000001   -0.00    115.06   
   205. A(H  75,C  15,H  76)          106.81  0.000000    0.00    106.81   
   206. A(C  15,C  16,H  77)          107.40 -0.000000   -0.00    107.40   
   207. A(C  17,C  16,H  77)          108.67  0.000000   -0.00    108.67   
   208. A(C  15,C  16,C  17)          115.16  0.000001   -0.00    115.16   
   209. A(H  77,C  16,H  78)          106.46  0.000000    0.00    106.46   
   210. A(C  17,C  16,H  78)          110.97 -0.000001    0.00    110.97   
   211. A(C  15,C  16,H  78)          107.78 -0.000000    0.00    107.78   
   212. A(C  18,C  17,H  79)          116.86  0.000002   -0.00    116.86   
   213. A(C  16,C  17,H  79)          114.51  0.000001   -0.00    114.51   
   214. A(C  16,C  17,C  18)          128.63 -0.000003    0.00    128.63   
   215. A(C  19,C  18,C  20)          115.54 -0.000002    0.00    115.54   
   216. A(C  17,C  18,C  20)          119.73  0.000004   -0.00    119.73   
   217. A(C  17,C  18,C  19)          124.72 -0.000002    0.00    124.72   
   218. A(H  81,C  19,H  82)          106.19 -0.000000   -0.00    106.19   
   219. A(H  80,C  19,H  82)          107.93  0.000000    0.00    107.93   
   220. A(C  18,C  19,H  82)          110.25  0.000000   -0.00    110.25   
   221. A(C  18,C  19,H  81)          110.79  0.000000   -0.00    110.79   
   222. A(C  18,C  19,H  80)          113.37 -0.000000    0.00    113.37   
   223. A(H  80,C  19,H  81)          108.00  0.000000   -0.00    108.00   
   224. A(C  18,C  20,H  83)          109.37  0.000000   -0.00    109.37   
   225. A(C  18,C  20,C  21)          115.10  0.000001   -0.00    115.10   
   226. A(H  83,C  20,H  84)          106.83  0.000000    0.00    106.83   
   227. A(C  21,C  20,H  84)          108.49 -0.000001    0.00    108.49   
   228. A(C  18,C  20,H  84)          109.65 -0.000001    0.00    109.65   
   229. A(C  21,C  20,H  83)          107.06  0.000000   -0.00    107.06   
   230. A(C  20,C  21,C  22)          115.20 -0.000001    0.00    115.20   
   231. A(H  85,C  21,H  86)          106.46 -0.000000   -0.00    106.46   
   232. A(C  22,C  21,H  86)          110.92  0.000001   -0.00    110.92   
   233. A(C  20,C  21,H  86)          107.74 -0.000000    0.00    107.74   
   234. A(C  22,C  21,H  85)          108.72 -0.000000   -0.00    108.72   
   235. A(C  20,C  21,H  85)          107.40  0.000001   -0.00    107.40   
   236. A(C  21,C  22,C  23)          128.57  0.000002   -0.00    128.57   
   237. A(C  23,C  22,H  87)          116.85 -0.000001    0.00    116.85   
   238. A(C  21,C  22,H  87)          114.58 -0.000001    0.00    114.58   
   239. A(C  22,C  23,C  25)          119.76 -0.000002    0.00    119.76   
   240. A(C  24,C  23,C  25)          115.54  0.000001   -0.00    115.54   
   241. A(C  22,C  23,C  24)          124.69  0.000001   -0.00    124.69   
   242. A(H  89,C  24,H  90)          106.21 -0.000000    0.00    106.21   
   243. A(H  88,C  24,H  90)          107.94  0.000000   -0.00    107.94   
   244. A(H  88,C  24,H  89)          107.99 -0.000000    0.00    107.99   
   245. A(C  23,C  24,H  90)          110.23 -0.000000    0.00    110.23   
   246. A(C  23,C  24,H  89)          110.80  0.000000   -0.00    110.80   
   247. A(C  23,C  24,H  88)          113.37 -0.000000    0.00    113.37   
   248. A(C  23,C  25,C  26)          115.24  0.000001   -0.00    115.24   
   249. A(C  23,C  25,H  92)          109.61 -0.000000   -0.00    109.61   
   250. A(C  26,C  25,H  92)          108.43  0.000000   -0.00    108.43   
   251. A(C  26,C  25,H  91)          107.02 -0.000001    0.00    107.02   
   252. A(C  23,C  25,H  91)          109.34 -0.000000    0.00    109.34   
   253. A(H  91,C  25,H  92)          106.84  0.000000   -0.00    106.84   
   254. A(C  25,C  26,C  27)          115.40  0.000004   -0.00    115.40   
   255. A(H  93,C  26,H  94)          106.46  0.000001    0.00    106.46   
   256. A(C  25,C  26,H  94)          107.62 -0.000001    0.00    107.62   
   257. A(C  27,C  26,H  93)          108.70 -0.000001    0.00    108.70   
   258. A(C  25,C  26,H  93)          107.44 -0.000001    0.00    107.44   
   259. A(C  27,C  26,H  94)          110.81 -0.000001    0.00    110.81   
   260. A(C  28,C  27,H  95)          116.87  0.000000   -0.00    116.87   
   261. A(C  26,C  27,H  95)          114.68  0.000000   -0.00    114.68   
   262. A(C  26,C  27,C  28)          128.45 -0.000001    0.00    128.45   
   263. A(C  29,C  28,C  30)          115.48  0.000000   -0.00    115.48   
   264. A(C  27,C  28,C  30)          119.84  0.000000   -0.00    119.84   
   265. A(C  27,C  28,C  29)          124.68 -0.000001    0.00    124.68   
   266. A(H  96,C  29,H  98)          107.98  0.000000   -0.00    107.98   
   267. A(H  97,C  29,H  98)          106.21 -0.000000    0.00    106.21   
   268. A(C  28,C  29,H  98)          110.28  0.000000   -0.00    110.28   
   269. A(H  96,C  29,H  97)          107.99 -0.000000    0.00    107.99   
   270. A(C  28,C  29,H  97)          110.70  0.000000   -0.00    110.70   
   271. A(C  28,C  29,H  96)          113.39 -0.000000    0.00    113.39   
   272. A(H  99,C  30,H 100)          106.84  0.000000    0.00    106.84   
   273. A(C  28,C  30,H 100)          109.59 -0.000001    0.00    109.59   
   274. A(C  31,C  30,H 100)          108.46 -0.000001    0.00    108.46   
   275. A(C  31,C  30,H  99)          107.09 -0.000000   -0.00    107.09   
   276. A(C  28,C  30,H  99)          109.42 -0.000001    0.00    109.42   
   277. A(C  28,C  30,C  31)          115.11  0.000002   -0.00    115.11   
   278. A(C  32,C  31,H 102)          110.93 -0.000000    0.00    110.93   
   279. A(H 101,C  31,H 102)          106.45 -0.000000   -0.00    106.45   
   280. A(C  30,C  31,H 102)          107.73 -0.000000    0.00    107.73   
   281. A(C  32,C  31,H 101)          108.65  0.000000   -0.00    108.65   
   282. A(C  30,C  31,H 101)          107.43  0.000001   -0.00    107.43   
   283. A(C  30,C  31,C  32)          115.25 -0.000000    0.00    115.25   
   284. A(C  33,C  32,H 103)          116.87  0.000001   -0.00    116.87   
   285. A(C  31,C  32,H 103)          114.56  0.000001   -0.00    114.56   
   286. A(C  31,C  32,C  33)          128.57 -0.000002    0.00    128.57   
   287. A(C  34,C  33,C  35)          115.54 -0.000000    0.00    115.54   
   288. A(C  32,C  33,C  35)          119.78  0.000001   -0.00    119.78   
   289. A(C  32,C  33,C  34)          124.67 -0.000001    0.00    124.67   
   290. A(H 104,C  34,H 106)          107.95  0.000000    0.00    107.95   
   291. A(H 105,C  34,H 106)          106.21  0.000000   -0.00    106.21   
   292. A(C  33,C  34,H 106)          110.26 -0.000000    0.00    110.26   
   293. A(H 104,C  34,H 105)          108.00  0.000000   -0.00    108.00   
   294. A(C  33,C  34,H 105)          110.77 -0.000000    0.00    110.77   
   295. A(C  33,C  34,H 104)          113.36 -0.000000    0.00    113.36   
   296. A(C  33,C  35,H 108)          109.60 -0.000000    0.00    109.60   
   297. A(H 107,C  35,H 108)          106.84  0.000000   -0.00    106.84   
   298. A(C  36,C  35,H 108)          108.42  0.000000   -0.00    108.42   
   299. A(C  36,C  35,H 107)          107.04 -0.000000    0.00    107.04   
   300. A(C  33,C  35,H 107)          109.35  0.000000   -0.00    109.35   
   301. A(C  33,C  35,C  36)          115.25  0.000000    0.00    115.25   
   302. A(H 109,C  36,H 110)          106.45  0.000000    0.00    106.45   
   303. A(C  37,C  36,H 110)          110.86 -0.000000   -0.00    110.86   
   304. A(C  35,C  36,H 110)          107.63 -0.000001    0.00    107.63   
   305. A(C  37,C  36,H 109)          108.69 -0.000001    0.00    108.69   
   306. A(C  35,C  36,H 109)          107.46 -0.000000    0.00    107.46   
   307. A(C  35,C  36,C  37)          115.35  0.000002   -0.00    115.35   
   308. A(C  38,C  37,H 111)          116.88 -0.000000    0.00    116.88   
   309. A(C  36,C  37,H 111)          114.65 -0.000001    0.00    114.65   
   310. A(C  36,C  37,C  38)          128.47  0.000001   -0.00    128.47   
   311. A(C  39,C  38,C  40)          115.47  0.000001   -0.00    115.46   
   312. A(C  37,C  38,C  40)          119.85 -0.000001    0.00    119.85   
   313. A(C  37,C  38,C  39)          124.68 -0.000000    0.00    124.68   
   314. A(H 112,C  39,H 114)          107.96  0.000000   -0.00    107.96   
   315. A(H 112,C  39,H 113)          108.04 -0.000000    0.00    108.04   
   316. A(H 113,C  39,H 114)          106.22 -0.000000    0.00    106.22   
   317. A(C  38,C  39,H 114)          110.25 -0.000000    0.00    110.25   
   318. A(C  38,C  39,H 113)          110.70  0.000001   -0.00    110.70   
   319. A(C  38,C  39,H 112)          113.37 -0.000000    0.00    113.37   
   320. A(H 115,C  40,H 116)          106.84  0.000000    0.00    106.84   
   321. A(C  41,C  40,H 116)          108.42 -0.000001    0.00    108.42   
   322. A(C  38,C  40,H 116)          109.56 -0.000000   -0.00    109.56   
   323. A(C  41,C  40,H 115)          107.12 -0.000001    0.00    107.12   
   324. A(C  38,C  40,H 115)          109.43 -0.000001    0.00    109.43   
   325. A(C  38,C  40,C  41)          115.13  0.000002   -0.00    115.13   
   326. A(C  42,C  41,H 118)          110.97 -0.000001    0.00    110.97   
   327. A(H 117,C  41,H 118)          106.45  0.000000    0.00    106.45   
   328. A(C  40,C  41,H 118)          107.68 -0.000001    0.00    107.68   
   329. A(C  42,C  41,H 117)          108.59 -0.000001   -0.00    108.59   
   330. A(C  40,C  41,H 117)          107.47 -0.000000   -0.00    107.47   
   331. A(C  40,C  41,C  42)          115.27  0.000002   -0.00    115.27   
   332. A(C  43,C  42,H 119)          116.89  0.000001   -0.00    116.89   
   333. A(C  41,C  42,H 119)          114.60  0.000001   -0.00    114.60   
   334. A(C  41,C  42,C  43)          128.51 -0.000001    0.00    128.51   
   335. A(C  44,C  43,C  50)          115.88  0.000001   -0.00    115.88   
   336. A(C  42,C  43,C  50)          124.50 -0.000001    0.00    124.50   
   337. A(C  42,C  43,C  44)          119.62  0.000001   -0.00    119.62   
   338. A(H 120,C  44,H 121)          106.67  0.000000   -0.00    106.67   
   339. A(C  45,C  44,H 121)          107.21 -0.000000    0.00    107.21   
   340. A(C  43,C  44,H 121)          109.12 -0.000000    0.00    109.12   
   341. A(C  45,C  44,H 120)          108.57 -0.000000   -0.00    108.57   
   342. A(C  43,C  44,H 120)          109.76 -0.000000   -0.00    109.76   
   343. A(C  43,C  44,C  45)          115.15  0.000000   -0.00    115.15   
   344. A(C  46,C  45,H 123)          111.54 -0.000000    0.00    111.54   
   345. A(H 122,C  45,H 123)          106.34  0.000000    0.00    106.34   
   346. A(C  44,C  45,H 123)          108.63 -0.000000    0.00    108.63   
   347. A(C  46,C  45,H 122)          108.20 -0.000000    0.00    108.20   
   348. A(C  44,C  45,H 122)          106.65 -0.000000    0.00    106.65   
   349. A(C  44,C  45,C  46)          115.02  0.000001   -0.00    115.02   
   350. A(C  47,C  46,H 124)          117.03  0.000000   -0.00    117.03   
   351. A(C  45,C  46,H 124)          114.07  0.000000   -0.00    114.07   
   352. A(C  45,C  46,C  47)          128.88 -0.000000    0.00    128.88   
   353. A(C  48,C  47,C  49)          114.27  0.000000   -0.00    114.27   
   354. A(C  46,C  47,C  49)          120.69  0.000000   -0.00    120.69   
   355. A(C  46,C  47,C  48)          125.04 -0.000000    0.00    125.04   
   356. A(H 125,C  48,H 127)          107.93  0.000000   -0.00    107.93   
   357. A(H 126,C  48,H 127)          106.26  0.000000   -0.00    106.26   
   358. A(C  47,C  48,H 127)          110.52  0.000000   -0.00    110.52   
   359. A(H 125,C  48,H 126)          108.00  0.000000    0.00    108.00   
   360. A(C  47,C  48,H 126)          110.45 -0.000000    0.00    110.45   
   361. A(C  47,C  48,H 125)          113.39 -0.000000    0.00    113.39   
   362. A(H 129,C  49,H 130)          106.28 -0.000000   -0.00    106.28   
   363. A(H 128,C  49,H 130)          108.20 -0.000000    0.00    108.20   
   364. A(C  47,C  49,H 130)          111.03  0.000000   -0.00    111.03   
   365. A(H 128,C  49,H 129)          108.15 -0.000000    0.00    108.15   
   366. A(C  47,C  49,H 129)          111.01  0.000000   -0.00    111.01   
   367. A(C  47,C  49,H 128)          111.95  0.000000   -0.00    111.95   
   368. A(H 132,C  50,H 133)          106.40 -0.000000    0.00    106.40   
   369. A(H 131,C  50,H 133)          108.26  0.000000   -0.00    108.26   
   370. A(C  43,C  50,H 133)          110.79  0.000000   -0.00    110.79   
   371. A(H 131,C  50,H 132)          107.79  0.000000    0.00    107.79   
   372. A(C  43,C  50,H 132)          110.14 -0.000000    0.00    110.14   
   373. A(C  43,C  50,H 131)          113.18 -0.000000    0.00    113.18   
   374. A(C  52,C  51,C  55)          116.65 -0.000002    0.00    116.65   
   375. A(C   5,C  51,C  55)          121.53  0.000002   -0.00    121.52   
   376. A(C   5,C  51,C  52)          121.82  0.000000   -0.00    121.82   
   377. A(C  51,C  52,O 137)          122.49 -0.000002    0.00    122.49   
   378. A(C   1,C  52,O 137)          120.39  0.000001   -0.00    120.39   
   379. A(C   1,C  52,C  51)          117.12  0.000001   -0.00    117.12   
   380. A(H  58,C  55,H  60)          108.01 -0.000000    0.00    108.01   
   381. A(H  56,C  55,H  60)          108.47  0.000001   -0.00    108.47   
   382. A(C  51,C  55,H  60)          109.32 -0.000000    0.00    109.32   
   383. A(H  56,C  55,H  58)          106.66  0.000000   -0.00    106.65   
   384. A(C  51,C  55,H  58)          111.83  0.000000    0.00    111.83   
   385. A(C  51,C  55,H  56)          112.39 -0.000000    0.00    112.39   
   386. A(C 135,C 134,H 136)          119.98  0.000000   -0.00    119.98   
   387. A(C   3,C 134,H 136)          120.16 -0.000000    0.00    120.16   
   388. A(C   3,C 134,C 135)          119.86 -0.000000    0.00    119.86   
   389. A(H  53,C 135,C 134)          119.97  0.000000   -0.00    119.97   
   390. A(C   0,C 135,C 134)          119.85 -0.000000    0.00    119.85   
   391. A(C   0,C 135,H  53)          120.17  0.000000   -0.00    120.17   
   392. D(C  52,C   1,C   0,C 135)    179.87 -0.000001    0.00    179.87   
   393. D(C   2,C   1,C   0,H  57)   -179.88 -0.000000    0.00   -179.88   
   394. D(C  52,C   1,C   0,H  57)     -0.06 -0.000000    0.00     -0.06   
   395. D(C   2,C   1,C   0,C 135)      0.05 -0.000000    0.00      0.05   
   396. D(C   3,C   2,C   1,C   0)     -0.08  0.000000   -0.00     -0.08   
   397. D(C   4,C   2,C   1,C   0)    179.91  0.000000   -0.00    179.91   
   398. D(C   4,C   2,C   1,C  52)      0.09  0.000001   -0.00      0.09   
   399. D(C   3,C   2,C   1,C  52)   -179.90  0.000001   -0.00   -179.90   
   400. D(H  59,C   3,C   2,C   1)   -179.96 -0.000000    0.00   -179.96   
   401. D(C 134,C   3,C   2,C   4)   -179.93 -0.000000    0.00   -179.93   
   402. D(C 134,C   3,C   2,C   1)      0.07 -0.000000    0.00      0.07   
   403. D(H  59,C   3,C   2,C   4)      0.05 -0.000000    0.00      0.05   
   404. D(C   5,C   4,C   2,C   1)     -0.05  0.000004   -0.02     -0.07   
   405. D(O  54,C   4,C   2,C   1)   -179.45 -0.000005    0.02   -179.43   
   406. D(O  54,C   4,C   2,C   3)      0.54 -0.000005    0.02      0.56   
   407. D(C   5,C   4,C   2,C   3)    179.95  0.000004   -0.02    179.93   
   408. D(C   6,C   5,C   4,C   2)    179.28 -0.000005    0.02    179.30   
   409. D(C  51,C   5,C   4,O  54)    179.40  0.000005   -0.02    179.38   
   410. D(C  51,C   5,C   4,C   2)      0.01 -0.000005    0.02      0.03   
   411. D(C   6,C   5,C   4,O  54)     -1.33  0.000005   -0.02     -1.35   
   412. D(H  62,C   6,C   5,C   4)     31.03 -0.000000    0.00     31.03   
   413. D(H  61,C   6,C   5,C  51)    -32.95 -0.000001    0.00    -32.95   
   414. D(H  61,C   6,C   5,C   4)    147.78 -0.000000    0.00    147.78   
   415. D(C   7,C   6,C   5,C   4)    -91.16 -0.000002    0.00    -91.16   
   416. D(C   7,C   6,C   5,C  51)     88.11 -0.000002    0.00     88.11   
   417. D(H  62,C   6,C   5,C  51)   -149.70 -0.000000    0.00   -149.70   
   418. D(H  63,C   7,C   6,H  61)     63.65 -0.000001    0.00     63.66   
   419. D(C   8,C   7,C   6,H  62)     -0.07  0.000001   -0.00     -0.07   
   420. D(C   8,C   7,C   6,H  61)   -117.32  0.000001   -0.00   -117.32   
   421. D(H  63,C   7,C   6,C   5)    -57.81  0.000000   -0.00    -57.81   
   422. D(C   8,C   7,C   6,C   5)    121.22  0.000002   -0.00    121.22   
   423. D(H  63,C   7,C   6,H  62)   -179.10 -0.000001    0.00   -179.10   
   424. D(C  10,C   8,C   7,H  63)    179.44 -0.000000   -0.00    179.44   
   425. D(C  10,C   8,C   7,C   6)      0.44 -0.000002    0.00      0.44   
   426. D(C   9,C   8,C   7,C   6)   -178.73 -0.000002    0.00   -178.73   
   427. D(C   9,C   8,C   7,H  63)      0.28 -0.000001    0.00      0.28   
   428. D(H  66,C   9,C   8,C   7)    118.55  0.000000   -0.00    118.55   
   429. D(H  66,C   9,C   8,C  10)    -60.68 -0.000000    0.00    -60.68   
   430. D(H  65,C   9,C   8,C  10)     57.32 -0.000000    0.00     57.32   
   431. D(H  65,C   9,C   8,C   7)   -123.46  0.000000   -0.00   -123.46   
   432. D(H  64,C   9,C   8,C   7)     -2.23  0.000000   -0.00     -2.23   
   433. D(H  64,C   9,C   8,C  10)    178.54 -0.000000    0.00    178.54   
   434. D(H  68,C  10,C   8,C   9)     21.80 -0.000001    0.01     21.81   
   435. D(H  68,C  10,C   8,C   7)   -157.40 -0.000001    0.01   -157.39   
   436. D(H  67,C  10,C   8,C   9)    138.27 -0.000001    0.01    138.27   
   437. D(C  11,C  10,C   8,C   9)   -100.02 -0.000002    0.01   -100.02   
   438. D(C  11,C  10,C   8,C   7)     80.77 -0.000002    0.01     80.78   
   439. D(H  67,C  10,C   8,C   7)    -40.94 -0.000002    0.01    -40.93   
   440. D(H  70,C  11,C  10,H  68)     60.66  0.000000    0.00     60.67   
   441. D(H  70,C  11,C  10,H  67)    -54.60  0.000000    0.00    -54.59   
   442. D(H  69,C  11,C  10,H  68)    175.26 -0.000000    0.00    175.27   
   443. D(H  69,C  11,C  10,C   8)    -62.45 -0.000001    0.00    -62.44   
   444. D(H  70,C  11,C  10,C   8)   -177.05 -0.000000    0.00   -177.04   
   445. D(C  12,C  11,C  10,H  68)    -63.59 -0.000001    0.00    -63.58   
   446. D(H  69,C  11,C  10,H  67)     60.00 -0.000000    0.00     60.01   
   447. D(C  12,C  11,C  10,H  67)   -178.85 -0.000001    0.00   -178.84   
   448. D(C  12,C  11,C  10,C   8)     58.71 -0.000001    0.00     58.71   
   449. D(H  71,C  12,C  11,C  10)    -66.96  0.000001   -0.00    -66.96   
   450. D(H  71,C  12,C  11,H  69)     53.74 -0.000000   -0.00     53.74   
   451. D(C  13,C  12,C  11,H  70)     -9.44  0.000000   -0.00     -9.45   
   452. D(H  71,C  12,C  11,H  70)    170.45 -0.000001   -0.00    170.45   
   453. D(C  13,C  12,C  11,C  10)    113.14  0.000002   -0.00    113.14   
   454. D(C  13,C  12,C  11,H  69)   -126.16  0.000001   -0.00   -126.16   
   455. D(C  15,C  13,C  12,H  71)      0.88 -0.000001    0.00      0.88   
   456. D(C  15,C  13,C  12,C  11)   -179.22 -0.000002    0.00   -179.22   
   457. D(C  14,C  13,C  12,H  71)   -178.41  0.000000   -0.00   -178.42   
   458. D(C  14,C  13,C  12,C  11)      1.48 -0.000001    0.00      1.48   
   459. D(H  74,C  14,C  13,C  15)    -63.00  0.000000   -0.00    -63.00   
   460. D(H  74,C  14,C  13,C  12)    116.33 -0.000000    0.00    116.33   
   461. D(H  73,C  14,C  13,C  15)     54.28  0.000000   -0.00     54.27   
   462. D(H  73,C  14,C  13,C  12)   -126.40 -0.000000    0.00   -126.40   
   463. D(H  72,C  14,C  13,C  12)     -4.80 -0.000000    0.00     -4.80   
   464. D(H  72,C  14,C  13,C  15)    175.87  0.000000   -0.00    175.87   
   465. D(H  75,C  15,C  13,C  12)    -36.26 -0.000000    0.00    -36.26   
   466. D(H  76,C  15,C  13,C  12)   -153.09  0.000000    0.00   -153.09   
   467. D(H  76,C  15,C  13,C  14)     26.27 -0.000000    0.00     26.27   
   468. D(H  75,C  15,C  13,C  14)    143.10 -0.000001    0.00    143.10   
   469. D(C  16,C  15,C  13,C  12)     84.32 -0.000000    0.00     84.32   
   470. D(C  16,C  15,C  13,C  14)    -96.32 -0.000001    0.00    -96.31   
   471. D(H  78,C  16,C  15,H  76)     60.56 -0.000000   -0.00     60.56   
   472. D(H  78,C  16,C  15,C  13)   -176.24  0.000001   -0.00   -176.25   
   473. D(H  77,C  16,C  15,H  76)    174.91 -0.000000   -0.00    174.91   
   474. D(H  77,C  16,C  15,H  75)     59.95  0.000000   -0.00     59.95   
   475. D(H  77,C  16,C  15,C  13)    -61.90  0.000001   -0.00    -61.90   
   476. D(C  17,C  16,C  15,H  76)    -63.90  0.000001   -0.00    -63.90   
   477. D(H  78,C  16,C  15,H  75)    -54.39  0.000000   -0.00    -54.39   
   478. D(C  17,C  16,C  15,H  75)   -178.85  0.000001   -0.00   -178.86   
   479. D(C  17,C  16,C  15,C  13)     59.29  0.000001   -0.00     59.29   
   480. D(H  79,C  17,C  16,H  78)    167.96  0.000000   -0.00    167.96   
   481. D(H  79,C  17,C  16,H  77)     51.23  0.000001   -0.00     51.23   
   482. D(H  79,C  17,C  16,C  15)    -69.27  0.000000   -0.00    -69.27   
   483. D(C  18,C  17,C  16,H  78)    -11.67  0.000001   -0.00    -11.67   
   484. D(C  18,C  17,C  16,C  15)    111.11  0.000000   -0.00    111.11   
   485. D(C  18,C  17,C  16,H  77)   -128.39  0.000001   -0.00   -128.40   
   486. D(C  20,C  18,C  17,H  79)      0.86  0.000000   -0.00      0.86   
   487. D(C  20,C  18,C  17,C  16)   -179.53 -0.000000    0.00   -179.53   
   488. D(C  19,C  18,C  17,H  79)   -178.30  0.000000   -0.00   -178.30   
   489. D(C  19,C  18,C  17,C  16)      1.31 -0.000000    0.00      1.31   
   490. D(H  82,C  19,C  18,C  20)    -62.87  0.000000   -0.00    -62.88   
   491. D(H  82,C  19,C  18,C  17)    116.32 -0.000000   -0.00    116.32   
   492. D(H  81,C  19,C  18,C  20)     54.39  0.000000   -0.00     54.39   
   493. D(H  81,C  19,C  18,C  17)   -126.42  0.000000   -0.00   -126.42   
   494. D(H  80,C  19,C  18,C  20)    176.00  0.000000   -0.00    176.00   
   495. D(H  80,C  19,C  18,C  17)     -4.81  0.000000   -0.00     -4.81   
   496. D(H  84,C  20,C  18,C  19)     26.50  0.000000   -0.00     26.50   
   497. D(H  84,C  20,C  18,C  17)   -152.73  0.000000   -0.00   -152.74   
   498. D(H  83,C  20,C  18,C  19)    143.33 -0.000000   -0.00    143.33   
   499. D(H  83,C  20,C  18,C  17)    -35.90  0.000000   -0.00    -35.90   
   500. D(C  21,C  20,C  18,C  19)    -96.13  0.000001   -0.00    -96.13   
   501. D(C  21,C  20,C  18,C  17)     84.64  0.000001   -0.00     84.63   
   502. D(H  86,C  21,C  20,H  83)    -53.53 -0.000000    0.00    -53.52   
   503. D(H  86,C  21,C  20,C  18)   -175.32 -0.000001    0.00   -175.32   
   504. D(H  85,C  21,C  20,H  84)    175.76 -0.000000    0.00    175.76   
   505. D(H  85,C  21,C  20,C  18)    -61.00 -0.000001    0.00    -60.99   
   506. D(C  22,C  21,C  20,H  84)    -62.96 -0.000000    0.00    -62.96   
   507. D(C  22,C  21,C  20,H  83)   -177.92 -0.000000    0.00   -177.92   
   508. D(C  22,C  21,C  20,C  18)     60.28 -0.000001    0.00     60.28   
   509. D(H  86,C  21,C  20,H  84)     61.43 -0.000000    0.00     61.43   
   510. D(H  85,C  21,C  20,H  83)     60.80  0.000000    0.00     60.80   
   511. D(H  87,C  22,C  21,H  86)    168.17 -0.000000    0.00    168.18   
   512. D(H  87,C  22,C  21,H  85)     51.44 -0.000001    0.00     51.44   
   513. D(H  87,C  22,C  21,C  20)    -69.11 -0.000001    0.00    -69.11   
   514. D(C  23,C  22,C  21,H  86)    -11.39 -0.000001    0.00    -11.39   
   515. D(C  23,C  22,C  21,C  20)    111.32 -0.000002    0.00    111.33   
   516. D(C  23,C  22,C  21,H  85)   -128.12 -0.000001    0.00   -128.12   
   517. D(C  24,C  23,C  22,H  87)   -178.19 -0.000001    0.00   -178.19   
   518. D(C  24,C  23,C  22,C  21)      1.36 -0.000000    0.00      1.36   
   519. D(C  25,C  23,C  22,H  87)      0.89 -0.000001    0.00      0.89   
   520. D(C  25,C  23,C  22,C  21)   -179.56 -0.000000   -0.00   -179.56   
   521. D(H  90,C  24,C  23,C  25)    -62.74  0.000000   -0.00    -62.74   
   522. D(H  90,C  24,C  23,C  22)    116.37  0.000000   -0.00    116.37   
   523. D(H  89,C  24,C  23,C  25)     54.53  0.000000   -0.00     54.53   
   524. D(H  89,C  24,C  23,C  22)   -126.36  0.000000   -0.00   -126.36   
   525. D(H  88,C  24,C  23,C  25)    176.14  0.000000   -0.00    176.14   
   526. D(H  88,C  24,C  23,C  22)     -4.75  0.000000   -0.00     -4.75   
   527. D(H  92,C  25,C  23,C  24)     28.33 -0.000000    0.00     28.34   
   528. D(H  92,C  25,C  23,C  22)   -150.82 -0.000000    0.00   -150.82   
   529. D(H  91,C  25,C  23,C  24)    145.15 -0.000000    0.00    145.15   
   530. D(H  91,C  25,C  23,C  22)    -34.01 -0.000000    0.00    -34.01   
   531. D(C  26,C  25,C  23,C  24)    -94.29 -0.000001    0.00    -94.28   
   532. D(C  26,C  25,C  23,C  22)     86.56 -0.000002    0.00     86.56   
   533. D(H  94,C  26,C  25,H  92)     61.22  0.000000   -0.00     61.22   
   534. D(H  94,C  26,C  25,H  91)    -53.71  0.000000   -0.00    -53.71   
   535. D(H  94,C  26,C  25,C  23)   -175.53  0.000001   -0.00   -175.53   
   536. D(H  93,C  26,C  25,H  92)    175.51 -0.000001    0.00    175.51   
   537. D(H  93,C  26,C  25,H  91)     60.58 -0.000000    0.00     60.58   
   538. D(H  93,C  26,C  25,C  23)    -61.25  0.000000   -0.00    -61.25   
   539. D(C  27,C  26,C  25,H  92)    -63.08 -0.000000    0.00    -63.08   
   540. D(C  27,C  26,C  25,H  91)   -178.01 -0.000000    0.00   -178.01   
   541. D(C  27,C  26,C  25,C  23)     60.17  0.000000   -0.00     60.17   
   542. D(H  95,C  27,C  26,H  94)    165.29 -0.000001    0.00    165.29   
   543. D(H  95,C  27,C  26,H  93)     48.64 -0.000000    0.00     48.64   
   544. D(H  95,C  27,C  26,C  25)    -72.10 -0.000000    0.00    -72.10   
   545. D(C  28,C  27,C  26,H  94)    -14.38 -0.000000   -0.00    -14.38   
   546. D(C  28,C  27,C  26,H  93)   -131.03  0.000001   -0.00   -131.03   
   547. D(C  28,C  27,C  26,C  25)    108.24  0.000001   -0.00    108.24   
   548. D(C  30,C  28,C  27,H  95)      0.82 -0.000000    0.00      0.82   
   549. D(C  30,C  28,C  27,C  26)   -179.52 -0.000001    0.00   -179.52   
   550. D(C  29,C  28,C  27,H  95)   -178.52  0.000000   -0.00   -178.52   
   551. D(C  29,C  28,C  27,C  26)      1.14 -0.000001    0.00      1.14   
   552. D(H  98,C  29,C  28,C  30)    -62.75  0.000000   -0.00    -62.76   
   553. D(H  98,C  29,C  28,C  27)    116.61 -0.000000    0.00    116.61   
   554. D(H  97,C  29,C  28,C  30)     54.49  0.000000   -0.00     54.48   
   555. D(H  97,C  29,C  28,C  27)   -126.15 -0.000000    0.00   -126.15   
   556. D(H  96,C  29,C  28,C  30)    176.02  0.000000   -0.00    176.02   
   557. D(H  96,C  29,C  28,C  27)     -4.61 -0.000000    0.00     -4.61   
   558. D(H 100,C  30,C  28,C  29)     26.68  0.000000   -0.00     26.67   
   559. D(H 100,C  30,C  28,C  27)   -152.72  0.000001   -0.00   -152.72   
   560. D(H  99,C  30,C  28,C  29)    143.52 -0.000000   -0.00    143.52   
   561. D(H  99,C  30,C  28,C  27)    -35.88  0.000000   -0.00    -35.88   
   562. D(C  31,C  30,C  28,C  29)    -95.87  0.000000   -0.00    -95.87   
   563. D(C  31,C  30,C  28,C  27)     84.74  0.000001   -0.00     84.73   
   564. D(H 102,C  31,C  30,H 100)     60.62 -0.000000   -0.00     60.62   
   565. D(H 102,C  31,C  30,H  99)    -54.35  0.000000   -0.00    -54.35   
   566. D(H 102,C  31,C  30,C  28)   -176.23 -0.000000   -0.00   -176.23   
   567. D(H 101,C  31,C  30,H 100)    174.96 -0.000000   -0.00    174.96   
   568. D(H 101,C  31,C  30,H  99)     59.98  0.000000   -0.00     59.98   
   569. D(H 101,C  31,C  30,C  28)    -61.90 -0.000000   -0.00    -61.90   
   570. D(C  32,C  31,C  30,H 100)    -63.81  0.000000   -0.00    -63.81   
   571. D(C  32,C  31,C  30,H  99)   -178.78  0.000001   -0.00   -178.78   
   572. D(C  32,C  31,C  30,C  28)     59.34  0.000000   -0.00     59.34   
   573. D(H 103,C  32,C  31,H 102)    166.92 -0.000000    0.00    166.92   
   574. D(H 103,C  32,C  31,H 101)     50.23 -0.000000    0.00     50.24   
   575. D(H 103,C  32,C  31,C  30)    -70.34 -0.000001    0.00    -70.34   
   576. D(C  33,C  32,C  31,H 102)    -12.63 -0.000000    0.00    -12.63   
   577. D(C  33,C  32,C  31,H 101)   -129.32 -0.000001    0.00   -129.32   
   578. D(C  33,C  32,C  31,C  30)    110.10 -0.000001    0.00    110.11   
   579. D(C  35,C  33,C  32,H 103)      0.73 -0.000000    0.00      0.73   
   580. D(C  35,C  33,C  32,C  31)   -179.72  0.000000   -0.00   -179.72   
   581. D(C  34,C  33,C  32,H 103)   -178.39 -0.000000    0.00   -178.39   
   582. D(C  34,C  33,C  32,C  31)      1.15 -0.000000   -0.00      1.15   
   583. D(H 106,C  34,C  33,C  35)    -62.67 -0.000000    0.00    -62.66   
   584. D(H 106,C  34,C  33,C  32)    116.50 -0.000000    0.00    116.50   
   585. D(H 105,C  34,C  33,C  35)     54.60 -0.000000    0.00     54.60   
   586. D(H 105,C  34,C  33,C  32)   -126.24 -0.000000    0.00   -126.24   
   587. D(H 104,C  34,C  33,C  35)    176.18 -0.000000    0.00    176.18   
   588. D(H 104,C  34,C  33,C  32)     -4.66  0.000000    0.00     -4.66   
   589. D(H 108,C  35,C  33,C  34)     28.01 -0.000000    0.00     28.01   
   590. D(H 108,C  35,C  33,C  32)   -151.20 -0.000000    0.00   -151.20   
   591. D(H 107,C  35,C  33,C  34)    144.81 -0.000000    0.00    144.81   
   592. D(H 107,C  35,C  33,C  32)    -34.40 -0.000000    0.00    -34.40   
   593. D(C  36,C  35,C  33,C  34)    -94.59 -0.000000    0.00    -94.59   
   594. D(C  36,C  35,C  33,C  32)     86.20 -0.000000    0.00     86.20   
   595. D(H 110,C  36,C  35,H 108)     61.11  0.000000    0.00     61.11   
   596. D(H 110,C  36,C  35,H 107)    -53.82  0.000000    0.00    -53.82   
   597. D(H 110,C  36,C  35,C  33)   -175.67  0.000000    0.00   -175.67   
   598. D(H 109,C  36,C  35,H 108)    175.40 -0.000000    0.00    175.40   
   599. D(H 109,C  36,C  35,H 107)     60.48 -0.000000    0.00     60.48   
   600. D(H 109,C  36,C  35,C  33)    -61.37 -0.000000    0.00    -61.37   
   601. D(C  37,C  36,C  35,H 108)    -63.22 -0.000000    0.00    -63.22   
   602. D(C  37,C  36,C  35,H 107)   -178.14 -0.000000    0.00   -178.14   
   603. D(C  37,C  36,C  35,C  33)     60.01 -0.000000    0.00     60.01   
   604. D(H 111,C  37,C  36,H 110)    165.65 -0.000001    0.00    165.66   
   605. D(H 111,C  37,C  36,H 109)     48.99 -0.000001    0.00     48.99   
   606. D(H 111,C  37,C  36,C  35)    -71.72 -0.000001    0.00    -71.72   
   607. D(C  38,C  37,C  36,H 110)    -14.05 -0.000001    0.00    -14.04   
   608. D(C  38,C  37,C  36,H 109)   -130.71 -0.000000    0.00   -130.71   
   609. D(C  38,C  37,C  36,C  35)    108.58 -0.000000    0.00    108.58   
   610. D(C  40,C  38,C  37,H 111)      0.80 -0.000001    0.00      0.80   
   611. D(C  40,C  38,C  37,C  36)   -179.51 -0.000001    0.00   -179.51   
   612. D(C  39,C  38,C  37,H 111)   -178.44 -0.000000    0.00   -178.44   
   613. D(C  39,C  38,C  37,C  36)      1.26 -0.000001    0.00      1.26   
   614. D(H 114,C  39,C  38,C  40)    -63.36  0.000001   -0.00    -63.36   
   615. D(H 114,C  39,C  38,C  37)    115.90  0.000001   -0.00    115.90   
   616. D(H 113,C  39,C  38,C  40)     53.87  0.000001   -0.00     53.87   
   617. D(H 113,C  39,C  38,C  37)   -126.86  0.000001   -0.00   -126.87   
   618. D(H 112,C  39,C  38,C  40)    175.47  0.000001   -0.00    175.47   
   619. D(H 112,C  39,C  38,C  37)     -5.27  0.000000   -0.00     -5.27   
   620. D(H 116,C  40,C  38,C  39)     28.61  0.000000   -0.00     28.61   
   621. D(H 116,C  40,C  38,C  37)   -150.69  0.000001   -0.00   -150.69   
   622. D(H 115,C  40,C  38,C  39)    145.45  0.000000   -0.00    145.45   
   623. D(H 115,C  40,C  38,C  37)    -33.85  0.000000   -0.00    -33.85   
   624. D(C  41,C  40,C  38,C  39)    -93.87 -0.000000   -0.00    -93.87   
   625. D(C  41,C  40,C  38,C  37)     86.83  0.000000   -0.00     86.83   
   626. D(H 118,C  41,C  40,H 116)     60.27 -0.000000   -0.00     60.27   
   627. D(H 118,C  41,C  40,H 115)    -54.71  0.000000   -0.00    -54.71   
   628. D(H 118,C  41,C  40,C  38)   -176.64  0.000000   -0.00   -176.64   
   629. D(H 117,C  41,C  40,H 116)    174.59 -0.000000   -0.00    174.59   
   630. D(H 117,C  41,C  40,H 115)     59.62 -0.000000   -0.00     59.62   
   631. D(H 117,C  41,C  40,C  38)    -62.32  0.000000   -0.00    -62.32   
   632. D(C  42,C  41,C  40,H 116)    -64.19 -0.000000   -0.00    -64.19   
   633. D(C  42,C  41,C  40,H 115)   -179.17  0.000000   -0.00   -179.17   
   634. D(C  42,C  41,C  40,C  38)     58.90  0.000001   -0.00     58.90   
   635. D(H 119,C  42,C  41,H 118)    164.21 -0.000001    0.00    164.21   
   636. D(H 119,C  42,C  41,H 117)     47.53 -0.000000    0.00     47.54   
   637. D(H 119,C  42,C  41,C  40)    -73.07 -0.000001    0.00    -73.07   
   638. D(C  43,C  42,C  41,H 118)    -15.52 -0.000000    0.00    -15.52   
   639. D(C  43,C  42,C  41,H 117)   -132.19 -0.000000    0.00   -132.19   
   640. D(C  43,C  42,C  41,C  40)    107.20 -0.000001    0.00    107.20   
   641. D(C  50,C  43,C  42,H 119)    178.41 -0.000000   -0.00    178.41   
   642. D(C  50,C  43,C  42,C  41)     -1.87 -0.000000    0.00     -1.87   
   643. D(C  44,C  43,C  42,H 119)     -1.23 -0.000000    0.00     -1.23   
   644. D(C  44,C  43,C  42,C  41)    178.49 -0.000000    0.00    178.49   
   645. D(C  45,C  44,C  43,C  50)     85.98 -0.000000    0.00     85.98   
   646. D(C  45,C  44,C  43,C  42)    -94.35 -0.000000    0.00    -94.35   
   647. D(H 121,C  44,C  43,C  50)   -153.44 -0.000000    0.00   -153.44   
   648. D(H 121,C  44,C  43,C  42)     26.23 -0.000000    0.00     26.23   
   649. D(H 120,C  44,C  43,C  50)    -36.88 -0.000000    0.00    -36.88   
   650. D(H 120,C  44,C  43,C  42)    142.79 -0.000000    0.00    142.80   
   651. D(H 123,C  45,C  44,H 121)    -65.77  0.000000    0.00    -65.77   
   652. D(H 123,C  45,C  44,H 120)    179.33  0.000000    0.00    179.33   
   653. D(H 123,C  45,C  44,C  43)     55.84  0.000000    0.00     55.84   
   654. D(H 122,C  45,C  44,H 121)     48.47 -0.000000    0.00     48.47   
   655. D(H 122,C  45,C  44,H 120)    -66.42 -0.000000    0.00    -66.42   
   656. D(H 122,C  45,C  44,C  43)    170.09 -0.000000    0.00    170.09   
   657. D(C  46,C  45,C  44,H 121)    168.43 -0.000000    0.00    168.43   
   658. D(C  46,C  45,C  44,H 120)     53.53 -0.000000    0.00     53.53   
   659. D(C  46,C  45,C  44,C  43)    -69.96 -0.000000    0.00    -69.96   
   660. D(H 124,C  46,C  45,H 123)   -179.64 -0.000000    0.00   -179.64   
   661. D(H 124,C  46,C  45,H 122)     63.74 -0.000000    0.00     63.74   
   662. D(H 124,C  46,C  45,C  44)    -55.36 -0.000000    0.00    -55.36   
   663. D(C  47,C  46,C  45,H 123)      1.73 -0.000000    0.00      1.73   
   664. D(C  47,C  46,C  45,H 122)   -114.89 -0.000000    0.00   -114.89   
   665. D(C  47,C  46,C  45,C  44)    126.01 -0.000000    0.00    126.01   
   666. D(C  49,C  47,C  46,H 124)     -0.15 -0.000000    0.00     -0.15   
   667. D(C  49,C  47,C  46,C  45)    178.44 -0.000000    0.00    178.44   
   668. D(C  48,C  47,C  46,H 124)   -179.77 -0.000000    0.00   -179.77   
   669. D(C  48,C  47,C  46,C  45)     -1.18 -0.000000    0.00     -1.17   
   670. D(H 127,C  48,C  47,C  49)    -60.50 -0.000000    0.00    -60.50   
   671. D(H 127,C  48,C  47,C  46)    119.13 -0.000000    0.00    119.14   
   672. D(H 126,C  48,C  47,C  49)     56.79 -0.000000    0.00     56.80   
   673. D(H 126,C  48,C  47,C  46)   -123.57 -0.000000    0.00   -123.57   
   674. D(H 125,C  48,C  47,C  49)    178.16 -0.000000    0.00    178.16   
   675. D(H 125,C  48,C  47,C  46)     -2.20 -0.000000    0.00     -2.20   
   676. D(H 130,C  49,C  47,C  48)    -59.04 -0.000000    0.00    -59.04   
   677. D(H 130,C  49,C  47,C  46)    121.31 -0.000000    0.00    121.31   
   678. D(H 129,C  49,C  47,C  48)     58.96 -0.000000    0.00     58.96   
   679. D(H 129,C  49,C  47,C  46)   -120.70 -0.000000    0.00   -120.70   
   680. D(H 128,C  49,C  47,C  48)    179.92 -0.000000    0.00    179.92   
   681. D(H 128,C  49,C  47,C  46)      0.26 -0.000000    0.00      0.26   
   682. D(H 133,C  50,C  43,C  44)    -56.68 -0.000000    0.00    -56.68   
   683. D(H 133,C  50,C  43,C  42)    123.66 -0.000000    0.00    123.66   
   684. D(H 132,C  50,C  43,C  44)     60.76 -0.000000    0.00     60.76   
   685. D(H 132,C  50,C  43,C  42)   -118.90 -0.000000    0.00   -118.89   
   686. D(H 131,C  50,C  43,C  44)   -178.50 -0.000000    0.00   -178.50   
   687. D(H 131,C  50,C  43,C  42)      1.84 -0.000000    0.00      1.85   
   688. D(C  55,C  51,C   5,C   6)      1.46 -0.000000    0.00      1.46   
   689. D(C  55,C  51,C   5,C   4)   -179.31 -0.000000    0.00   -179.31   
   690. D(C  52,C  51,C   5,C   6)   -179.25  0.000000   -0.00   -179.25   
   691. D(C  52,C  51,C   5,C   4)     -0.02 -0.000000    0.00     -0.02   
   692. D(O 137,C  52,C  51,C  55)     -0.60 -0.000006    0.02     -0.58   
   693. D(O 137,C  52,C  51,C   5)   -179.92 -0.000007    0.02   -179.90   
   694. D(C   1,C  52,C  51,C  55)    179.38  0.000005   -0.02    179.36   
   695. D(C   1,C  52,C  51,C   5)      0.06  0.000005   -0.02      0.04   
   696. D(O 137,C  52,C   1,C   2)    179.89  0.000006   -0.02    179.86   
   697. D(O 137,C  52,C   1,C   0)      0.07  0.000006   -0.02      0.04   
   698. D(C  51,C  52,C   1,C   2)     -0.10 -0.000005    0.02     -0.08   
   699. D(C  51,C  52,C   1,C   0)   -179.92 -0.000005    0.02   -179.90   
   700. D(H  60,C  55,C  51,C  52)      4.58 -0.000000    0.00      4.58   
   701. D(H  60,C  55,C  51,C   5)   -176.10 -0.000000   -0.00   -176.10   
   702. D(H  58,C  55,C  51,C  52)   -114.98  0.000000   -0.00   -114.98   
   703. D(H  58,C  55,C  51,C   5)     64.34  0.000001   -0.00     64.34   
   704. D(H  56,C  55,C  51,C  52)    125.08  0.000000   -0.00    125.08   
   705. D(H  56,C  55,C  51,C   5)    -55.60  0.000000   -0.00    -55.60   
   706. D(H 136,C 134,C   3,H  59)      0.02  0.000000   -0.00      0.02   
   707. D(H 136,C 134,C   3,C   2)    179.99 -0.000000    0.00    179.99   
   708. D(C 135,C 134,C   3,H  59)   -179.99 -0.000000    0.00   -179.99   
   709. D(C 135,C 134,C   3,C   2)     -0.01 -0.000000    0.00     -0.01   
   710. D(H  53,C 135,C 134,H 136)     -0.03 -0.000000    0.00     -0.03   
   711. D(H  53,C 135,C 134,C   3)    179.98  0.000000   -0.00    179.98   
   712. D(C   0,C 135,C 134,H 136)    179.97 -0.000000    0.00    179.97   
   713. D(C   0,C 135,C 134,C   3)     -0.02  0.000000   -0.00     -0.02   
   714. D(C 134,C 135,C   0,H  57)    179.93 -0.000000   -0.00    179.93   
   715. D(C 134,C 135,C   0,C   1)      0.01  0.000000   -0.00      0.01   
   716. D(H  53,C 135,C   0,H  57)     -0.07  0.000000   -0.00     -0.07   
   717. D(H  53,C 135,C   0,C   1)   -180.00  0.000000   -0.00   -180.00   
    ----------------------------------------------------------------------------
                 *******************************************************
                 *** FINAL ENERGY EVALUATION AT THE STATIONARY POINT ***
                 ***               (AFTER    3 CYCLES)               ***
                 *******************************************************
---------------------------------
CARTESIAN COORDINATES (ANGSTROEM)
---------------------------------
  C     16.670285    2.635024    0.110692
  C     15.545535    1.782991    0.057407
  C     14.410659    2.185115   -0.695478
  C     14.438604    3.426449   -1.368007
  C     13.218726    1.327388   -0.779367
  C     13.261306    0.067784   -0.065735
  C     12.014152   -0.800662   -0.148903
  C     11.037234   -0.522451    0.976301
  C      9.758293   -0.120424    0.874473
  C      8.931804    0.138350    2.115084
  C      9.058403    0.119919   -0.454807
  C      8.527228   -1.158638   -1.164270
  C      7.538286   -1.958614   -0.356607
  C      6.230360   -2.166308   -0.593252
  C      5.475975   -1.634230   -1.790389
  C      5.409701   -3.004766    0.378815
  C      4.852202   -2.231035    1.608888
  C      3.946680   -1.072352    1.280359
  C      2.623134   -0.954476    1.491769
  C      1.760491   -2.003576    2.155337
  C      1.900156    0.316882    1.065374
  C      1.448851    0.352037   -0.423797
  C      0.489386   -0.736764   -0.829300
  C     -0.808136   -0.627895   -1.168691
  C     -1.573501    0.673991   -1.236249
  C     -1.599967   -1.875003   -1.538803
  C     -2.242764   -2.633278   -0.340504
  C     -3.229758   -1.836971    0.474047
  C     -4.567993   -1.966601    0.527558
  C     -5.363317   -2.999174   -0.238076
  C     -5.384105   -1.039905    1.419440
  C     -5.759744    0.329068    0.781188
  C     -6.571997    0.246513   -0.485463
  C     -7.860796    0.581448   -0.678916
  C     -8.770010    1.152571    0.385211
  C     -8.488812    0.408757   -2.055655
  C     -9.072390   -1.004883   -2.346886
  C    -10.167139   -1.455719   -1.414237
  C    -11.481538   -1.589386   -1.668951
  C    -12.129520   -1.323947   -3.008809
  C    -12.423644   -2.054287   -0.566713
  C    -12.982970   -0.923417    0.345500
  C    -13.760086    0.153507   -0.367857
  C    -15.088065    0.372152   -0.361929
  C    -15.659220    1.551039   -1.134893
  C    -15.866914    2.848505   -0.303167
  C    -16.975349    2.782131    0.715098
  C    -16.926834    3.040973    2.033795
  C    -15.684885    3.445634    2.793215
  C    -18.173643    2.948092    2.885186
  C    -16.094158   -0.488543    0.366744
  C     14.375132   -0.329527    0.673739
  C     15.562507    0.497971    0.772435
  H     17.554689    4.495169   -0.505697
  O     12.211260    1.691446   -1.465054
  C     14.409774   -1.656249    1.401396
  H     13.568556   -1.774143    2.095759
  H     17.528634    2.308046    0.690329
  H     14.364998   -2.505811    0.705038
  H     13.560739    3.716455   -1.937875
  H     15.339920   -1.733182    1.968457
  H     12.302606   -1.860218   -0.112802
  H     11.534313   -0.628889   -1.114972
  H     11.446143   -0.656650    1.979766
  H      9.490829   -0.079580    3.032027
  H      8.016237   -0.469245    2.118650
  H      8.604313    1.187702    2.155738
  H      9.747591    0.625371   -1.141259
  H      8.211450    0.800715   -0.296035
  H      9.390980   -1.798371   -1.397406
  H      8.096918   -0.856826   -2.125763
  H      7.958866   -2.426416    0.536508
  H      6.077749   -0.979681   -2.426400
  H      4.586647   -1.074478   -1.472498
  H      5.110002   -2.465485   -2.410535
  H      6.028671   -3.824205    0.766626
  H      4.567233   -3.467266   -0.152984
  H      5.714587   -1.853687    2.178647
  H      4.344335   -2.954117    2.256943
  H      4.449693   -0.222142    0.814425
  H      2.299228   -2.926996    2.383694
  H      0.901614   -2.259859    1.521402
  H      1.342675   -1.614104    3.095114
  H      2.559072    1.180620    1.222638
  H      1.017437    0.470469    1.700676
  H      2.354380    0.273783   -1.043867
  H      1.022684    1.342201   -0.620256
  H      0.922740   -1.739020   -0.851533
  H     -0.992255    1.536568   -0.899978
  H     -2.485695    0.621836   -0.628013
  H     -1.902796    0.868527   -2.267344
  H     -0.939627   -2.585976   -2.052013
  H     -2.395168   -1.609694   -2.248695
  H     -1.425444   -2.961849    0.318427
  H     -2.708275   -3.543438   -0.735190
  H     -2.783524   -1.061380    1.100327
  H     -4.753634   -3.599647   -0.918390
  H     -6.156209   -2.519830   -0.826989
  H     -5.869312   -3.683762    0.458163
  H     -4.819328   -0.824448    2.335737
  H     -6.309199   -1.545667    1.727318
  H     -4.820925    0.859646    0.563105
  H     -6.280834    0.920378    1.542494
  H     -6.024620   -0.130809   -1.352004
  H     -8.304706    1.199654    1.373291
  H     -9.689352    0.558937    0.471194
  H     -9.085901    2.169515    0.110506
  H     -7.734689    0.610642   -2.827285
  H     -9.288868    1.149200   -2.191186
  H     -8.241472   -1.723458   -2.288495
  H     -9.417671   -1.013607   -3.386905
  H     -9.831587   -1.706905   -0.405709
  H    -11.438327   -0.917736   -3.751986
  H    -12.965970   -0.621376   -2.902866
  H    -12.557517   -2.251962   -3.415198
  H    -11.900346   -2.765955    0.084917
  H    -13.271534   -2.593384   -1.010819
  H    -12.127492   -0.458206    0.857015
  H    -13.591697   -1.395216    1.125256
  H    -13.149297    0.839359   -0.958655
  H    -16.620555    1.267887   -1.588212
  H    -14.982497    1.800290   -1.961802
  H    -16.106901    3.648833   -1.021411
  H    -14.912827    3.124726    0.158419
  H    -17.946880    2.503233    0.299016
  H    -14.786991    3.477306    2.171103
  H    -15.498501    2.749489    3.623359
  H    -15.817108    4.438211    3.247590
  H    -19.049785    2.653997    2.297305
  H    -18.393298    3.910984    3.369090
  H    -18.043698    2.217673    3.696915
  H    -15.634434   -1.306347    0.928122
  H    -16.803850   -0.929119   -0.348316
  H    -16.690260    0.114177    1.063308
  C     15.552099    4.250508   -1.304061
  C     16.680160    3.850401   -0.556889
  H     15.557433    5.203657   -1.828084
  O     16.585227    0.147555    1.441088

----------------------------
CARTESIAN COORDINATES (A.U.)
----------------------------
  NO LB      ZA    FRAG     MASS         X           Y           Z
   0 C     6.0000    0    12.011   31.502273    4.979474    0.209177
   1 C     6.0000    0    12.011   29.376804    3.369366    0.108483
   2 C     6.0000    0    12.011   27.232199    4.129270   -1.314262
   3 C     6.0000    0    12.011   27.285008    6.475050   -2.585158
   4 C     6.0000    0    12.011   24.979771    2.508400   -1.472790
   5 C     6.0000    0    12.011   25.060237    0.128094   -0.124220
   6 C     6.0000    0    12.011   22.703458   -1.513031   -0.281386
   7 C     6.0000    0    12.011   20.857349   -0.987290    1.844942
   8 C     6.0000    0    12.011   18.440501   -0.227568    1.652515
   9 C     6.0000    0    12.011   16.878663    0.261444    3.996930
  10 C     6.0000    0    12.011   17.117901    0.226614   -0.859461
  11 C     6.0000    0    12.011   16.114126   -2.189509   -2.200152
  12 C     6.0000    0    12.011   14.245296   -3.701244   -0.673889
  13 C     6.0000    0    12.011   11.773674   -4.093729   -1.121084
  14 C     6.0000    0    12.011   10.348093   -3.088247   -3.383345
  15 C     6.0000    0    12.011   10.222853   -5.678185    0.715857
  16 C     6.0000    0    12.011    9.169333   -4.216046    3.040357
  17 C     6.0000    0    12.011    7.458144   -2.026451    2.419527
  18 C     6.0000    0    12.011    4.957006   -1.803699    2.819034
  19 C     6.0000    0    12.011    3.326846   -3.786210    4.072996
  20 C     6.0000    0    12.011    3.590774    0.598820    2.013264
  21 C     6.0000    0    12.011    2.737932    0.665253   -0.800860
  22 C     6.0000    0    12.011    0.924805   -1.392283   -1.567149
  23 C     6.0000    0    12.011   -1.527155   -1.186549   -2.208507
  24 C     6.0000    0    12.011   -2.973486    1.273658   -2.336173
  25 C     6.0000    0    12.011   -3.023499   -3.543243   -2.907917
  26 C     6.0000    0    12.011   -4.238209   -4.976174   -0.643460
  27 C     6.0000    0    12.011   -6.103358   -3.471372    0.895820
  28 C     6.0000    0    12.011   -8.632256   -3.716337    0.996940
  29 C     6.0000    0    12.011  -10.135201   -5.667617   -0.449898
  30 C     6.0000    0    12.011  -10.174484   -1.965135    2.682352
  31 C     6.0000    0    12.011  -10.884339    0.621848    1.476232
  32 C     6.0000    0    12.011  -12.419274    0.465841   -0.917393
  33 C     6.0000    0    12.011  -14.854752    1.098777   -1.282965
  34 C     6.0000    0    12.011  -16.572916    2.178043    0.727942
  35 C     6.0000    0    12.011  -16.041531    0.772439   -3.884626
  36 C     6.0000    0    12.011  -17.144332   -1.898954   -4.434972
  37 C     6.0000    0    12.011  -19.213107   -2.750911   -2.672520
  38 C     6.0000    0    12.011  -21.696962   -3.003503   -3.153861
  39 C     6.0000    0    12.011  -22.921470   -2.501897   -5.685824
  40 C     6.0000    0    12.011  -23.477285   -3.882039   -1.070932
  41 C     6.0000    0    12.011  -24.534258   -1.745005    0.652901
  42 C     6.0000    0    12.011  -26.002794    0.290087   -0.695150
  43 C     6.0000    0    12.011  -28.512311    0.703266   -0.683946
  44 C     6.0000    0    12.011  -29.591636    2.931038   -2.144637
  45 C     6.0000    0    12.011  -29.984123    5.382894   -0.572904
  46 C     6.0000    0    12.011  -32.078760    5.257465    1.351340
  47 C     6.0000    0    12.011  -31.987080    5.746607    3.843316
  48 C     6.0000    0    12.011  -29.640136    6.511304    5.278412
  49 C     6.0000    0    12.011  -34.343209    5.571086    5.452212
  50 C     6.0000    0    12.011  -30.413550   -0.923213    0.693045
  51 C     6.0000    0    12.011   27.165063   -0.622715    1.273182
  52 C     6.0000    0    12.011   29.408876    0.941029    1.459690
  53 H     1.0000    0     1.008   33.173555    8.494638   -0.955630
  54 O     8.0000    0    15.999   23.075937    3.196370   -2.768551
  55 C     6.0000    0    12.011   27.230526   -3.129856    2.648255
  56 H     1.0000    0     1.008   25.640855   -3.352645    3.960411
  57 H     1.0000    0     1.008   33.124318    4.361574    1.304533
  58 H     1.0000    0     1.008   27.145912   -4.735296    1.332329
  59 H     1.0000    0     1.008   25.626083    7.023083   -3.662054
  60 H     1.0000    0     1.008   28.988248   -3.275240    3.719844
  61 H     1.0000    0     1.008   23.248556   -3.515303   -0.213165
  62 H     1.0000    0     1.008   21.796693   -1.188429   -2.106991
  63 H     1.0000    0     1.008   21.630076   -1.240889    3.741216
  64 H     1.0000    0     1.008   17.935067   -0.150385    5.729701
  65 H     1.0000    0     1.008   15.148492   -0.886745    4.003669
  66 H     1.0000    0     1.008   16.259795    2.244432    4.073755
  67 H     1.0000    0     1.008   18.420278    1.181779   -2.156668
  68 H     1.0000    0     1.008   15.517391    1.513132   -0.559425
  69 H     1.0000    0     1.008   17.746380   -3.398429   -2.640715
  70 H     1.0000    0     1.008   15.300958   -1.619166   -4.017111
  71 H     1.0000    0     1.008   15.040078   -4.585262    1.013853
  72 H     1.0000    0     1.008   11.485280   -1.851329   -4.585232
  73 H     1.0000    0     1.008    8.667506   -2.030468   -2.782618
  74 H     1.0000    0     1.008    9.656504   -4.659091   -4.555251
  75 H     1.0000    0     1.008   11.392536   -7.226699    1.448714
  76 H     1.0000    0     1.008    8.630819   -6.552184   -0.289097
  77 H     1.0000    0     1.008   10.799005   -3.502961    4.117047
  78 H     1.0000    0     1.008    8.209603   -5.582472    4.265004
  79 H     1.0000    0     1.008    8.408702   -0.419788    1.539041
  80 H     1.0000    0     1.008    4.344912   -5.531222    4.504529
  81 H     1.0000    0     1.008    1.703803   -4.270515    2.875033
  82 H     1.0000    0     1.008    2.537288   -3.050214    5.848917
  83 H     1.0000    0     1.008    4.835945    2.231048    2.310452
  84 H     1.0000    0     1.008    1.922678    0.889057    3.213811
  85 H     1.0000    0     1.008    4.449133    0.517375   -1.972623
  86 H     1.0000    0     1.008    1.932593    2.536392   -1.172114
  87 H     1.0000    0     1.008    1.743725   -3.286271   -1.609164
  88 H     1.0000    0     1.008   -1.875091    2.903694   -1.700711
  89 H     1.0000    0     1.008   -4.697282    1.175099   -1.186773
  90 H     1.0000    0     1.008   -3.595764    1.641278   -4.284659
  91 H     1.0000    0     1.008   -1.775638   -4.886786   -3.877743
  92 H     1.0000    0     1.008   -4.526211   -3.041880   -4.249419
  93 H     1.0000    0     1.008   -2.693698   -5.597084    0.601740
  94 H     1.0000    0     1.008   -5.117897   -6.696128   -1.389308
  95 H     1.0000    0     1.008   -5.260098   -2.005718    2.079317
  96 H     1.0000    0     1.008   -8.983066   -6.802348   -1.735506
  97 H     1.0000    0     1.008  -11.633549   -4.761788   -1.562783
  98 H     1.0000    0     1.008  -11.091392   -6.961301    0.865803
  99 H     1.0000    0     1.008   -9.107210   -1.557980    4.413904
 100 H     1.0000    0     1.008  -11.922658   -2.920888    3.264158
 101 H     1.0000    0     1.008   -9.110227    1.624496    1.064114
 102 H     1.0000    0     1.008  -11.869055    1.739263    2.914890
 103 H     1.0000    0     1.008  -11.384882   -0.247192   -2.554918
 104 H     1.0000    0     1.008  -15.693620    2.267017    2.595145
 105 H     1.0000    0     1.008  -18.310222    1.056238    0.890427
 106 H     1.0000    0     1.008  -17.169864    4.099790    0.208826
 107 H     1.0000    0     1.008  -14.616445    1.153946   -5.342794
 108 H     1.0000    0     1.008  -17.553417    2.171674   -4.140742
 109 H     1.0000    0     1.008  -15.574126   -3.256863   -4.324629
 110 H     1.0000    0     1.008  -17.796820   -1.915440   -6.400323
 111 H     1.0000    0     1.008  -18.579007   -3.225583   -0.766678
 112 H     1.0000    0     1.008  -21.615306   -1.734269   -7.090225
 113 H     1.0000    0     1.008  -24.502133   -1.174230   -5.485621
 114 H     1.0000    0     1.008  -23.730269   -4.255591   -6.453790
 115 H     1.0000    0     1.008  -22.488394   -5.226897    0.160469
 116 H     1.0000    0     1.008  -25.079565   -4.900786   -1.910171
 117 H     1.0000    0     1.008  -22.917638   -0.865883    1.619524
 118 H     1.0000    0     1.008  -25.684585   -2.636577    2.126425
 119 H     1.0000    0     1.008  -24.848570    1.586159   -1.811596
 120 H     1.0000    0     1.008  -31.408297    2.395959   -3.001286
 121 H     1.0000    0     1.008  -28.312816    3.402055   -3.707268
 122 H     1.0000    0     1.008  -30.437632    6.895296   -1.930186
 123 H     1.0000    0     1.008  -28.181160    5.904876    0.299368
 124 H     1.0000    0     1.008  -33.914689    4.730426    0.565058
 125 H     1.0000    0     1.008  -27.943363    6.571157    4.102790
 126 H     1.0000    0     1.008  -29.287923    5.195781    6.847155
 127 H     1.0000    0     1.008  -29.890003    8.387003    6.137057
 128 H     1.0000    0     1.008  -35.998876    5.015328    4.341278
 129 H     1.0000    0     1.008  -34.758297    7.390689    6.366657
 130 H     1.0000    0     1.008  -34.097647    4.190794    6.986157
 131 H     1.0000    0     1.008  -29.544799   -2.468639    1.753896
 132 H     1.0000    0     1.008  -31.754675   -1.755780   -0.658221
 133 H     1.0000    0     1.008  -31.540020    0.215763    2.009361
 134 C     6.0000    0    12.011   29.389208    8.032297   -2.464319
 135 C     6.0000    0    12.011   31.520934    7.276203   -1.052368
 136 H     1.0000    0     1.008   29.399288    9.833486   -3.454578
 137 O     8.0000    0    15.999   31.341537    0.278838    2.723262

--------------------------------
INTERNAL COORDINATES (ANGSTROEM)
--------------------------------
 C      0   0   0     0.000000000000     0.00000000     0.00000000
 C      1   0   0     1.412041013972     0.00000000     0.00000000
 C      2   1   0     1.420029228959   119.05997311     0.00000000
 C      3   2   1     1.412085262607   119.05394675   359.91797326
 C      3   2   1     1.470863344776   120.84648078   179.91262073
 C      5   3   2     1.448338782511   117.07963318   359.93407316
 C      6   5   3     1.522008116416   116.43757439   179.29813497
 C      7   6   5     1.515868234646   112.50706139   268.83983431
 C      8   7   6     1.344501569076   127.71229625   121.22113848
 C      9   8   7     1.512998400424   120.57476641   181.27325853
 C      9   8   7     1.521379754277   123.43669699     0.44079936
 C     11   9   8     1.555696820950   115.19492267    80.78010980
 C     12  11   9     1.506747604842   114.58195121    58.70967019
 C     13  12  11     1.345291417177   128.74012606   113.13948254
 C     14  13  12     1.511734144680   124.75863692     1.48061519
 C     14  13  12     1.523616766060   119.76187766   180.78102703
 C     16  14  13     1.556451595552   115.06071913    84.32268132
 C     17  16  14     1.506801063596   115.16375590    59.29168284
 C     18  17  16     1.345496881090   128.62801714   111.10727614
 C     19  18  17     1.511650085636   124.71714914     1.31240533
 C     19  18  17     1.523437957903   119.73318395   180.47282340
 C     21  19  18     1.556451024911   115.10292234    84.63394975
 C     22  21  19     1.506815778070   115.20063476    60.28423377
 C     23  22  21     1.345586016505   128.56624028   111.32749927
 C     24  23  22     1.511705647552   124.69159106     1.36473010
 C     24  23  22     1.522911611510   119.76312463   180.43992194
 C     26  24  23     1.556948141744   115.24192886    86.56016669
 C     27  26  24     1.507235192915   115.40317278    60.16912840
 C     28  27  26     1.345563287855   128.45246300   108.23555493
 C     29  28  27     1.511602422505   124.67684503     1.14093158
 C     29  28  27     1.523239109787   119.83677801   180.48108867
 C     31  29  28     1.556455988627   115.10600354    84.73245418
 C     32  31  29     1.506975653117   115.25015874    59.33706496
 C     33  32  31     1.345588828366   128.56865358   110.10633644
 C     34  33  32     1.511692925787   124.67411392     1.15193852
 C     34  33  32     1.523036213449   119.78041029   180.27920101
 C     36  34  33     1.556842025911   115.25317474    86.20257536
 C     37  36  34     1.507170630602   115.34890870    60.00702322
 C     38  37  36     1.345508193626   128.47239134   108.58035516
 C     39  38  37     1.511805256204   124.68321737     1.25723012
 C     39  38  37     1.522703888575   119.84780581   180.49066605
 C     41  39  38     1.556870255409   115.12800288    86.82687993
 C     42  41  39     1.507499255952   115.26725655    58.89572341
 C     43  42  41     1.345871312673   128.50751075   107.20447034
 C     44  43  42     1.521007840084   119.61663987   178.48831695
 C     45  44  43     1.555096026890   115.15170185   265.65348703
 C     46  45  44     1.506617771656   115.02288567   290.04365010
 C     47  46  45     1.344736104147   128.88445680   126.01400839
 C     48  47  46     1.510928957682   125.03611071   358.82503038
 C     48  47  46     1.512622913082   120.69054655   178.43936579
 C     44  43  42     1.511284773145   124.50465514   358.13412010
 C      6   5   3     1.394734633247   122.17179802     0.03127645
 C     52   6   5     1.450638502777   121.81902041     0.00000000
 H      1   2   3     2.149940729400   147.02610532     0.04500887
 O      5   3   2     1.271885349499   120.37935473   180.56763401
 C     52   6   5     1.513563952071   121.52496422   180.69225398
 H     56  52   6     1.097126537880   112.39014723   304.40377389
 H      1   2   3     1.086120532430   117.90331443   180.11843383
 H     56  52   6     1.099397346383   111.83384562    64.33690956
 H      4   3   2     1.086048270806   117.94659663   180.04291869
 H     56  52   6     1.092084691108   109.32191916   183.90041684
 H      7   6   5     1.098712713758   109.47131550   147.77839858
 H      7   6   5     1.092263632134   108.57660230    31.02851928
 H      8   7   6     1.091859610556   114.72584000   302.19399767
 H     10   9   8     1.095804147930   111.92799555   357.76696876
 H     10   9   8     1.098839175956   111.29925773   236.54351028
 H     10   9   8     1.100019533141   110.86019895   118.55044507
 H     11   9   8     1.096210780365   109.31445153   319.07084944
 H     11   9   8     1.098190398489   109.05070458   202.60670985
 H     12  11   9     1.099853121863   107.85195059   297.55724631
 H     12  11   9     1.095776709166   107.93106599   182.95716277
 H     13  12  11     1.092419409419   114.38725887   293.03787229
 H     15  14  13     1.093195090052   113.37581516   355.19775658
 H     15  14  13     1.097853498697   110.75608507   233.60200009
 H     15  14  13     1.099773776759   110.27753067   116.33112624
 H     16  14  13     1.097725161631   109.41951087   323.73837462
 H     16  14  13     1.098394325651   109.63027281   206.90997276
 H     17  16  14     1.100329842088   107.39622837   298.09969099
 H     17  16  14     1.095788366403   107.78039736   183.75302389
 H     18  17  16     1.092232728882   114.50818600   290.73090599
 H     20  19  18     1.093201640285   113.37169300   355.19015903
 H     20  19  18     1.097827256260   110.79267612   233.57995776
 H     20  19  18     1.099745455340   110.25152717   116.31671770
 H     21  19  18     1.097700291148   109.37149445   324.09559564
 H     21  19  18     1.098357436522   109.64568412   207.26338163
 H     22  21  19     1.100269399620   107.39502907   299.00639365
 H     22  21  19     1.095737041576   107.74177276   184.67854479
 H     23  22  21     1.092156472907   114.57780796   290.88957203
 H     25  24  23     1.093144770710   113.36607274   355.24870259
 H     25  24  23     1.097619541324   110.79813078   233.64253911
 H     25  24  23     1.099743696074   110.23302264   116.37161147
 H     26  24  23     1.097686102945   109.34405543   325.99390968
 H     26  24  23     1.098489930532   109.61295836   209.17827712
 H     27  26  24     1.100073351545   107.44170091   298.75352260
 H     27  26  24     1.095841933466   107.61884354   184.46583527
 H     28  27  26     1.092195983136   114.67792317   287.90206605
 H     30  29  28     1.093211072661   113.38944984   355.38835236
 H     30  29  28     1.097846548175   110.69799841   233.85033302
 H     30  29  28     1.099745350694   110.28217802   116.61055498
 H     31  29  28     1.097723176212   109.42058790   324.11803170
 H     31  29  28     1.098354864532   109.58738376   207.27544093
 H     32  31  29     1.100207063290   107.42796953   298.09993719
 H     32  31  29     1.095795813855   107.72747900   183.76688574
 H     33  32  31     1.092193162907   114.56123462   289.66127936
 H     35  34  33     1.093173569484   113.36103598   355.34350949
 H     35  34  33     1.097717766195   110.76562464   233.76117677
 H     35  34  33     1.099739125954   110.26043217   116.49577473
 H     36  34  33     1.097665902745   109.34788555   325.60418629
 H     36  34  33     1.098505260123   109.59779431   208.80272090
 H     37  36  34     1.100082860781   107.46108545   298.62923402
 H     37  36  34     1.095871793575   107.62972211   184.33488044
 H     38  37  36     1.092161792093   114.64875624   288.27946023
 H     40  39  38     1.093190824803   113.37477732   354.73038198
 H     40  39  38     1.097487865532   110.70236092   233.13307409
 H     40  39  38     1.099793559684   110.25104058   115.89959000
 H     41  39  38     1.097694544468   109.43302167   326.14563475
 H     41  39  38     1.098532708329   109.55619417   209.31063586
 H     42  41  39     1.099960094656   107.47387171   297.68306937
 H     42  41  39     1.095974927915   107.68122174   183.35558530
 H     43  42  41     1.092015801149   114.60459951   286.93135669
 H     45  44  43     1.099926644490   109.76211589   142.79627266
 H     45  44  43     1.097204505291   109.11516907    26.23242718
 H     46  45  44     1.101813337065   106.64733258   170.08728371
 H     46  45  44     1.095281690953   108.63081196    55.84382659
 H     47  46  45     1.093060794719   114.07177625   304.64139194
 H     49  48  47     1.092813014779   113.39073080   357.79649430
 H     49  48  47     1.099315270880   110.44529104   236.43212043
 H     49  48  47     1.099613344315   110.52413949   119.13549195
 H     50  48  47     1.095316832181   111.94527139     0.26497431
 H     50  48  47     1.099805979560   111.00909336   239.30396201
 H     50  48  47     1.099682844637   111.02997343   121.30922703
 H     51  44  43     1.093295293307   113.18167770     1.84534612
 H     51  44  43     1.099581866453   110.13990015   241.10614226
 H     51  44  43     1.097183303677   110.78963506   123.66339064
 C      4   3   2     1.386734892939   121.08547175     0.06670193
 C     54   1   2     1.087725729610    33.89020911     0.00000000
 H    135   4   3     1.087713445313   120.16225950   179.99454539
 O     53  52   6     1.271159429887   122.48527792   180.10388928

---------------------------
INTERNAL COORDINATES (A.U.)
---------------------------
 C      0   0   0     0.000000000000     0.00000000     0.00000000
 C      1   0   0     2.668370806272     0.00000000     0.00000000
 C      2   1   0     2.683466344897   119.05997311     0.00000000
 C      3   2   1     2.668454424074   119.05394675   359.91797326
 C      3   2   1     2.779528902049   120.84648078   179.91262073
 C      5   3   2     2.736963648082   117.07963318   359.93407316
 C      6   5   3     2.876178513632   116.43757439   179.29813497
 C      7   6   5     2.864575818591   112.50706139   268.83983431
 C      8   7   6     2.540739752181   127.71229625   121.22113848
 C      9   8   7     2.859152617861   120.57476641   181.27325853
 C      9   8   7     2.874991081276   123.43669699     0.44079936
 C     11   9   8     2.939840939008   115.19492267    80.78010980
 C     12  11   9     2.847340326093   114.58195121    58.70967019
 C     13  12  11     2.542232348779   128.74012606   113.13948254
 C     14  13  12     2.856763520743   124.75863692     1.48061519
 C     14  13  12     2.879218420904   119.76187766   180.78102703
 C     16  14  13     2.941267256297   115.06071913    84.32268132
 C     17  16  14     2.847441348497   115.16375590    59.29168284
 C     18  17  16     2.542620619305   128.62801714   111.10727614
 C     19  18  17     2.856604672171   124.71714914     1.31240533
 C     19  18  17     2.878880522457   119.73318395   180.47282340
 C     21  19  18     2.941266177942   115.10292234    84.63394975
 C     22  21  19     2.847469154823   115.20063476    60.28423377
 C     23  22  21     2.542789060829   128.56624028   111.32749927
 C     24  23  22     2.856709668975   124.69159106     1.36473010
 C     24  23  22     2.877885871922   119.76312463   180.43992194
 C     26  24  23     2.942205592615   115.24192886    86.56016669
 C     27  26  24     2.848261734017   115.40317278    60.16912840
 C     28  27  26     2.542746109904   128.45246300   108.23555493
 C     29  28  27     2.856514601906   124.67684503     1.14093158
 C     29  28  27     2.878504753975   119.83677801   180.48108867
 C     31  29  28     2.941275558007   115.10600354    84.73245418
 C     32  31  29     2.847771274878   115.25015874    59.33706496
 C     33  32  31     2.542794374476   128.56865358   110.10633644
 C     34  33  32     2.856685628323   124.67411392     1.15193852
 C     34  33  32     2.878121335462   119.78041029   180.27920101
 C     36  34  33     2.942005062752   115.25317474    86.20257536
 C     37  36  34     2.848139728927   115.34890870    60.00702322
 C     38  37  36     2.542641996901   128.47239134   108.58035516
 C     39  38  37     2.856897902048   124.68321737     1.25723012
 C     39  38  37     2.877493332464   119.84780581   180.49066605
 C     41  39  38     2.942058408771   115.12800288    86.82687993
 C     42  41  39     2.848760740839   115.26725655    58.89572341
 C     43  42  41     2.543328192453   128.50751075   107.20447034
 C     44  43  42     2.874288265306   119.61663987   178.48831695
 C     45  44  43     2.938705602771   115.15170185   265.65348703
 C     46  45  44     2.847094976929   115.02288567   290.04365010
 C     47  46  45     2.541182959234   128.88445680   126.01400839
 C     48  47  46     2.855241937830   125.03611071   358.82503038
 C     48  47  46     2.858443049619   120.69054655   178.43936579
 C     44  43  42     2.855914331609   124.50465514   358.13412010
 C      6   5   3     2.635666486332   122.17179802     0.03127645
 C     52   6   5     2.741309489570   121.81902041     0.00000000
 H      1   2   3     4.062799182729   147.02610532     0.04500887
 O      5   3   2     2.403514984300   120.37935473   180.56763401
 C     52   6   5     2.860221355589   121.52496422   180.69225398
 H     56  52   6     2.073268690850   112.39014723   304.40377389
 H      1   2   3     2.052470354722   117.90331443   180.11843383
 H     56  52   6     2.077559897024   111.83384562    64.33690956
 H      4   3   2     2.052333800041   117.94659663   180.04291869
 H     56  52   6     2.063740981241   109.32191916   183.90041684
 H      7   6   5     2.076266128860   109.47131550   147.77839858
 H      7   6   5     2.064079130775   108.57660230    31.02851928
 H      8   7   6     2.063315640640   114.72584000   302.19399767
 H     10   9   8     2.070769736004   111.92799555   357.76696876
 H     10   9   8     2.076505107780   111.29925773   236.54351028
 H     10   9   8     2.078735659599   110.86019895   118.55044507
 H     11   9   8     2.071538159941   109.31445153   319.07084944
 H     11   9   8     2.075279096045   109.05070458   202.60670985
 H     12  11   9     2.078421187858   107.85195059   297.55724631
 H     12  11   9     2.070717884253   107.93106599   182.95716277
 H     13  12  11     2.064373507183   114.38725887   293.03787229
 H     15  14  13     2.065839331146   113.37581516   355.19775658
 H     15  14  13     2.074642447705   110.75608507   233.60200009
 H     15  14  13     2.078271247342   110.27753067   116.33112624
 H     16  14  13     2.074399925797   109.41951087   323.73837462
 H     16  14  13     2.075664462534   109.63027281   206.90997276
 H     17  16  14     2.079322058528   107.39622837   298.09969099
 H     17  16  14     2.070739913239   107.78039736   183.75302389
 H     18  17  16     2.064020732093   114.50818600   290.73090599
 H     20  19  18     2.065851709292   113.37169300   355.19015903
 H     20  19  18     2.074592856685   110.79267612   233.57995776
 H     20  19  18     2.078217727618   110.25152717   116.31671770
 H     21  19  18     2.074352927396   109.37149445   324.09559564
 H     21  19  18     2.075594752183   109.64568412   207.26338163
 H     22  21  19     2.079207838815   107.39502907   299.00639365
 H     22  21  19     2.070642923372   107.74177276   184.67854479
 H     23  22  21     2.063876629184   114.57780796   290.88957203
 H     25  24  23     2.065744241369   113.36607274   355.24870259
 H     25  24  23     2.074200332342   110.79813078   233.64253911
 H     25  24  23     2.078214403087   110.23302264   116.37161147
 H     26  24  23     2.074326115578   109.34405543   325.99390968
 H     26  24  23     2.075845129576   109.61295836   209.17827712
 H     27  26  24     2.078837361645   107.44170091   298.75352260
 H     27  26  24     2.070841140318   107.61884354   184.46583527
 H     28  27  26     2.063951292695   114.67792317   287.90206605
 H     30  29  28     2.065869533899   113.38944984   355.38835236
 H     30  29  28     2.074629313122   110.69799841   233.85033302
 H     30  29  28     2.078217529866   110.28217802   116.61055498
 H     31  29  28     2.074396173898   109.42058790   324.11803170
 H     31  29  28     2.075589891825   109.58738376   207.27544093
 H     32  31  29     2.079090040224   107.42796953   298.09993719
 H     32  31  29     2.070753986883   107.72747900   183.76688574
 H     33  32  31     2.063945963235   114.56123462   289.66127936
 H     35  34  33     2.065798663166   113.36103598   355.34350949
 H     35  34  33     2.074385950448   110.76562464   233.76117677
 H     35  34  33     2.078205766812   110.26043217   116.49577473
 H     36  34  33     2.074287942731   109.34788555   325.60418629
 H     36  34  33     2.075874098305   109.59779431   208.80272090
 H     37  36  34     2.078855331496   107.46108545   298.62923402
 H     37  36  34     2.070897567746   107.62972211   184.33488044
 H     38  37  36     2.063886680988   114.64875624   288.27946023
 H     40  39  38     2.065831270992   113.37477732   354.73038198
 H     40  39  38     2.073951501158   110.70236092   233.13307409
 H     40  39  38     2.078308631654   110.25104058   115.89959000
 H     41  39  38     2.074342067744   109.43302167   326.14563475
 H     41  39  38     2.075925967896   109.55619417   209.31063586
 H     42  41  39     2.078623337141   107.47387171   297.68306937
 H     42  41  39     2.071092463402   107.68122174   183.35558530
 H     43  42  41     2.063610798087   114.60459951   286.93135669
 H     45  44  43     2.078560125489   109.76211589   142.79627266
 H     45  44  43     2.073416027905   109.11516907    26.23242718
 H     46  45  44     2.082125457754   106.64733258   170.08728371
 H     46  45  44     2.069782435399   108.63081196    55.84382659
 H     47  46  45     2.065585549746   114.07177625   304.64139194
 H     49  48  47     2.065117313518   113.39073080   357.79649430
 H     49  48  47     2.077404796801   110.44529104   236.43212043
 H     49  48  47     2.077968073961   110.52413949   119.13549195
 H     50  48  47     2.069848842696   111.94527139     0.26497431
 H     50  48  47     2.078332101818   111.00909336   239.30396201
 H     50  48  47     2.078099410536   111.02997343   121.30922703
 H     51  44  43     2.066028687855   113.18167770     1.84534612
 H     51  44  43     2.077908589422   110.13990015   241.10614226
 H     51  44  43     2.073375962660   110.78963506   123.66339064
 C      4   3   2     2.620549168008   121.08547175     0.06670193
 C     54   1   2     2.055503737782    33.89020911     0.00000000
 H    135   4   3     2.055480523826   120.16225950   179.99454539
 O     53  52   6     2.402143195038   122.48527792   180.10388928

---------------------
BASIS SET INFORMATION
---------------------
There are 3 groups of distinct atoms

 Group   1 Type C   : 10s4p1d contracted to 3s2p1d pattern {631/31/1}
 Group   2 Type H   : 4s contracted to 2s pattern {31}
 Group   3 Type O   : 10s4p1d contracted to 3s2p1d pattern {631/31/1}

Atom   0C    basis set group =>   1
Atom   1C    basis set group =>   1
Atom   2C    basis set group =>   1
Atom   3C    basis set group =>   1
Atom   4C    basis set group =>   1
Atom   5C    basis set group =>   1
Atom   6C    basis set group =>   1
Atom   7C    basis set group =>   1
Atom   8C    basis set group =>   1
Atom   9C    basis set group =>   1
Atom  10C    basis set group =>   1
Atom  11C    basis set group =>   1
Atom  12C    basis set group =>   1
Atom  13C    basis set group =>   1
Atom  14C    basis set group =>   1
Atom  15C    basis set group =>   1
Atom  16C    basis set group =>   1
Atom  17C    basis set group =>   1
Atom  18C    basis set group =>   1
Atom  19C    basis set group =>   1
Atom  20C    basis set group =>   1
Atom  21C    basis set group =>   1
Atom  22C    basis set group =>   1
Atom  23C    basis set group =>   1
Atom  24C    basis set group =>   1
Atom  25C    basis set group =>   1
Atom  26C    basis set group =>   1
Atom  27C    basis set group =>   1
Atom  28C    basis set group =>   1
Atom  29C    basis set group =>   1
Atom  30C    basis set group =>   1
Atom  31C    basis set group =>   1
Atom  32C    basis set group =>   1
Atom  33C    basis set group =>   1
Atom  34C    basis set group =>   1
Atom  35C    basis set group =>   1
Atom  36C    basis set group =>   1
Atom  37C    basis set group =>   1
Atom  38C    basis set group =>   1
Atom  39C    basis set group =>   1
Atom  40C    basis set group =>   1
Atom  41C    basis set group =>   1
Atom  42C    basis set group =>   1
Atom  43C    basis set group =>   1
Atom  44C    basis set group =>   1
Atom  45C    basis set group =>   1
Atom  46C    basis set group =>   1
Atom  47C    basis set group =>   1
Atom  48C    basis set group =>   1
Atom  49C    basis set group =>   1
Atom  50C    basis set group =>   1
Atom  51C    basis set group =>   1
Atom  52C    basis set group =>   1
Atom  53H    basis set group =>   2
Atom  54O    basis set group =>   3
Atom  55C    basis set group =>   1
Atom  56H    basis set group =>   2
Atom  57H    basis set group =>   2
Atom  58H    basis set group =>   2
Atom  59H    basis set group =>   2
Atom  60H    basis set group =>   2
Atom  61H    basis set group =>   2
Atom  62H    basis set group =>   2
Atom  63H    basis set group =>   2
Atom  64H    basis set group =>   2
Atom  65H    basis set group =>   2
Atom  66H    basis set group =>   2
Atom  67H    basis set group =>   2
Atom  68H    basis set group =>   2
Atom  69H    basis set group =>   2
Atom  70H    basis set group =>   2
Atom  71H    basis set group =>   2
Atom  72H    basis set group =>   2
Atom  73H    basis set group =>   2
Atom  74H    basis set group =>   2
Atom  75H    basis set group =>   2
Atom  76H    basis set group =>   2
Atom  77H    basis set group =>   2
Atom  78H    basis set group =>   2
Atom  79H    basis set group =>   2
Atom  80H    basis set group =>   2
Atom  81H    basis set group =>   2
Atom  82H    basis set group =>   2
Atom  83H    basis set group =>   2
Atom  84H    basis set group =>   2
Atom  85H    basis set group =>   2
Atom  86H    basis set group =>   2
Atom  87H    basis set group =>   2
Atom  88H    basis set group =>   2
Atom  89H    basis set group =>   2
Atom  90H    basis set group =>   2
Atom  91H    basis set group =>   2
Atom  92H    basis set group =>   2
Atom  93H    basis set group =>   2
Atom  94H    basis set group =>   2
Atom  95H    basis set group =>   2
Atom  96H    basis set group =>   2
Atom  97H    basis set group =>   2
Atom  98H    basis set group =>   2
Atom  99H    basis set group =>   2
Atom 100H    basis set group =>   2
Atom 101H    basis set group =>   2
Atom 102H    basis set group =>   2
Atom 103H    basis set group =>   2
Atom 104H    basis set group =>   2
Atom 105H    basis set group =>   2
Atom 106H    basis set group =>   2
Atom 107H    basis set group =>   2
Atom 108H    basis set group =>   2
Atom 109H    basis set group =>   2
Atom 110H    basis set group =>   2
Atom 111H    basis set group =>   2
Atom 112H    basis set group =>   2
Atom 113H    basis set group =>   2
Atom 114H    basis set group =>   2
Atom 115H    basis set group =>   2
Atom 116H    basis set group =>   2
Atom 117H    basis set group =>   2
Atom 118H    basis set group =>   2
Atom 119H    basis set group =>   2
Atom 120H    basis set group =>   2
Atom 121H    basis set group =>   2
Atom 122H    basis set group =>   2
Atom 123H    basis set group =>   2
Atom 124H    basis set group =>   2
Atom 125H    basis set group =>   2
Atom 126H    basis set group =>   2
Atom 127H    basis set group =>   2
Atom 128H    basis set group =>   2
Atom 129H    basis set group =>   2
Atom 130H    basis set group =>   2
Atom 131H    basis set group =>   2
Atom 132H    basis set group =>   2
Atom 133H    basis set group =>   2
Atom 134C    basis set group =>   1
Atom 135C    basis set group =>   1
Atom 136H    basis set group =>   2
Atom 137O    basis set group =>   3
---------------------------------
AUXILIARY/J BASIS SET INFORMATION
---------------------------------
There are 3 groups of distinct atoms

 Group   1 Type C   : 12s5p4d2f1g contracted to 6s4p3d1f1g pattern {711111/2111/211/2/1}
 Group   2 Type H   : 5s2p1d contracted to 3s1p1d pattern {311/2/1}
 Group   3 Type O   : 12s5p4d2f1g contracted to 6s4p3d1f1g pattern {711111/2111/211/2/1}

Atom   0C    basis set group =>   1
Atom   1C    basis set group =>   1
Atom   2C    basis set group =>   1
Atom   3C    basis set group =>   1
Atom   4C    basis set group =>   1
Atom   5C    basis set group =>   1
Atom   6C    basis set group =>   1
Atom   7C    basis set group =>   1
Atom   8C    basis set group =>   1
Atom   9C    basis set group =>   1
Atom  10C    basis set group =>   1
Atom  11C    basis set group =>   1
Atom  12C    basis set group =>   1
Atom  13C    basis set group =>   1
Atom  14C    basis set group =>   1
Atom  15C    basis set group =>   1
Atom  16C    basis set group =>   1
Atom  17C    basis set group =>   1
Atom  18C    basis set group =>   1
Atom  19C    basis set group =>   1
Atom  20C    basis set group =>   1
Atom  21C    basis set group =>   1
Atom  22C    basis set group =>   1
Atom  23C    basis set group =>   1
Atom  24C    basis set group =>   1
Atom  25C    basis set group =>   1
Atom  26C    basis set group =>   1
Atom  27C    basis set group =>   1
Atom  28C    basis set group =>   1
Atom  29C    basis set group =>   1
Atom  30C    basis set group =>   1
Atom  31C    basis set group =>   1
Atom  32C    basis set group =>   1
Atom  33C    basis set group =>   1
Atom  34C    basis set group =>   1
Atom  35C    basis set group =>   1
Atom  36C    basis set group =>   1
Atom  37C    basis set group =>   1
Atom  38C    basis set group =>   1
Atom  39C    basis set group =>   1
Atom  40C    basis set group =>   1
Atom  41C    basis set group =>   1
Atom  42C    basis set group =>   1
Atom  43C    basis set group =>   1
Atom  44C    basis set group =>   1
Atom  45C    basis set group =>   1
Atom  46C    basis set group =>   1
Atom  47C    basis set group =>   1
Atom  48C    basis set group =>   1
Atom  49C    basis set group =>   1
Atom  50C    basis set group =>   1
Atom  51C    basis set group =>   1
Atom  52C    basis set group =>   1
Atom  53H    basis set group =>   2
Atom  54O    basis set group =>   3
Atom  55C    basis set group =>   1
Atom  56H    basis set group =>   2
Atom  57H    basis set group =>   2
Atom  58H    basis set group =>   2
Atom  59H    basis set group =>   2
Atom  60H    basis set group =>   2
Atom  61H    basis set group =>   2
Atom  62H    basis set group =>   2
Atom  63H    basis set group =>   2
Atom  64H    basis set group =>   2
Atom  65H    basis set group =>   2
Atom  66H    basis set group =>   2
Atom  67H    basis set group =>   2
Atom  68H    basis set group =>   2
Atom  69H    basis set group =>   2
Atom  70H    basis set group =>   2
Atom  71H    basis set group =>   2
Atom  72H    basis set group =>   2
Atom  73H    basis set group =>   2
Atom  74H    basis set group =>   2
Atom  75H    basis set group =>   2
Atom  76H    basis set group =>   2
Atom  77H    basis set group =>   2
Atom  78H    basis set group =>   2
Atom  79H    basis set group =>   2
Atom  80H    basis set group =>   2
Atom  81H    basis set group =>   2
Atom  82H    basis set group =>   2
Atom  83H    basis set group =>   2
Atom  84H    basis set group =>   2
Atom  85H    basis set group =>   2
Atom  86H    basis set group =>   2
Atom  87H    basis set group =>   2
Atom  88H    basis set group =>   2
Atom  89H    basis set group =>   2
Atom  90H    basis set group =>   2
Atom  91H    basis set group =>   2
Atom  92H    basis set group =>   2
Atom  93H    basis set group =>   2
Atom  94H    basis set group =>   2
Atom  95H    basis set group =>   2
Atom  96H    basis set group =>   2
Atom  97H    basis set group =>   2
Atom  98H    basis set group =>   2
Atom  99H    basis set group =>   2
Atom 100H    basis set group =>   2
Atom 101H    basis set group =>   2
Atom 102H    basis set group =>   2
Atom 103H    basis set group =>   2
Atom 104H    basis set group =>   2
Atom 105H    basis set group =>   2
Atom 106H    basis set group =>   2
Atom 107H    basis set group =>   2
Atom 108H    basis set group =>   2
Atom 109H    basis set group =>   2
Atom 110H    basis set group =>   2
Atom 111H    basis set group =>   2
Atom 112H    basis set group =>   2
Atom 113H    basis set group =>   2
Atom 114H    basis set group =>   2
Atom 115H    basis set group =>   2
Atom 116H    basis set group =>   2
Atom 117H    basis set group =>   2
Atom 118H    basis set group =>   2
Atom 119H    basis set group =>   2
Atom 120H    basis set group =>   2
Atom 121H    basis set group =>   2
Atom 122H    basis set group =>   2
Atom 123H    basis set group =>   2
Atom 124H    basis set group =>   2
Atom 125H    basis set group =>   2
Atom 126H    basis set group =>   2
Atom 127H    basis set group =>   2
Atom 128H    basis set group =>   2
Atom 129H    basis set group =>   2
Atom 130H    basis set group =>   2
Atom 131H    basis set group =>   2
Atom 132H    basis set group =>   2
Atom 133H    basis set group =>   2
Atom 134C    basis set group =>   1
Atom 135C    basis set group =>   1
Atom 136H    basis set group =>   2
Atom 137O    basis set group =>   3


           ************************************************************
           *        Program running with 4 parallel MPI-processes     *
           *              working on a common directory               *
           ************************************************************
------------------------------------------------------------------------------
                           ORCA GTO INTEGRAL CALCULATION
                           -- RI-GTO INTEGRALS CHOSEN --
------------------------------------------------------------------------------
------------------------------------------------------------------------------
                   ___                                                        
                  /   \      - P O W E R E D   B Y -                         
                 /     \                                                     
                 |  |  |   _    _      __       _____    __    __             
                 |  |  |  | |  | |    /  \     |  _  \  |  |  /  |          
                  \  \/   | |  | |   /    \    | | | |  |  | /  /          
                 / \  \   | |__| |  /  /\  \   | |_| |  |  |/  /          
                |  |  |   |  __  | /  /__\  \  |    /   |      \           
                |  |  |   | |  | | |   __   |  |    \   |  |\   \          
                \     /   | |  | | |  |  |  |  | |\  \  |  | \   \       
                 \___/    |_|  |_| |__|  |__|  |_| \__\ |__|  \__/        
                                                                              
                      - O R C A' S   B I G   F R I E N D -                    
                                      &                                       
                       - I N T E G R A L  F E E D E R -                       
                                                                              
 v1 FN, 2020, v2 2021                                                         
------------------------------------------------------------------------------


Reading SHARK input file MK9_1e_0H_B3LYP_631Gd_opt.SHARKINP.tmp ... ok
----------------------
SHARK INTEGRAL PACKAGE
----------------------

Number of atoms                             ...    138
Number of basis functions                   ...    972
Number of shells                            ...    508
Maximum angular momentum                    ...      2
Integral batch strategy                     ... SHARK/LIBINT Hybrid
RI-J (if used) integral strategy            ... SPLIT-RIJ (Revised 2003 algorithm where possible)
Printlevel                                  ...      1
Contraction scheme used                     ... SEGMENTED contraction
Coulomb Range Separation                    ... NOT USED
Exchange Range Separation                   ... NOT USED
Finite Nucleus Model                        ... NOT USED
Auxiliary Coulomb fitting basis             ... AVAILABLE
   # of basis functions in Aux-J            ...   3722
   # of shells in Aux-J                     ...   1270
   Maximum angular momentum in Aux-J        ...      4
Auxiliary J/K fitting basis                 ... NOT available
Auxiliary Correlation fitting basis         ... NOT available
Auxiliary 'external' fitting basis          ... NOT available
Integral threshold                          ...     2.500000e-11
Primitive cut-off                           ...     2.500000e-12
Primitive pair pre-selection threshold      ...     2.500000e-12

Calculating pre-screening integrals         ... done (  0.1 sec) Dimension = 508
Organizing shell pair data                  ... done (  0.1 sec)
Shell pair information
Total number of shell pairs                 ...    129286
Shell pairs after pre-screening             ...     36392
Total number of primitive shell pairs       ...    710103
Primitive shell pairs kept                  ...    105605
          la=0 lb=0:  15353 shell pairs
          la=1 lb=0:  11881 shell pairs
          la=1 lb=1:   2378 shell pairs
          la=2 lb=0:   4551 shell pairs
          la=2 lb=1:   1879 shell pairs
          la=2 lb=2:    350 shell pairs

Calculating one electron integrals          ... done (  0.1 sec)
Calculating RI/J V-Matrix + Cholesky decomp.... done (  0.6 sec)
Calculating Nuclear repulsion               ... done (  0.0 sec) ENN=   6597.137699465363 Eh

SHARK setup successfully completed in   1.1 seconds

Maximum memory used throughout the entire GTOINT-calculation: 135.3 MB


           ************************************************************
           *        Program running with 4 parallel MPI-processes     *
           *              working on a common directory               *
           ************************************************************
-------------------------------------------------------------------------------
                                 ORCA SCF
-------------------------------------------------------------------------------

------------
SCF SETTINGS
------------
Hamiltonian:
 Density Functional     Method          .... DFT(GTOs)
 Exchange Functional    Exchange        .... B88
   X-Alpha parameter    XAlpha          ....  0.666667
   Becke's b parameter  XBeta           ....  0.004200
 Correlation Functional Correlation     .... LYP
 LDA part of GGA corr.  LDAOpt          .... VWN-5
 Gradients option       PostSCFGGA      .... off
 Hybrid DFT is turned on
   Fraction HF Exchange ScalHFX         ....  0.200000
   Scaling of DF-GGA-X  ScalDFX         ....  0.720000
   Scaling of DF-GGA-C  ScalDFC         ....  0.810000
   Scaling of DF-LDA-C  ScalLDAC        ....  1.000000
   Perturbative correction              ....  0.000000
   Density functional embedding theory  .... OFF
   NL short-range parameter             ....  4.800000
 RI-approximation to the Coulomb term is turned on
   Number of AuxJ basis functions       .... 3722
   RIJ-COSX (HFX calculated with COS-X)).... on


General Settings:
 Integral files         IntName         .... MK9_1e_0H_B3LYP_631Gd_opt
 Hartree-Fock type      HFTyp           .... UHF
 Total Charge           Charge          ....   -1
 Multiplicity           Mult            ....    2
 Number of Electrons    NEL             ....  433
 Basis Dimension        Dim             ....  972
 Nuclear Repulsion      ENuc            ....   6597.1376994654 Eh

Convergence Acceleration:
 DIIS                   CNVDIIS         .... on
   Start iteration      DIISMaxIt       ....    12
   Startup error        DIISStart       ....  0.200000
   # of expansion vecs  DIISMaxEq       ....     5
   Bias factor          DIISBfac        ....   1.050
   Max. coefficient     DIISMaxC        ....  10.000
 Trust-Rad. Augm. Hess. CNVTRAH         .... auto
   Auto Start mean grad. ratio tolernc. ....  1.125000
   Auto Start start iteration           ....     1
   Auto Start num. interpolation iter.  ....    10
   Max. Number of Micro iterations      ....    16
   Max. Number of Macro iterations      .... Maxiter - #DIIS iter
   Number of Davidson start vectors     ....     2
   Converg. threshold I  (grad. norm)   ....   1.000e-05
   Converg. threshold II (energy diff.) ....   1.000e-08
   Grad. Scal. Fac. for Micro threshold ....   0.100
   Minimum threshold for Micro iter.    ....   0.010
   NR start threshold (gradient norm)   ....   0.001
   Initial trust radius                 ....   0.400
   Minimum AH scaling param. (alpha)    ....   1.000
   Maximum AH scaling param. (alpha)    .... 1000.000
   Orbital update algorithm             .... Taylor
   White noise on init. David. guess    .... on
   Maximum white noise                  ....   0.010
   Quad. conv. algorithm                .... NR
 SOSCF                  CNVSOSCF        .... off
 Level Shifting         CNVShift        .... on
   Level shift para.    LevelShift      ....    0.2500
   Turn off err/grad.   ShiftErr        ....    0.0010
 Zerner damping         CNVZerner       .... off
 Static damping         CNVDamp         .... on
   Fraction old density DampFac         ....    0.7000
   Max. Damping (<1)    DampMax         ....    0.9800
   Min. Damping (>=0)   DampMin         ....    0.0000
   Turn off err/grad.   DampErr         ....    0.1000
 Fernandez-Rico         CNVRico         .... off

SCF Procedure:
 Maximum # iterations   MaxIter         ....   125
 SCF integral mode      SCFMode         .... Direct
   Integral package                     .... SHARK and LIBINT hybrid scheme
 Reset frequency        DirectResetFreq ....    20
 Integral Threshold     Thresh          ....  2.500e-11 Eh
 Primitive CutOff       TCut            ....  2.500e-12 Eh

Convergence Tolerance:
 Convergence Check Mode ConvCheckMode   .... Total+1el-Energy
 Convergence forced     ConvForced      .... 0
 Energy Change          TolE            ....  1.000e-08 Eh
 1-El. energy change                    ....  1.000e-05 Eh
 DIIS Error             TolErr          ....  5.000e-07


Diagonalization of the overlap matrix:
Smallest eigenvalue                        ... 3.237e-04
Time for diagonalization                   ...    0.130 sec
Threshold for overlap eigenvalues          ... 1.000e-08
Number of eigenvalues below threshold      ... 0
Time for construction of square roots      ...    0.079 sec
Total time needed                          ...    0.212 sec

---------------------
INITIAL GUESS: MOREAD
---------------------
Guess MOs are being read from file: MK9_1e_0H_B3LYP_631Gd_opt.gbw
Input Geometry matches current geometry (good)
Input basis set matches current basis set (good)
MOs were renormalized
MOs were reorthogonalized (Cholesky)
                      ------------------
                      INITIAL GUESS DONE (   0.5 sec)
                      ------------------
-------------------
DFT GRID GENERATION
-------------------

General Integration Accuracy     IntAcc      ... 4.959
Radial Grid Type                 RadialGrid  ... OptM3 with GC (2021)
Angular Grid (max. ang.)         AngularGrid ... 6 (Lebedev-590)
Angular grid pruning method      GridPruning ... 4 (adaptive)
Weight generation scheme         WeightScheme... Becke
Basis function cutoff            BFCut       ... 1.0000e-11
Integration weight cutoff        WCut        ... 1.0000e-14
Angular grids for H and He will be reduced by one unit
Partially contracted basis set               ... off
Rotationally invariant grid construction     ... off

Total number of grid points                  ...  1491757
Total number of batches                      ...    23383
Average number of points per batch           ...       63
Average number of grid points per atom       ...    10810
Time for grid setup =   25.720 sec

--------------------
COSX GRID GENERATION
--------------------

GRIDX 1
-------
General Integration Accuracy     IntAcc      ... 4.020
Radial Grid Type                 RadialGrid  ... OptM3 with GC (2021)
Angular Grid (max. ang.)         AngularGrid ... 2 (Lebedev-110)
Angular grid pruning method      GridPruning ... 4 (adaptive)
Weight generation scheme         WeightScheme... Becke
Basis function cutoff            BFCut       ... 1.0000e-11
Integration weight cutoff        WCut        ... 1.0000e-14
Angular grids for H and He will be reduced by one unit
Partially contracted basis set               ... on
Rotationally invariant grid construction     ... off

Total number of grid points                  ...   158227
Total number of batches                      ...     2539
Average number of points per batch           ...       62
Average number of grid points per atom       ...     1147
UseSFitting                                  ... on

GRIDX 2
-------
General Integration Accuracy     IntAcc      ... 4.338
Radial Grid Type                 RadialGrid  ... OptM3 with GC (2021)
Angular Grid (max. ang.)         AngularGrid ... 3 (Lebedev-194)
Angular grid pruning method      GridPruning ... 4 (adaptive)
Weight generation scheme         WeightScheme... Becke
Basis function cutoff            BFCut       ... 1.0000e-11
Integration weight cutoff        WCut        ... 1.0000e-14
Angular grids for H and He will be reduced by one unit
Partially contracted basis set               ... on
Rotationally invariant grid construction     ... off

Total number of grid points                  ...   342524
Total number of batches                      ...     5425
Average number of points per batch           ...       63
Average number of grid points per atom       ...     2482
UseSFitting                                  ... on

GRIDX 3
-------
General Integration Accuracy     IntAcc      ... 4.871
Radial Grid Type                 RadialGrid  ... OptM3 with GC (2021)
Angular Grid (max. ang.)         AngularGrid ... 4 (Lebedev-302)
Angular grid pruning method      GridPruning ... 4 (adaptive)
Weight generation scheme         WeightScheme... Becke
Basis function cutoff            BFCut       ... 1.0000e-11
Integration weight cutoff        WCut        ... 1.0000e-14
Angular grids for H and He will be reduced by one unit
Partially contracted basis set               ... on
Rotationally invariant grid construction     ... off

Total number of grid points                  ...   658639
Total number of batches                      ...    10360
Average number of points per batch           ...       63
Average number of grid points per atom       ...     4773
UseSFitting                                  ... on

Time for X-Grid setup             =   17.623 sec


--------------------
CPCM SOLVATION MODEL
--------------------
CPCM parameters:
  Epsilon                                         ...      80.4000
  Refrac                                          ...       1.3300
  Rsolv                                           ...       1.3000
  Surface type                                    ... GAUSSIAN VDW
  Epsilon function type                           ...         CPCM
Radii:
 Radius for C  used is    3.8550 Bohr (=   2.0400 Ang.)
 Radius for H  used is    2.4944 Bohr (=   1.3200 Ang.)
 Radius for O  used is    3.4469 Bohr (=   1.8240 Ang.)
Calculating surface                               ...        done! (  0.0s)
GEPOL surface points                              ...         7301
GEPOL Volume                                      ...    7319.2636
GEPOL Surface-area                                ...    3734.8296
Calculating surface distance matrix               ...        done! (  0.2s)
Performing Cholesky decomposition & store         ...        done! (  1.7s)
Overall time for CPCM initialization              ...                 2.0s
--------------
SCF ITERATIONS
--------------
ITER       Energy         Delta-E        Max-DP      RMS-DP      [F,P]     Damp
               ***  Starting incremental Fock matrix formation  ***
  0  -2330.9871805377   0.000000000000 0.00003561  0.00000028  0.0001482 0.7000
  1  -2330.9871809322  -0.000000394514 0.00003409  0.00000025  0.0001172 0.7000
                               ***Turning on DIIS***
  2  -2330.9871812514  -0.000000319249 0.00009605  0.00000069  0.0000882 0.0000
               *** Restarting incremental Fock matrix formation ***
                                   *** Resetting DIIS ***
  3  -2330.9871819576  -0.000000706147 0.00001099  0.00000009  0.0000097 0.0000
  4  -2330.9871819411   0.000000016454 0.00000424  0.00000002  0.0000016 0.0000
  5  -2330.9871819496  -0.000000008421 0.00000163  0.00000001  0.0000013 0.0000
                            ***DIIS convergence achieved***

               *****************************************************
               *                     SUCCESS                       *
               *           SCF CONVERGED AFTER   6 CYCLES          *
               *****************************************************

Old exchange energy                            =    -67.142534304 Eh
New exchange energy                            =    -67.142552504 Eh
Exchange energy change after final integration =     -0.000018199 Eh
Total energy after final integration           =  -2330.987200150 Eh
Final COS-X integration done in                =   112.751 sec

----------------
TOTAL SCF ENERGY
----------------

Total Energy       :        -2330.98720015 Eh          -63429.38640 eV

Components:
Nuclear Repulsion  :         6597.13769947 Eh          179517.24328 eV
Electronic Energy  :        -8928.12489962 Eh         -242946.62969 eV
One Electron Energy:       -16316.15614686 Eh         -443985.18053 eV
Two Electron Energy:         7388.03124724 Eh          201038.55084 eV
Max COSX asymmetry :            0.00000023 Eh               0.00001 eV
CPCM Dielectric    :           -0.09745470 Eh              -2.65188 eV

Virial components:
Potential Energy   :        -4647.95588839 Eh         -126477.30971 eV
Kinetic Energy     :         2316.96868824 Eh           63047.92330 eV
Virial Ratio       :            2.00605037


DFT components:
N(Alpha)           :      216.999984580068 electrons
N(Beta)            :      215.999984111098 electrons
N(Total)           :      432.999968691166 electrons
E(X)               :     -266.170585522788 Eh       
E(C)               :      -16.783234484844 Eh       
E(XC)              :     -282.953820007632 Eh       
DFET-embed. en.    :        0.000000000000 Eh       
CPCM Solvation Model Properties:
Surface-charge          :            0.94185709
Charge-correction       :           -0.00400766 Eh              -0.10905 eV
Free-energy (cav+disp)  :  This term is not implemented in the current solvation scheme

---------------
SCF CONVERGENCE
---------------

  Last Energy change         ...   -7.3669e-10  Tolerance :   1.0000e-08
  Last MAX-Density change    ...    0.0000e+00  Tolerance :   1.0000e-07
  Last RMS-Density change    ...    0.0000e+00  Tolerance :   5.0000e-09
  Last DIIS Error            ...    8.6402e-07  Tolerance :   5.0000e-07

             **** THE GBW FILE WAS UPDATED (MK9_1e_0H_B3LYP_631Gd_opt.gbw) ****
             **** DENSITY MK9_1e_0H_B3LYP_631Gd_opt.scfp WAS UPDATED ****
             **** ENERGY FILE WAS UPDATED (MK9_1e_0H_B3LYP_631Gd_opt.en.tmp) ****
----------------------
UHF SPIN CONTAMINATION
----------------------

Warning: in a DFT calculation there is little theoretical justification to 
         calculate <S**2> as in Hartree-Fock theory. We will do it anyways
         but you should keep in mind that the values have only limited relevance

Expectation value of <S**2>     :     0.759642
Ideal value S*(S+1) for S=0.5   :     0.750000
Deviation                       :     0.009642

             **** THE GBW FILE WAS UPDATED (MK9_1e_0H_B3LYP_631Gd_opt.gbw) ****
             **** DENSITY MK9_1e_0H_B3LYP_631Gd_opt.scfp WAS UPDATED ****
----------------
ORBITAL ENERGIES
----------------
                 SPIN UP ORBITALS
  NO   OCC          E(Eh)            E(eV) 
   0   1.0000     -19.079993      -519.1930 
   1   1.0000     -19.079312      -519.1745 
   2   1.0000     -10.212224      -277.8888 
   3   1.0000     -10.212079      -277.8848 
   4   1.0000     -10.176489      -276.9164 
   5   1.0000     -10.174103      -276.8514 
   6   1.0000     -10.174082      -276.8509 
   7   1.0000     -10.174077      -276.8507 
   8   1.0000     -10.173952      -276.8473 
   9   1.0000     -10.173879      -276.8453 
  10   1.0000     -10.173766      -276.8423 
  11   1.0000     -10.172900      -276.8187 
  12   1.0000     -10.169233      -276.7189 
  13   1.0000     -10.169010      -276.7128 
  14   1.0000     -10.168858      -276.7087 
  15   1.0000     -10.167915      -276.6830 
  16   1.0000     -10.167367      -276.6681 
  17   1.0000     -10.167330      -276.6671 
  18   1.0000     -10.167281      -276.6658 
  19   1.0000     -10.167280      -276.6657 
  20   1.0000     -10.167091      -276.6606 
  21   1.0000     -10.166936      -276.6564 
  22   1.0000     -10.166189      -276.6361 
  23   1.0000     -10.166047      -276.6322 
  24   1.0000     -10.166002      -276.6310 
  25   1.0000     -10.165977      -276.6303 
  26   1.0000     -10.165921      -276.6288 
  27   1.0000     -10.165738      -276.6238 
  28   1.0000     -10.165733      -276.6237 
  29   1.0000     -10.165656      -276.6216 
  30   1.0000     -10.165643      -276.6212 
  31   1.0000     -10.165400      -276.6146 
  32   1.0000     -10.165286      -276.6115 
  33   1.0000     -10.164986      -276.6033 
  34   1.0000     -10.162959      -276.5482 
  35   1.0000     -10.161542      -276.5096 
  36   1.0000     -10.160884      -276.4917 
  37   1.0000     -10.160877      -276.4915 
  38   1.0000     -10.160113      -276.4707 
  39   1.0000     -10.159661      -276.4584 
  40   1.0000     -10.159235      -276.4468 
  41   1.0000     -10.159233      -276.4468 
  42   1.0000     -10.159179      -276.4453 
  43   1.0000     -10.159119      -276.4437 
  44   1.0000     -10.159100      -276.4432 
  45   1.0000     -10.158867      -276.4368 
  46   1.0000     -10.158812      -276.4353 
  47   1.0000     -10.158807      -276.4352 
  48   1.0000     -10.158750      -276.4336 
  49   1.0000     -10.158715      -276.4327 
  50   1.0000     -10.158644      -276.4308 
  51   1.0000     -10.158598      -276.4295 
  52   1.0000     -10.158178      -276.4181 
  53   1.0000     -10.158132      -276.4168 
  54   1.0000     -10.157456      -276.3984 
  55   1.0000     -10.157450      -276.3983 
  56   1.0000     -10.157021      -276.3866 
  57   1.0000     -10.150282      -276.2032 
  58   1.0000      -0.972275       -26.4570 
  59   1.0000      -0.969420       -26.3792 
  60   1.0000      -0.837225       -22.7821 
  61   1.0000      -0.817177       -22.2365 
  62   1.0000      -0.815563       -22.1926 
  63   1.0000      -0.813198       -22.1283 
  64   1.0000      -0.810174       -22.0460 
  65   1.0000      -0.806607       -21.9489 
  66   1.0000      -0.802352       -21.8331 
  67   1.0000      -0.797497       -21.7010 
  68   1.0000      -0.792340       -21.5607 
  69   1.0000      -0.787530       -21.4298 
  70   1.0000      -0.784902       -21.3583 
  71   1.0000      -0.760037       -20.6816 
  72   1.0000      -0.753717       -20.5097 
  73   1.0000      -0.746389       -20.3103 
  74   1.0000      -0.740697       -20.1554 
  75   1.0000      -0.735069       -20.0022 
  76   1.0000      -0.730834       -19.8870 
  77   1.0000      -0.727306       -19.7910 
  78   1.0000      -0.720144       -19.5961 
  79   1.0000      -0.715326       -19.4650 
  80   1.0000      -0.711377       -19.3575 
  81   1.0000      -0.708086       -19.2680 
  82   1.0000      -0.679157       -18.4808 
  83   1.0000      -0.677427       -18.4337 
  84   1.0000      -0.676592       -18.4110 
  85   1.0000      -0.675227       -18.3738 
  86   1.0000      -0.674124       -18.3438 
  87   1.0000      -0.672903       -18.3106 
  88   1.0000      -0.669807       -18.2264 
  89   1.0000      -0.665567       -18.1110 
  90   1.0000      -0.660323       -17.9683 
  91   1.0000      -0.655892       -17.8477 
  92   1.0000      -0.640835       -17.4380 
  93   1.0000      -0.629097       -17.1186 
  94   1.0000      -0.625002       -17.0072 
  95   1.0000      -0.618712       -16.8360 
  96   1.0000      -0.609577       -16.5874 
  97   1.0000      -0.599900       -16.3241 
  98   1.0000      -0.590386       -16.0652 
  99   1.0000      -0.582678       -15.8555 
 100   1.0000      -0.580604       -15.7990 
 101   1.0000      -0.574928       -15.6446 
 102   1.0000      -0.570968       -15.5368 
 103   1.0000      -0.566485       -15.4148 
 104   1.0000      -0.532550       -14.4914 
 105   1.0000      -0.516348       -14.0505 
 106   1.0000      -0.513628       -13.9765 
 107   1.0000      -0.509576       -13.8663 
 108   1.0000      -0.506454       -13.7813 
 109   1.0000      -0.504044       -13.7157 
 110   1.0000      -0.499317       -13.5871 
 111   1.0000      -0.495667       -13.4878 
 112   1.0000      -0.492893       -13.4123 
 113   1.0000      -0.490360       -13.3434 
 114   1.0000      -0.484396       -13.1811 
 115   1.0000      -0.472765       -12.8646 
 116   1.0000      -0.463979       -12.6255 
 117   1.0000      -0.460273       -12.5247 
 118   1.0000      -0.459047       -12.4913 
 119   1.0000      -0.457722       -12.4552 
 120   1.0000      -0.454060       -12.3556 
 121   1.0000      -0.453269       -12.3341 
 122   1.0000      -0.449817       -12.2401 
 123   1.0000      -0.446034       -12.1372 
 124   1.0000      -0.445198       -12.1145 
 125   1.0000      -0.442470       -12.0402 
 126   1.0000      -0.441707       -12.0195 
 127   1.0000      -0.436997       -11.8913 
 128   1.0000      -0.432219       -11.7613 
 129   1.0000      -0.429309       -11.6821 
 130   1.0000      -0.424581       -11.5534 
 131   1.0000      -0.423730       -11.5303 
 132   1.0000      -0.422999       -11.5104 
 133   1.0000      -0.417213       -11.3529 
 134   1.0000      -0.414627       -11.2826 
 135   1.0000      -0.412874       -11.2349 
 136   1.0000      -0.411341       -11.1932 
 137   1.0000      -0.410158       -11.1610 
 138   1.0000      -0.408985       -11.1291 
 139   1.0000      -0.408528       -11.1166 
 140   1.0000      -0.406173       -11.0525 
 141   1.0000      -0.403931       -10.9915 
 142   1.0000      -0.403399       -10.9770 
 143   1.0000      -0.402122       -10.9423 
 144   1.0000      -0.400676       -10.9029 
 145   1.0000      -0.400557       -10.8997 
 146   1.0000      -0.399739       -10.8774 
 147   1.0000      -0.394256       -10.7283 
 148   1.0000      -0.388838       -10.5808 
 149   1.0000      -0.388805       -10.5799 
 150   1.0000      -0.387811       -10.5529 
 151   1.0000      -0.386225       -10.5097 
 152   1.0000      -0.384798       -10.4709 
 153   1.0000      -0.380386       -10.3508 
 154   1.0000      -0.379502       -10.3268 
 155   1.0000      -0.376767       -10.2523 
 156   1.0000      -0.374988       -10.2039 
 157   1.0000      -0.372271       -10.1300 
 158   1.0000      -0.372062       -10.1243 
 159   1.0000      -0.371769       -10.1163 
 160   1.0000      -0.370249       -10.0750 
 161   1.0000      -0.365954        -9.9581 
 162   1.0000      -0.365686        -9.9508 
 163   1.0000      -0.365073        -9.9342 
 164   1.0000      -0.364543        -9.9197 
 165   1.0000      -0.363973        -9.9042 
 166   1.0000      -0.363309        -9.8861 
 167   1.0000      -0.362149        -9.8546 
 168   1.0000      -0.361446        -9.8354 
 169   1.0000      -0.359141        -9.7727 
 170   1.0000      -0.358011        -9.7420 
 171   1.0000      -0.354816        -9.6550 
 172   1.0000      -0.354276        -9.6403 
 173   1.0000      -0.354013        -9.6332 
 174   1.0000      -0.353215        -9.6115 
 175   1.0000      -0.351989        -9.5781 
 176   1.0000      -0.349692        -9.5156 
 177   1.0000      -0.346256        -9.4221 
 178   1.0000      -0.343351        -9.3431 
 179   1.0000      -0.342126        -9.3097 
 180   1.0000      -0.340513        -9.2658 
 181   1.0000      -0.339267        -9.2319 
 182   1.0000      -0.337407        -9.1813 
 183   1.0000      -0.334258        -9.0956 
 184   1.0000      -0.333044        -9.0626 
 185   1.0000      -0.329738        -8.9726 
 186   1.0000      -0.328567        -8.9408 
 187   1.0000      -0.326427        -8.8825 
 188   1.0000      -0.325214        -8.8495 
 189   1.0000      -0.323648        -8.8069 
 190   1.0000      -0.323209        -8.7950 
 191   1.0000      -0.320267        -8.7149 
 192   1.0000      -0.314828        -8.5669 
 193   1.0000      -0.309912        -8.4331 
 194   1.0000      -0.309349        -8.4178 
 195   1.0000      -0.308904        -8.4057 
 196   1.0000      -0.306921        -8.3518 
 197   1.0000      -0.303228        -8.2512 
 198   1.0000      -0.299115        -8.1393 
 199   1.0000      -0.295849        -8.0505 
 200   1.0000      -0.293564        -7.9883 
 201   1.0000      -0.292282        -7.9534 
 202   1.0000      -0.246531        -6.7085 
 203   1.0000      -0.238384        -6.4868 
 204   1.0000      -0.237457        -6.4615 
 205   1.0000      -0.235995        -6.4217 
 206   1.0000      -0.232520        -6.3272 
 207   1.0000      -0.228457        -6.2166 
 208   1.0000      -0.224449        -6.1076 
 209   1.0000      -0.220812        -6.0086 
 210   1.0000      -0.220512        -6.0004 
 211   1.0000      -0.216320        -5.8864 
 212   1.0000      -0.212128        -5.7723 
 213   1.0000      -0.208994        -5.6870 
 214   1.0000      -0.206270        -5.6129 
 215   1.0000      -0.204263        -5.5583 
 216   1.0000      -0.129398        -3.5211 
 217   0.0000      -0.008108        -0.2206 
 218   0.0000       0.007053         0.1919 
 219   0.0000       0.024200         0.6585 
 220   0.0000       0.026795         0.7291 
 221   0.0000       0.030069         0.8182 
 222   0.0000       0.033125         0.9014 
 223   0.0000       0.035275         0.9599 
 224   0.0000       0.036517         0.9937 
 225   0.0000       0.037078         1.0089 
 226   0.0000       0.037747         1.0271 
 227   0.0000       0.042821         1.1652 
 228   0.0000       0.079234         2.1561 
 229   0.0000       0.085637         2.3303 
 230   0.0000       0.091453         2.4886 
 231   0.0000       0.098170         2.6714 
 232   0.0000       0.100983         2.7479 
 233   0.0000       0.103118         2.8060 
 234   0.0000       0.104979         2.8566 
 235   0.0000       0.106755         2.9050 
 236   0.0000       0.110230         2.9995 
 237   0.0000       0.116030         3.1573 
 238   0.0000       0.116780         3.1777 
 239   0.0000       0.121420         3.3040 
 240   0.0000       0.121678         3.3110 
 241   0.0000       0.123384         3.3574 
 242   0.0000       0.126069         3.4305 
 243   0.0000       0.126969         3.4550 
 244   0.0000       0.130236         3.5439 
 245   0.0000       0.131921         3.5897 
 246   0.0000       0.134453         3.6586 
 247   0.0000       0.135500         3.6871 
 248   0.0000       0.135764         3.6943 
 249   0.0000       0.140192         3.8148 
 250   0.0000       0.145709         3.9649 
 251   0.0000       0.146963         3.9991 
 252   0.0000       0.147819         4.0224 
 253   0.0000       0.149480         4.0675 
 254   0.0000       0.150444         4.0938 
 255   0.0000       0.151187         4.1140 
 256   0.0000       0.153140         4.1671 
 257   0.0000       0.153397         4.1741 
 258   0.0000       0.156535         4.2595 
 259   0.0000       0.157442         4.2842 
 260   0.0000       0.159174         4.3314 
 261   0.0000       0.159679         4.3451 
 262   0.0000       0.162172         4.4129 
 263   0.0000       0.164115         4.4658 
 264   0.0000       0.168460         4.5840 
 265   0.0000       0.168673         4.5898 
 266   0.0000       0.169464         4.6114 
 267   0.0000       0.169592         4.6148 
 268   0.0000       0.172019         4.6809 
 269   0.0000       0.173326         4.7164 
 270   0.0000       0.175575         4.7776 
 271   0.0000       0.176661         4.8072 
 272   0.0000       0.177059         4.8180 
 273   0.0000       0.178759         4.8643 
 274   0.0000       0.180912         4.9229 
 275   0.0000       0.183480         4.9927 
 276   0.0000       0.184771         5.0279 
 277   0.0000       0.186663         5.0794 
 278   0.0000       0.187753         5.1090 
 279   0.0000       0.188121         5.1190 
 280   0.0000       0.189017         5.1434 
 281   0.0000       0.194404         5.2900 
 282   0.0000       0.196882         5.3574 
 283   0.0000       0.199359         5.4248 
 284   0.0000       0.200091         5.4447 
 285   0.0000       0.201062         5.4712 
 286   0.0000       0.201896         5.4939 
 287   0.0000       0.204727         5.5709 
 288   0.0000       0.206642         5.6230 
 289   0.0000       0.208480         5.6730 
 290   0.0000       0.210958         5.7404 
 291   0.0000       0.216279         5.8852 
 292   0.0000       0.217051         5.9062 
 293   0.0000       0.220402         5.9975 
 294   0.0000       0.220773         6.0075 
 295   0.0000       0.222394         6.0516 
 296   0.0000       0.223104         6.0710 
 297   0.0000       0.224557         6.1105 
 298   0.0000       0.227692         6.1958 
 299   0.0000       0.227923         6.2021 
 300   0.0000       0.230190         6.2638 
 301   0.0000       0.230773         6.2796 
 302   0.0000       0.235478         6.4077 
 303   0.0000       0.239135         6.5072 
 304   0.0000       0.239300         6.5117 
 305   0.0000       0.240529         6.5451 
 306   0.0000       0.241444         6.5700 
 307   0.0000       0.242356         6.5948 
 308   0.0000       0.244045         6.6408 
 309   0.0000       0.244639         6.6570 
 310   0.0000       0.247633         6.7384 
 311   0.0000       0.250837         6.8256 
 312   0.0000       0.252711         6.8766 
 313   0.0000       0.254001         6.9117 
 314   0.0000       0.254725         6.9314 
 315   0.0000       0.255496         6.9524 
 316   0.0000       0.256378         6.9764 
 317   0.0000       0.257016         6.9938 
 318   0.0000       0.258608         7.0371 
 319   0.0000       0.260246         7.0816 
 320   0.0000       0.260554         7.0900 
 321   0.0000       0.267637         7.2828 
 322   0.0000       0.269061         7.3215 
 323   0.0000       0.280413         7.6304 
 324   0.0000       0.280665         7.6373 
 325   0.0000       0.282152         7.6777 
 326   0.0000       0.284243         7.7347 
 327   0.0000       0.284816         7.7502 
 328   0.0000       0.285558         7.7704 
 329   0.0000       0.288458         7.8493 
 330   0.0000       0.290174         7.8960 
 331   0.0000       0.291242         7.9251 
 332   0.0000       0.294940         8.0257 
 333   0.0000       0.295790         8.0489 
 334   0.0000       0.296784         8.0759 
 335   0.0000       0.303018         8.2455 
 336   0.0000       0.306315         8.3353 
 337   0.0000       0.306907         8.3514 
 338   0.0000       0.308218         8.3870 
 339   0.0000       0.311161         8.4671 
 340   0.0000       0.316033         8.5997 
 341   0.0000       0.320250         8.7144 
 342   0.0000       0.325616         8.8605 
 343   0.0000       0.342532         9.3208 
 344   0.0000       0.344754         9.3812 
 345   0.0000       0.348540         9.4843 
 346   0.0000       0.351822         9.5736 
 347   0.0000       0.355093         9.6626 
 348   0.0000       0.358443         9.7537 
 349   0.0000       0.362514         9.8645 
 350   0.0000       0.366679         9.9778 
 351   0.0000       0.370480        10.0813 
 352   0.0000       0.371312        10.1039 
 353   0.0000       0.374464        10.1897 
 354   0.0000       0.391208        10.6453 
 355   0.0000       0.400645        10.9021 
 356   0.0000       0.403637        10.9835 
 357   0.0000       0.438848        11.9417 
 358   0.0000       0.444405        12.0929 
 359   0.0000       0.448491        12.2041 
 360   0.0000       0.451138        12.2761 
 361   0.0000       0.451966        12.2986 
 362   0.0000       0.455585        12.3971 
 363   0.0000       0.456075        12.4104 
 364   0.0000       0.465350        12.6628 
 365   0.0000       0.468888        12.7591 
 366   0.0000       0.478845        13.0300 
 367   0.0000       0.496098        13.4995 
 368   0.0000       0.497305        13.5324 
 369   0.0000       0.500335        13.6148 
 370   0.0000       0.505253        13.7486 
 371   0.0000       0.509350        13.8601 
 372   0.0000       0.513775        13.9805 
 373   0.0000       0.517745        14.0886 
 374   0.0000       0.518793        14.1171 
 375   0.0000       0.520948        14.1757 
 376   0.0000       0.522235        14.2107 
 377   0.0000       0.523372        14.2417 
 378   0.0000       0.526979        14.3398 
 379   0.0000       0.529104        14.3976 
 380   0.0000       0.532701        14.4955 
 381   0.0000       0.534281        14.5385 
 382   0.0000       0.535600        14.5744 
 383   0.0000       0.537556        14.6276 
 384   0.0000       0.538051        14.6411 
 385   0.0000       0.538667        14.6579 
 386   0.0000       0.540106        14.6970 
 387   0.0000       0.543150        14.7799 
 388   0.0000       0.543675        14.7941 
 389   0.0000       0.544452        14.8153 
 390   0.0000       0.545912        14.8550 
 391   0.0000       0.546201        14.8629 
 392   0.0000       0.547474        14.8975 
 393   0.0000       0.548678        14.9303 
 394   0.0000       0.549217        14.9450 
 395   0.0000       0.550721        14.9859 
 396   0.0000       0.551334        15.0025 
 397   0.0000       0.555386        15.1128 
 398   0.0000       0.563375        15.3302 
 399   0.0000       0.569440        15.4952 
 400   0.0000       0.571702        15.5568 
 401   0.0000       0.575771        15.6675 
 402   0.0000       0.580764        15.8034 
 403   0.0000       0.583671        15.8825 
 404   0.0000       0.583757        15.8848 
 405   0.0000       0.584632        15.9086 
 406   0.0000       0.584963        15.9177 
 407   0.0000       0.586437        15.9578 
 408   0.0000       0.588068        16.0021 
 409   0.0000       0.590065        16.0565 
 410   0.0000       0.594658        16.1815 
 411   0.0000       0.597786        16.2666 
 412   0.0000       0.599998        16.3268 
 413   0.0000       0.603169        16.4131 
 414   0.0000       0.606303        16.4983 
 415   0.0000       0.615674        16.7533 
 416   0.0000       0.616590        16.7783 
 417   0.0000       0.622552        16.9405 
 418   0.0000       0.623992        16.9797 
 419   0.0000       0.624823        17.0023 
 420   0.0000       0.625297        17.0152 
 421   0.0000       0.626378        17.0446 
 422   0.0000       0.627447        17.0737 
 423   0.0000       0.629744        17.1362 
 424   0.0000       0.630989        17.1701 
 425   0.0000       0.633688        17.2435 
 426   0.0000       0.634341        17.2613 
 427   0.0000       0.636434        17.3183 
 428   0.0000       0.637615        17.3504 
 429   0.0000       0.638356        17.3705 
 430   0.0000       0.639194        17.3934 
 431   0.0000       0.641248        17.4493 
 432   0.0000       0.642807        17.4917 
 433   0.0000       0.643791        17.5185 
 434   0.0000       0.646536        17.5931 
 435   0.0000       0.650153        17.6916 
 436   0.0000       0.653269        17.7763 
 437   0.0000       0.654275        17.8037 
 438   0.0000       0.655621        17.8404 
 439   0.0000       0.656199        17.8561 
 440   0.0000       0.659398        17.9431 
 441   0.0000       0.661407        17.9978 
 442   0.0000       0.665725        18.1153 
 443   0.0000       0.668633        18.1944 
 444   0.0000       0.672256        18.2930 
 445   0.0000       0.673500        18.3269 
 446   0.0000       0.675532        18.3822 
 447   0.0000       0.678488        18.4626 
 448   0.0000       0.683815        18.6075 
 449   0.0000       0.686816        18.6892 
 450   0.0000       0.688340        18.7307 
 451   0.0000       0.694172        18.8894 
 452   0.0000       0.695856        18.9352 
 453   0.0000       0.701602        19.0916 
 454   0.0000       0.704263        19.1640 
 455   0.0000       0.708303        19.2739 
 456   0.0000       0.713729        19.4216 
 457   0.0000       0.720936        19.6177 
 458   0.0000       0.722451        19.6589 
 459   0.0000       0.724290        19.7089 
 460   0.0000       0.729028        19.8379 
 461   0.0000       0.729750        19.8575 
 462   0.0000       0.731053        19.8930 
 463   0.0000       0.733293        19.9539 
 464   0.0000       0.734520        19.9873 
 465   0.0000       0.737738        20.0749 
 466   0.0000       0.741146        20.1676 
 467   0.0000       0.744848        20.2683 
 468   0.0000       0.750078        20.4107 
 469   0.0000       0.754614        20.5341 
 470   0.0000       0.756905        20.5964 
 471   0.0000       0.761974        20.7344 
 472   0.0000       0.763929        20.7876 
 473   0.0000       0.766409        20.8551 
 474   0.0000       0.769603        20.9420 
 475   0.0000       0.770760        20.9734 
 476   0.0000       0.772200        21.0126 
 477   0.0000       0.772326        21.0161 
 478   0.0000       0.774561        21.0769 
 479   0.0000       0.774936        21.0871 
 480   0.0000       0.776408        21.1271 
 481   0.0000       0.777033        21.1441 
 482   0.0000       0.780296        21.2329 
 483   0.0000       0.783008        21.3067 
 484   0.0000       0.785345        21.3703 
 485   0.0000       0.788671        21.4608 
 486   0.0000       0.790735        21.5170 
 487   0.0000       0.793315        21.5872 
 488   0.0000       0.794727        21.6256 
 489   0.0000       0.798282        21.7224 
 490   0.0000       0.802087        21.8259 
 491   0.0000       0.803588        21.8667 
 492   0.0000       0.804490        21.8913 
 493   0.0000       0.805138        21.9089 
 494   0.0000       0.810208        22.0469 
 495   0.0000       0.815351        22.1868 
 496   0.0000       0.818798        22.2806 
 497   0.0000       0.825327        22.4583 
 498   0.0000       0.830831        22.6081 
 499   0.0000       0.833244        22.6737 
 500   0.0000       0.837219        22.7819 
 501   0.0000       0.839066        22.8321 
 502   0.0000       0.843798        22.9609 
 503   0.0000       0.847595        23.0642 
 504   0.0000       0.849201        23.1079 
 505   0.0000       0.852230        23.1904 
 506   0.0000       0.853101        23.2140 
 507   0.0000       0.853463        23.2239 
 508   0.0000       0.854614        23.2552 
 509   0.0000       0.855353        23.2753 
 510   0.0000       0.857145        23.3241 
 511   0.0000       0.857559        23.3354 
 512   0.0000       0.862837        23.4790 
 513   0.0000       0.864246        23.5173 
 514   0.0000       0.866344        23.5744 
 515   0.0000       0.868982        23.6462 
 516   0.0000       0.872611        23.7449 
 517   0.0000       0.873665        23.7736 
 518   0.0000       0.874175        23.7875 
 519   0.0000       0.875982        23.8367 
 520   0.0000       0.878148        23.8956 
 521   0.0000       0.880220        23.9520 
 522   0.0000       0.882881        24.0244 
 523   0.0000       0.885437        24.0940 
 524   0.0000       0.892254        24.2795 
 525   0.0000       0.893971        24.3262 
 526   0.0000       0.897731        24.4285 
 527   0.0000       0.901245        24.5241 
 528   0.0000       0.901700        24.5365 
 529   0.0000       0.902948        24.5705 
 530   0.0000       0.904214        24.6049 
 531   0.0000       0.905242        24.6329 
 532   0.0000       0.905815        24.6485 
 533   0.0000       0.907224        24.6868 
 534   0.0000       0.908563        24.7233 
 535   0.0000       0.909757        24.7557 
 536   0.0000       0.910560        24.7776 
 537   0.0000       0.914148        24.8752 
 538   0.0000       0.915112        24.9015 
 539   0.0000       0.917213        24.9586 
 540   0.0000       0.917681        24.9714 
 541   0.0000       0.920662        25.0525 
 542   0.0000       0.920936        25.0599 
 543   0.0000       0.923990        25.1430 
 544   0.0000       0.927154        25.2292 
 545   0.0000       0.929563        25.2947 
 546   0.0000       0.934524        25.4297 
 547   0.0000       0.936629        25.4870 
 548   0.0000       0.938911        25.5491 
 549   0.0000       0.939235        25.5579 
 550   0.0000       0.943368        25.6703 
 551   0.0000       0.944678        25.7060 
 552   0.0000       0.945663        25.7328 
 553   0.0000       0.948035        25.7973 
 554   0.0000       0.951238        25.8845 
 555   0.0000       0.953666        25.9506 
 556   0.0000       0.954759        25.9803 
 557   0.0000       0.956535        26.0286 
 558   0.0000       0.958175        26.0733 
 559   0.0000       0.960031        26.1238 
 560   0.0000       0.960177        26.1277 
 561   0.0000       0.962786        26.1987 
 562   0.0000       0.963542        26.2193 
 563   0.0000       0.964541        26.2465 
 564   0.0000       0.967115        26.3165 
 565   0.0000       0.969137        26.3716 
 566   0.0000       0.971688        26.4410 
 567   0.0000       0.972855        26.4727 
 568   0.0000       0.973729        26.4965 
 569   0.0000       0.976080        26.5605 
 570   0.0000       0.977838        26.6083 
 571   0.0000       0.980817        26.6894 
 572   0.0000       0.982781        26.7428 
 573   0.0000       0.985370        26.8133 
 574   0.0000       0.986465        26.8431 
 575   0.0000       0.990401        26.9502 
 576   0.0000       0.993561        27.0362 
 577   0.0000       0.995881        27.0993 
 578   0.0000       0.997389        27.1403 
 579   0.0000       1.000076        27.2134 
 580   0.0000       1.003520        27.3072 
 581   0.0000       1.007607        27.4184 
 582   0.0000       1.008830        27.4517 
 583   0.0000       1.014985        27.6192 
 584   0.0000       1.018193        27.7064 
 585   0.0000       1.020511        27.7695 
 586   0.0000       1.022542        27.8248 
 587   0.0000       1.026007        27.9191 
 588   0.0000       1.027245        27.9527 
 589   0.0000       1.027962        27.9723 
 590   0.0000       1.029866        28.0241 
 591   0.0000       1.030638        28.0451 
 592   0.0000       1.032577        28.0978 
 593   0.0000       1.035787        28.1852 
 594   0.0000       1.038233        28.2518 
 595   0.0000       1.045936        28.4614 
 596   0.0000       1.046702        28.4822 
 597   0.0000       1.050270        28.5793 
 598   0.0000       1.060948        28.8699 
 599   0.0000       1.066493        29.0208 
 600   0.0000       1.076895        29.3038 
 601   0.0000       1.077680        29.3252 
 602   0.0000       1.088979        29.6326 
 603   0.0000       1.093079        29.7442 
 604   0.0000       1.096893        29.8480 
 605   0.0000       1.100907        29.9572 
 606   0.0000       1.104872        30.0651 
 607   0.0000       1.106975        30.1223 
 608   0.0000       1.109346        30.1868 
 609   0.0000       1.111151        30.2360 
 610   0.0000       1.111715        30.2513 
 611   0.0000       1.123207        30.5640 
 612   0.0000       1.126975        30.6665 
 613   0.0000       1.138001        30.9666 
 614   0.0000       1.146211        31.1900 
 615   0.0000       1.154973        31.4284 
 616   0.0000       1.168792        31.8044 
 617   0.0000       1.179713        32.1016 
 618   0.0000       1.182911        32.1886 
 619   0.0000       1.190655        32.3994 
 620   0.0000       1.192340        32.4452 
 621   0.0000       1.198903        32.6238 
 622   0.0000       1.212960        33.0063 
 623   0.0000       1.215765        33.0827 
 624   0.0000       1.225525        33.3482 
 625   0.0000       1.227037        33.3894 
 626   0.0000       1.238309        33.6961 
 627   0.0000       1.239614        33.7316 
 628   0.0000       1.244570        33.8665 
 629   0.0000       1.244942        33.8766 
 630   0.0000       1.250940        34.0398 
 631   0.0000       1.251759        34.0621 
 632   0.0000       1.256678        34.1960 
 633   0.0000       1.260706        34.3056 
 634   0.0000       1.265927        34.4476 
 635   0.0000       1.268543        34.5188 
 636   0.0000       1.274220        34.6733 
 637   0.0000       1.276713        34.7411 
 638   0.0000       1.279825        34.8258 
 639   0.0000       1.286631        35.0110 
 640   0.0000       1.293090        35.1868 
 641   0.0000       1.294918        35.2365 
 642   0.0000       1.300708        35.3941 
 643   0.0000       1.308707        35.6117 
 644   0.0000       1.311991        35.7011 
 645   0.0000       1.318267        35.8719 
 646   0.0000       1.321792        35.9678 
 647   0.0000       1.326707        36.1015 
 648   0.0000       1.329762        36.1847 
 649   0.0000       1.341236        36.4969 
 650   0.0000       1.362130        37.0654 
 651   0.0000       1.363792        37.1107 
 652   0.0000       1.380040        37.5528 
 653   0.0000       1.383768        37.6542 
 654   0.0000       1.387614        37.7589 
 655   0.0000       1.396255        37.9940 
 656   0.0000       1.400626        38.1130 
 657   0.0000       1.403256        38.1845 
 658   0.0000       1.405262        38.2391 
 659   0.0000       1.405551        38.2470 
 660   0.0000       1.408551        38.3286 
 661   0.0000       1.409595        38.3570 
 662   0.0000       1.413145        38.4536 
 663   0.0000       1.416908        38.5560 
 664   0.0000       1.424438        38.7609 
 665   0.0000       1.426323        38.8122 
 666   0.0000       1.430232        38.9186 
 667   0.0000       1.433782        39.0152 
 668   0.0000       1.436801        39.0973 
 669   0.0000       1.439626        39.1742 
 670   0.0000       1.457059        39.6486 
 671   0.0000       1.468335        39.9554 
 672   0.0000       1.475393        40.1475 
 673   0.0000       1.481617        40.3169 
 674   0.0000       1.500472        40.8299 
 675   0.0000       1.504875        40.9497 
 676   0.0000       1.508722        41.0544 
 677   0.0000       1.509772        41.0830 
 678   0.0000       1.510247        41.0959 
 679   0.0000       1.512238        41.1501 
 680   0.0000       1.514916        41.2230 
 681   0.0000       1.515759        41.2459 
 682   0.0000       1.519894        41.3584 
 683   0.0000       1.523083        41.4452 
 684   0.0000       1.523453        41.4553 
 685   0.0000       1.526963        41.5508 
 686   0.0000       1.545151        42.0457 
 687   0.0000       1.546674        42.0871 
 688   0.0000       1.552630        42.2492 
 689   0.0000       1.554032        42.2874 
 690   0.0000       1.557151        42.3722 
 691   0.0000       1.560052        42.4512 
 692   0.0000       1.569684        42.7133 
 693   0.0000       1.575707        42.8772 
 694   0.0000       1.581211        43.0269 
 695   0.0000       1.590326        43.2750 
 696   0.0000       1.608526        43.7702 
 697   0.0000       1.616016        43.9740 
 698   0.0000       1.623262        44.1712 
 699   0.0000       1.624201        44.1968 
 700   0.0000       1.628610        44.3167 
 701   0.0000       1.632135        44.4126 
 702   0.0000       1.639107        44.6024 
 703   0.0000       1.644434        44.7473 
 704   0.0000       1.673617        45.5414 
 705   0.0000       1.677687        45.6522 
 706   0.0000       1.688299        45.9410 
 707   0.0000       1.698630        46.2221 
 708   0.0000       1.706057        46.4242 
 709   0.0000       1.710091        46.5339 
 710   0.0000       1.719040        46.7775 
 711   0.0000       1.724139        46.9162 
 712   0.0000       1.738379        47.3037 
 713   0.0000       1.741697        47.3940 
 714   0.0000       1.748019        47.5660 
 715   0.0000       1.754716        47.7482 
 716   0.0000       1.760227        47.8982 
 717   0.0000       1.763045        47.9749 
 718   0.0000       1.771251        48.1982 
 719   0.0000       1.775833        48.3229 
 720   0.0000       1.777470        48.3674 
 721   0.0000       1.779171        48.4137 
 722   0.0000       1.782864        48.5142 
 723   0.0000       1.788517        48.6680 
 724   0.0000       1.797144        48.9028 
 725   0.0000       1.800650        48.9982 
 726   0.0000       1.804447        49.1015 
 727   0.0000       1.810983        49.2794 
 728   0.0000       1.816069        49.4177 
 729   0.0000       1.816328        49.4248 
 730   0.0000       1.826872        49.7117 
 731   0.0000       1.830252        49.8037 
 732   0.0000       1.832238        49.8577 
 733   0.0000       1.840173        50.0737 
 734   0.0000       1.840694        50.0878 
 735   0.0000       1.843258        50.1576 
 736   0.0000       1.844978        50.2044 
 737   0.0000       1.847957        50.2855 
 738   0.0000       1.849347        50.3233 
 739   0.0000       1.851190        50.3734 
 740   0.0000       1.857249        50.5383 
 741   0.0000       1.857881        50.5555 
 742   0.0000       1.860508        50.6270 
 743   0.0000       1.863750        50.7152 
 744   0.0000       1.865758        50.7699 
 745   0.0000       1.868610        50.8475 
 746   0.0000       1.871322        50.9213 
 747   0.0000       1.871648        50.9301 
 748   0.0000       1.875436        51.0332 
 749   0.0000       1.878228        51.1092 
 750   0.0000       1.879977        51.1568 
 751   0.0000       1.888813        51.3972 
 752   0.0000       1.891360        51.4665 
 753   0.0000       1.892018        51.4844 
 754   0.0000       1.894627        51.5554 
 755   0.0000       1.897855        51.6433 
 756   0.0000       1.898634        51.6645 
 757   0.0000       1.902782        51.7773 
 758   0.0000       1.906574        51.8805 
 759   0.0000       1.908629        51.9364 
 760   0.0000       1.914729        52.1024 
 761   0.0000       1.922340        52.3095 
 762   0.0000       1.924439        52.3666 
 763   0.0000       1.925520        52.3961 
 764   0.0000       1.931756        52.5658 
 765   0.0000       1.938801        52.7575 
 766   0.0000       1.942149        52.8486 
 767   0.0000       1.943482        52.8848 
 768   0.0000       1.947433        52.9924 
 769   0.0000       1.948349        53.0173 
 770   0.0000       1.950745        53.0825 
 771   0.0000       1.955533        53.2128 
 772   0.0000       1.958081        53.2821 
 773   0.0000       1.963214        53.4218 
 774   0.0000       1.963598        53.4322 
 775   0.0000       1.970056        53.6079 
 776   0.0000       1.972594        53.6770 
 777   0.0000       1.975411        53.7537 
 778   0.0000       1.978627        53.8412 
 779   0.0000       1.981587        53.9217 
 780   0.0000       1.984028        53.9881 
 781   0.0000       1.986847        54.0649 
 782   0.0000       1.989325        54.1323 
 783   0.0000       1.994236        54.2659 
 784   0.0000       1.996008        54.3141 
 785   0.0000       1.999252        54.4024 
 786   0.0000       2.009391        54.6783 
 787   0.0000       2.012449        54.7615 
 788   0.0000       2.014182        54.8087 
 789   0.0000       2.019681        54.9583 
 790   0.0000       2.025102        55.1058 
 791   0.0000       2.027534        55.1720 
 792   0.0000       2.035784        55.3965 
 793   0.0000       2.044386        55.6306 
 794   0.0000       2.045576        55.6629 
 795   0.0000       2.047731        55.7216 
 796   0.0000       2.053511        55.8789 
 797   0.0000       2.055469        55.9322 
 798   0.0000       2.059557        56.0434 
 799   0.0000       2.061440        56.0946 
 800   0.0000       2.064008        56.1645 
 801   0.0000       2.065824        56.2139 
 802   0.0000       2.071100        56.3575 
 803   0.0000       2.075414        56.4749 
 804   0.0000       2.077869        56.5417 
 805   0.0000       2.085085        56.7381 
 806   0.0000       2.087379        56.8005 
 807   0.0000       2.095900        57.0323 
 808   0.0000       2.106477        57.3202 
 809   0.0000       2.110624        57.4330 
 810   0.0000       2.114936        57.5503 
 811   0.0000       2.116925        57.6045 
 812   0.0000       2.121880        57.7393 
 813   0.0000       2.125416        57.8355 
 814   0.0000       2.126494        57.8648 
 815   0.0000       2.128534        57.9204 
 816   0.0000       2.129487        57.9463 
 817   0.0000       2.135979        58.1229 
 818   0.0000       2.144324        58.3500 
 819   0.0000       2.145384        58.3789 
 820   0.0000       2.156194        58.6730 
 821   0.0000       2.158207        58.7278 
 822   0.0000       2.160148        58.7806 
 823   0.0000       2.168353        59.0039 
 824   0.0000       2.174256        59.1645 
 825   0.0000       2.179074        59.2956 
 826   0.0000       2.183834        59.4252 
 827   0.0000       2.188235        59.5449 
 828   0.0000       2.191576        59.6358 
 829   0.0000       2.195398        59.7398 
 830   0.0000       2.200991        59.8920 
 831   0.0000       2.210920        60.1622 
 832   0.0000       2.215011        60.2735 
 833   0.0000       2.217636        60.3449 
 834   0.0000       2.221872        60.4602 
 835   0.0000       2.231515        60.7226 
 836   0.0000       2.232792        60.7574 
 837   0.0000       2.237099        60.8746 
 838   0.0000       2.240011        60.9538 
 839   0.0000       2.246917        61.1417 
 840   0.0000       2.250733        61.2456 
 841   0.0000       2.275185        61.9109 
 842   0.0000       2.281833        62.0918 
 843   0.0000       2.284599        62.1671 
 844   0.0000       2.285345        62.1874 
 845   0.0000       2.296951        62.5032 
 846   0.0000       2.298291        62.5397 
 847   0.0000       2.301814        62.6355 
 848   0.0000       2.302746        62.6609 
 849   0.0000       2.305284        62.7300 
 850   0.0000       2.306075        62.7515 
 851   0.0000       2.310351        62.8678 
 852   0.0000       2.312411        62.9239 
 853   0.0000       2.315292        63.0023 
 854   0.0000       2.319482        63.1163 
 855   0.0000       2.320969        63.1568 
 856   0.0000       2.324547        63.2541 
 857   0.0000       2.325418        63.2778 
 858   0.0000       2.329227        63.3815 
 859   0.0000       2.329591        63.3914 
 860   0.0000       2.335617        63.5554 
 861   0.0000       2.340187        63.6797 
 862   0.0000       2.346670        63.8561 
 863   0.0000       2.347749        63.8855 
 864   0.0000       2.357284        64.1450 
 865   0.0000       2.360995        64.2459 
 866   0.0000       2.378906        64.7333 
 867   0.0000       2.384598        64.8882 
 868   0.0000       2.388733        65.0007 
 869   0.0000       2.391848        65.0855 
 870   0.0000       2.392606        65.1061 
 871   0.0000       2.394731        65.1639 
 872   0.0000       2.395501        65.1849 
 873   0.0000       2.396512        65.2124 
 874   0.0000       2.406145        65.4745 
 875   0.0000       2.412009        65.6341 
 876   0.0000       2.415326        65.7244 
 877   0.0000       2.423947        65.9590 
 878   0.0000       2.426187        66.0199 
 879   0.0000       2.429690        66.1152 
 880   0.0000       2.430158        66.1280 
 881   0.0000       2.434341        66.2418 
 882   0.0000       2.436716        66.3064 
 883   0.0000       2.437593        66.3303 
 884   0.0000       2.439371        66.3787 
 885   0.0000       2.447457        66.5987 
 886   0.0000       2.449937        66.6662 
 887   0.0000       2.464633        67.0661 
 888   0.0000       2.472630        67.2837 
 889   0.0000       2.475512        67.3621 
 890   0.0000       2.479038        67.4580 
 891   0.0000       2.480386        67.4947 
 892   0.0000       2.481890        67.5357 
 893   0.0000       2.483731        67.5857 
 894   0.0000       2.484584        67.6090 
 895   0.0000       2.486215        67.6534 
 896   0.0000       2.493846        67.8610 
 897   0.0000       2.495038        67.8934 
 898   0.0000       2.501843        68.0786 
 899   0.0000       2.507060        68.2206 
 900   0.0000       2.515155        68.4408 
 901   0.0000       2.526623        68.7529 
 902   0.0000       2.529763        68.8384 
 903   0.0000       2.530949        68.8706 
 904   0.0000       2.532347        68.9087 
 905   0.0000       2.533976        68.9530 
 906   0.0000       2.535442        68.9929 
 907   0.0000       2.536738        69.0281 
 908   0.0000       2.542434        69.1831 
 909   0.0000       2.551372        69.4264 
 910   0.0000       2.559552        69.6489 
 911   0.0000       2.564095        69.7726 
 912   0.0000       2.568404        69.8898 
 913   0.0000       2.569533        69.9206 
 914   0.0000       2.576738        70.1166 
 915   0.0000       2.581340        70.2418 
 916   0.0000       2.592365        70.5418 
 917   0.0000       2.606384        70.9233 
 918   0.0000       2.618968        71.2657 
 919   0.0000       2.660526        72.3966 
 920   0.0000       2.660608        72.3988 
 921   0.0000       2.667722        72.5924 
 922   0.0000       2.672298        72.7169 
 923   0.0000       2.675352        72.8000 
 924   0.0000       2.677684        72.8635 
 925   0.0000       2.678702        72.8912 
 926   0.0000       2.682924        73.0061 
 927   0.0000       2.689131        73.1750 
 928   0.0000       2.694411        73.3186 
 929   0.0000       2.699044        73.4447 
 930   0.0000       2.711415        73.7813 
 931   0.0000       2.720693        74.0338 
 932   0.0000       2.726552        74.1932 
 933   0.0000       2.742439        74.6255 
 934   0.0000       2.750259        74.8384 
 935   0.0000       2.752003        74.8858 
 936   0.0000       2.752868        74.9093 
 937   0.0000       2.754540        74.9548 
 938   0.0000       2.755455        74.9797 
 939   0.0000       2.757030        75.0226 
 940   0.0000       2.760696        75.1224 
 941   0.0000       2.766163        75.2711 
 942   0.0000       2.784703        75.7756 
 943   0.0000       2.844750        77.4096 
 944   0.0000       2.849930        77.5505 
 945   0.0000       2.870272        78.1041 
 946   0.0000       2.892822        78.7177 
 947   0.0000       2.897443        78.8434 
 948   0.0000       2.898866        78.8822 
 949   0.0000       2.899959        78.9119 
 950   0.0000       2.901318        78.9489 
 951   0.0000       2.902829        78.9900 
 952   0.0000       2.905241        79.0556 
 953   0.0000       2.911029        79.2131 
 954   0.0000       2.912991        79.2665 
 955   0.0000       2.949519        80.2605 
 956   0.0000       3.013764        82.0087 
 957   0.0000       3.021101        82.2083 
 958   0.0000       3.046125        82.8893 
 959   0.0000       3.049115        82.9706 
 960   0.0000       3.052358        83.0589 
 961   0.0000       3.056287        83.1658 
 962   0.0000       3.059585        83.2555 
 963   0.0000       3.062585        83.3372 
 964   0.0000       3.066160        83.4345 
 965   0.0000       3.069076        83.5138 
 966   0.0000       3.069592        83.5278 
 967   0.0000       3.072672        83.6116 
 968   0.0000       3.138819        85.4116 
 969   0.0000       3.207483        87.2801 
 970   0.0000       3.409226        92.7698 
 971   0.0000       3.482648        94.7677 

                 SPIN DOWN ORBITALS
  NO   OCC          E(Eh)            E(eV) 
   0   1.0000     -19.073751      -519.0231 
   1   1.0000     -19.072807      -518.9975 
   2   1.0000     -10.210674      -277.8466 
   3   1.0000     -10.210586      -277.8442 
   4   1.0000     -10.176489      -276.9164 
   5   1.0000     -10.174103      -276.8514 
   6   1.0000     -10.174082      -276.8509 
   7   1.0000     -10.174077      -276.8507 
   8   1.0000     -10.173952      -276.8473 
   9   1.0000     -10.173879      -276.8453 
  10   1.0000     -10.173766      -276.8423 
  11   1.0000     -10.172900      -276.8187 
  12   1.0000     -10.168972      -276.7118 
  13   1.0000     -10.168892      -276.7096 
  14   1.0000     -10.168513      -276.6993 
  15   1.0000     -10.167915      -276.6830 
  16   1.0000     -10.167367      -276.6681 
  17   1.0000     -10.167330      -276.6671 
  18   1.0000     -10.167281      -276.6658 
  19   1.0000     -10.167280      -276.6657 
  20   1.0000     -10.167091      -276.6606 
  21   1.0000     -10.166936      -276.6564 
  22   1.0000     -10.166189      -276.6361 
  23   1.0000     -10.166047      -276.6322 
  24   1.0000     -10.166002      -276.6310 
  25   1.0000     -10.165977      -276.6303 
  26   1.0000     -10.165921      -276.6288 
  27   1.0000     -10.165733      -276.6237 
  28   1.0000     -10.165654      -276.6215 
  29   1.0000     -10.165635      -276.6210 
  30   1.0000     -10.165582      -276.6195 
  31   1.0000     -10.165400      -276.6146 
  32   1.0000     -10.164834      -276.5992 
  33   1.0000     -10.164489      -276.5898 
  34   1.0000     -10.161546      -276.5097 
  35   1.0000     -10.161508      -276.5087 
  36   1.0000     -10.160884      -276.4917 
  37   1.0000     -10.160113      -276.4707 
  38   1.0000     -10.159661      -276.4584 
  39   1.0000     -10.159591      -276.4565 
  40   1.0000     -10.159235      -276.4468 
  41   1.0000     -10.159233      -276.4468 
  42   1.0000     -10.159179      -276.4453 
  43   1.0000     -10.159119      -276.4437 
  44   1.0000     -10.159100      -276.4432 
  45   1.0000     -10.158909      -276.4380 
  46   1.0000     -10.158867      -276.4368 
  47   1.0000     -10.158807      -276.4352 
  48   1.0000     -10.158750      -276.4336 
  49   1.0000     -10.158715      -276.4327 
  50   1.0000     -10.158644      -276.4308 
  51   1.0000     -10.158598      -276.4295 
  52   1.0000     -10.158178      -276.4181 
  53   1.0000     -10.158132      -276.4168 
  54   1.0000     -10.157456      -276.3984 
  55   1.0000     -10.157340      -276.3953 
  56   1.0000     -10.157018      -276.3865 
  57   1.0000     -10.150417      -276.2069 
  58   1.0000      -0.960845       -26.1459 
  59   1.0000      -0.957615       -26.0580 
  60   1.0000      -0.835077       -22.7236 
  61   1.0000      -0.817174       -22.2364 
  62   1.0000      -0.815535       -22.1918 
  63   1.0000      -0.813099       -22.1255 
  64   1.0000      -0.809916       -22.0389 
  65   1.0000      -0.806167       -21.9369 
  66   1.0000      -0.801748       -21.8167 
  67   1.0000      -0.796808       -21.6823 
  68   1.0000      -0.791634       -21.5415 
  69   1.0000      -0.786916       -21.4131 
  70   1.0000      -0.784084       -21.3360 
  71   1.0000      -0.759984       -20.6802 
  72   1.0000      -0.753559       -20.5054 
  73   1.0000      -0.745983       -20.2992 
  74   1.0000      -0.739646       -20.1268 
  75   1.0000      -0.734628       -19.9903 
  76   1.0000      -0.729056       -19.8386 
  77   1.0000      -0.727089       -19.7851 
  78   1.0000      -0.719695       -19.5839 
  79   1.0000      -0.714411       -19.4401 
  80   1.0000      -0.710987       -19.3469 
  81   1.0000      -0.708031       -19.2665 
  82   1.0000      -0.679157       -18.4808 
  83   1.0000      -0.677426       -18.4337 
  84   1.0000      -0.676588       -18.4109 
  85   1.0000      -0.675179       -18.3726 
  86   1.0000      -0.673254       -18.3202 
  87   1.0000      -0.671731       -18.2787 
  88   1.0000      -0.669654       -18.2222 
  89   1.0000      -0.665507       -18.1094 
  90   1.0000      -0.660284       -17.9672 
  91   1.0000      -0.655871       -17.8472 
  92   1.0000      -0.636258       -17.3135 
  93   1.0000      -0.628439       -17.1007 
  94   1.0000      -0.623056       -16.9542 
  95   1.0000      -0.618276       -16.8241 
  96   1.0000      -0.609488       -16.5850 
  97   1.0000      -0.599850       -16.3228 
  98   1.0000      -0.590334       -16.0638 
  99   1.0000      -0.582379       -15.8473 
 100   1.0000      -0.580049       -15.7839 
 101   1.0000      -0.574858       -15.6427 
 102   1.0000      -0.570933       -15.5359 
 103   1.0000      -0.563318       -15.3287 
 104   1.0000      -0.529910       -14.4196 
 105   1.0000      -0.516335       -14.0502 
 106   1.0000      -0.513594       -13.9756 
 107   1.0000      -0.509529       -13.8650 
 108   1.0000      -0.506439       -13.7809 
 109   1.0000      -0.503973       -13.7138 
 110   1.0000      -0.499103       -13.5813 
 111   1.0000      -0.495055       -13.4711 
 112   1.0000      -0.492434       -13.3998 
 113   1.0000      -0.490280       -13.3412 
 114   1.0000      -0.483641       -13.1605 
 115   1.0000      -0.470565       -12.8047 
 116   1.0000      -0.463979       -12.6255 
 117   1.0000      -0.460256       -12.5242 
 118   1.0000      -0.459040       -12.4911 
 119   1.0000      -0.457673       -12.4539 
 120   1.0000      -0.454017       -12.3544 
 121   1.0000      -0.452821       -12.3219 
 122   1.0000      -0.449682       -12.2365 
 123   1.0000      -0.445947       -12.1348 
 124   1.0000      -0.444766       -12.1027 
 125   1.0000      -0.442439       -12.0394 
 126   1.0000      -0.440319       -11.9817 
 127   1.0000      -0.436755       -11.8847 
 128   1.0000      -0.431515       -11.7421 
 129   1.0000      -0.428856       -11.6698 
 130   1.0000      -0.424578       -11.5533 
 131   1.0000      -0.422920       -11.5082 
 132   1.0000      -0.422111       -11.4862 
 133   1.0000      -0.417078       -11.3493 
 134   1.0000      -0.414560       -11.2808 
 135   1.0000      -0.412646       -11.2287 
 136   1.0000      -0.411319       -11.1926 
 137   1.0000      -0.410135       -11.1603 
 138   1.0000      -0.408650       -11.1199 
 139   1.0000      -0.408288       -11.1101 
 140   1.0000      -0.406113       -11.0509 
 141   1.0000      -0.403847       -10.9892 
 142   1.0000      -0.402634       -10.9562 
 143   1.0000      -0.401864       -10.9353 
 144   1.0000      -0.400571       -10.9001 
 145   1.0000      -0.399876       -10.8812 
 146   1.0000      -0.396247       -10.7824 
 147   1.0000      -0.392030       -10.6677 
 148   1.0000      -0.388804       -10.5799 
 149   1.0000      -0.387783       -10.5521 
 150   1.0000      -0.385955       -10.5024 
 151   1.0000      -0.384742       -10.4694 
 152   1.0000      -0.383070       -10.4239 
 153   1.0000      -0.380030       -10.3411 
 154   1.0000      -0.376775       -10.2526 
 155   1.0000      -0.374994       -10.2041 
 156   1.0000      -0.372919       -10.1476 
 157   1.0000      -0.372258       -10.1297 
 158   1.0000      -0.371903       -10.1200 
 159   1.0000      -0.370258       -10.0752 
 160   1.0000      -0.369603       -10.0574 
 161   1.0000      -0.365953        -9.9581 
 162   1.0000      -0.365685        -9.9508 
 163   1.0000      -0.364988        -9.9318 
 164   1.0000      -0.364420        -9.9164 
 165   1.0000      -0.363897        -9.9021 
 166   1.0000      -0.363280        -9.8853 
 167   1.0000      -0.361446        -9.8354 
 168   1.0000      -0.359907        -9.7936 
 169   1.0000      -0.359141        -9.7727 
 170   1.0000      -0.357440        -9.7264 
 171   1.0000      -0.354809        -9.6549 
 172   1.0000      -0.353962        -9.6318 
 173   1.0000      -0.353542        -9.6204 
 174   1.0000      -0.352515        -9.5924 
 175   1.0000      -0.350622        -9.5409 
 176   1.0000      -0.348190        -9.4747 
 177   1.0000      -0.344646        -9.3783 
 178   1.0000      -0.342123        -9.3096 
 179   1.0000      -0.340270        -9.2592 
 180   1.0000      -0.339721        -9.2443 
 181   1.0000      -0.337327        -9.1791 
 182   1.0000      -0.334265        -9.0958 
 183   1.0000      -0.332976        -9.0607 
 184   1.0000      -0.329571        -8.9681 
 185   1.0000      -0.327731        -8.9180 
 186   1.0000      -0.326203        -8.8764 
 187   1.0000      -0.323967        -8.8156 
 188   1.0000      -0.323507        -8.8031 
 189   1.0000      -0.320983        -8.7344 
 190   1.0000      -0.319128        -8.6839 
 191   1.0000      -0.316228        -8.6050 
 192   1.0000      -0.312760        -8.5106 
 193   1.0000      -0.309906        -8.4330 
 194   1.0000      -0.309237        -8.4148 
 195   1.0000      -0.308500        -8.3947 
 196   1.0000      -0.306448        -8.3389 
 197   1.0000      -0.302900        -8.2423 
 198   1.0000      -0.298904        -8.1336 
 199   1.0000      -0.295703        -8.0465 
 200   1.0000      -0.293473        -7.9858 
 201   1.0000      -0.292143        -7.9496 
 202   1.0000      -0.238383        -6.4867 
 203   1.0000      -0.235980        -6.4213 
 204   1.0000      -0.232400        -6.3239 
 205   1.0000      -0.230486        -6.2718 
 206   1.0000      -0.227822        -6.1994 
 207   1.0000      -0.224046        -6.0966 
 208   1.0000      -0.222138        -6.0447 
 209   1.0000      -0.217194        -5.9101 
 210   1.0000      -0.214793        -5.8448 
 211   1.0000      -0.212466        -5.7815 
 212   1.0000      -0.208926        -5.6852 
 213   1.0000      -0.206699        -5.6246 
 214   1.0000      -0.204697        -5.5701 
 215   1.0000      -0.202718        -5.5162 
 216   0.0000      -0.061505        -1.6736 
 217   0.0000      -0.000076        -0.0021 
 218   0.0000       0.018030         0.4906 
 219   0.0000       0.024202         0.6586 
 220   0.0000       0.026803         0.7294 
 221   0.0000       0.030089         0.8188 
 222   0.0000       0.033152         0.9021 
 223   0.0000       0.035302         0.9606 
 224   0.0000       0.036524         0.9939 
 225   0.0000       0.037087         1.0092 
 226   0.0000       0.037747         1.0271 
 227   0.0000       0.044150         1.2014 
 228   0.0000       0.085631         2.3301 
 229   0.0000       0.091432         2.4880 
 230   0.0000       0.098048         2.6680 
 231   0.0000       0.099901         2.7184 
 232   0.0000       0.101183         2.7533 
 233   0.0000       0.103176         2.8076 
 234   0.0000       0.105036         2.8582 
 235   0.0000       0.106824         2.9068 
 236   0.0000       0.111651         3.0382 
 237   0.0000       0.116779         3.1777 
 238   0.0000       0.121608         3.3091 
 239   0.0000       0.121787         3.3140 
 240   0.0000       0.123461         3.3596 
 241   0.0000       0.124114         3.3773 
 242   0.0000       0.126099         3.4313 
 243   0.0000       0.127042         3.4570 
 244   0.0000       0.130275         3.5450 
 245   0.0000       0.131961         3.5908 
 246   0.0000       0.134504         3.6600 
 247   0.0000       0.135537         3.6881 
 248   0.0000       0.135808         3.6955 
 249   0.0000       0.140193         3.8149 
 250   0.0000       0.145716         3.9651 
 251   0.0000       0.146967         3.9992 
 252   0.0000       0.147935         4.0255 
 253   0.0000       0.149486         4.0677 
 254   0.0000       0.150515         4.0957 
 255   0.0000       0.151282         4.1166 
 256   0.0000       0.153197         4.1687 
 257   0.0000       0.153439         4.1753 
 258   0.0000       0.156549         4.2599 
 259   0.0000       0.157511         4.2861 
 260   0.0000       0.159180         4.3315 
 261   0.0000       0.160016         4.3543 
 262   0.0000       0.162186         4.4133 
 263   0.0000       0.164191         4.4679 
 264   0.0000       0.168655         4.5893 
 265   0.0000       0.168730         4.5914 
 266   0.0000       0.169466         4.6114 
 267   0.0000       0.169627         4.6158 
 268   0.0000       0.172262         4.6875 
 269   0.0000       0.173613         4.7243 
 270   0.0000       0.175589         4.7780 
 271   0.0000       0.176669         4.8074 
 272   0.0000       0.177070         4.8183 
 273   0.0000       0.178894         4.8679 
 274   0.0000       0.180936         4.9235 
 275   0.0000       0.183619         4.9965 
 276   0.0000       0.184909         5.0316 
 277   0.0000       0.186698         5.0803 
 278   0.0000       0.187916         5.1134 
 279   0.0000       0.188645         5.1333 
 280   0.0000       0.189018         5.1435 
 281   0.0000       0.195157         5.3105 
 282   0.0000       0.196883         5.3575 
 283   0.0000       0.199613         5.4318 
 284   0.0000       0.200410         5.4534 
 285   0.0000       0.201105         5.4723 
 286   0.0000       0.201988         5.4964 
 287   0.0000       0.204859         5.5745 
 288   0.0000       0.206674         5.6239 
 289   0.0000       0.208875         5.6838 
 290   0.0000       0.211670         5.7598 
 291   0.0000       0.216508         5.8915 
 292   0.0000       0.217185         5.9099 
 293   0.0000       0.220673         6.0048 
 294   0.0000       0.221047         6.0150 
 295   0.0000       0.222813         6.0631 
 296   0.0000       0.223871         6.0918 
 297   0.0000       0.225157         6.1268 
 298   0.0000       0.227870         6.2007 
 299   0.0000       0.228890         6.2284 
 300   0.0000       0.230230         6.2649 
 301   0.0000       0.232616         6.3298 
 302   0.0000       0.236981         6.4486 
 303   0.0000       0.239282         6.5112 
 304   0.0000       0.239878         6.5274 
 305   0.0000       0.240561         6.5460 
 306   0.0000       0.241451         6.5702 
 307   0.0000       0.242392         6.5958 
 308   0.0000       0.244176         6.6444 
 309   0.0000       0.244643         6.6571 
 310   0.0000       0.247966         6.7475 
 311   0.0000       0.251715         6.8495 
 312   0.0000       0.252723         6.8769 
 313   0.0000       0.254514         6.9257 
 314   0.0000       0.254756         6.9323 
 315   0.0000       0.255631         6.9561 
 316   0.0000       0.256407         6.9772 
 317   0.0000       0.257133         6.9969 
 318   0.0000       0.258658         7.0384 
 319   0.0000       0.260254         7.0819 
 320   0.0000       0.260845         7.0979 
 321   0.0000       0.267637         7.2828 
 322   0.0000       0.270159         7.3514 
 323   0.0000       0.280575         7.6348 
 324   0.0000       0.282174         7.6783 
 325   0.0000       0.283311         7.7093 
 326   0.0000       0.284655         7.7459 
 327   0.0000       0.285650         7.7729 
 328   0.0000       0.286515         7.7965 
 329   0.0000       0.288889         7.8611 
 330   0.0000       0.290722         7.9110 
 331   0.0000       0.292792         7.9673 
 332   0.0000       0.295665         8.0455 
 333   0.0000       0.296540         8.0693 
 334   0.0000       0.297665         8.0999 
 335   0.0000       0.303054         8.2465 
 336   0.0000       0.306503         8.3404 
 337   0.0000       0.308130         8.3846 
 338   0.0000       0.308813         8.4032 
 339   0.0000       0.311232         8.4690 
 340   0.0000       0.316064         8.6005 
 341   0.0000       0.320259         8.7147 
 342   0.0000       0.326598         8.8872 
 343   0.0000       0.342554         9.3214 
 344   0.0000       0.344868         9.3843 
 345   0.0000       0.348792         9.4911 
 346   0.0000       0.352073         9.5804 
 347   0.0000       0.355732         9.6800 
 348   0.0000       0.359780         9.7901 
 349   0.0000       0.362915         9.8754 
 350   0.0000       0.366792         9.9809 
 351   0.0000       0.370568        10.0837 
 352   0.0000       0.373164        10.1543 
 353   0.0000       0.375358        10.2140 
 354   0.0000       0.393413        10.7053 
 355   0.0000       0.403161        10.9706 
 356   0.0000       0.407110        11.0780 
 357   0.0000       0.438848        11.9417 
 358   0.0000       0.444412        12.0931 
 359   0.0000       0.448515        12.2047 
 360   0.0000       0.451149        12.2764 
 361   0.0000       0.451996        12.2994 
 362   0.0000       0.455609        12.3977 
 363   0.0000       0.456109        12.4113 
 364   0.0000       0.466288        12.6883 
 365   0.0000       0.472151        12.8479 
 366   0.0000       0.478845        13.0300 
 367   0.0000       0.496154        13.5010 
 368   0.0000       0.497308        13.5324 
 369   0.0000       0.500684        13.6243 
 370   0.0000       0.506307        13.7773 
 371   0.0000       0.509911        13.8754 
 372   0.0000       0.514515        14.0007 
 373   0.0000       0.518615        14.1122 
 374   0.0000       0.518868        14.1191 
 375   0.0000       0.521826        14.1996 
 376   0.0000       0.522354        14.2140 
 377   0.0000       0.524874        14.2826 
 378   0.0000       0.528338        14.3768 
 379   0.0000       0.529356        14.4045 
 380   0.0000       0.532718        14.4960 
 381   0.0000       0.534407        14.5420 
 382   0.0000       0.535804        14.5800 
 383   0.0000       0.537588        14.6285 
 384   0.0000       0.538075        14.6418 
 385   0.0000       0.538779        14.6609 
 386   0.0000       0.540114        14.6972 
 387   0.0000       0.543235        14.7822 
 388   0.0000       0.543682        14.7944 
 389   0.0000       0.544493        14.8164 
 390   0.0000       0.545937        14.8557 
 391   0.0000       0.546233        14.8637 
 392   0.0000       0.547691        14.9034 
 393   0.0000       0.549858        14.9624 
 394   0.0000       0.550710        14.9856 
 395   0.0000       0.551334        15.0025 
 396   0.0000       0.552785        15.0420 
 397   0.0000       0.555386        15.1128 
 398   0.0000       0.565249        15.3812 
 399   0.0000       0.569440        15.4952 
 400   0.0000       0.573272        15.5995 
 401   0.0000       0.577303        15.7092 
 402   0.0000       0.580764        15.8034 
 403   0.0000       0.583687        15.8829 
 404   0.0000       0.584416        15.9028 
 405   0.0000       0.584674        15.9098 
 406   0.0000       0.585249        15.9254 
 407   0.0000       0.587503        15.9868 
 408   0.0000       0.588110        16.0033 
 409   0.0000       0.590261        16.0618 
 410   0.0000       0.594812        16.1856 
 411   0.0000       0.598053        16.2739 
 412   0.0000       0.600734        16.3468 
 413   0.0000       0.604644        16.4532 
 414   0.0000       0.607172        16.5220 
 415   0.0000       0.616581        16.7780 
 416   0.0000       0.616694        16.7811 
 417   0.0000       0.622569        16.9410 
 418   0.0000       0.624616        16.9967 
 419   0.0000       0.625106        17.0100 
 420   0.0000       0.625646        17.0247 
 421   0.0000       0.626479        17.0474 
 422   0.0000       0.627586        17.0775 
 423   0.0000       0.630086        17.1455 
 424   0.0000       0.632222        17.2036 
 425   0.0000       0.633988        17.2517 
 426   0.0000       0.634938        17.2775 
 427   0.0000       0.636512        17.3204 
 428   0.0000       0.637724        17.3533 
 429   0.0000       0.638363        17.3707 
 430   0.0000       0.639255        17.3950 
 431   0.0000       0.641887        17.4666 
 432   0.0000       0.643059        17.4985 
 433   0.0000       0.644150        17.5282 
 434   0.0000       0.646538        17.5932 
 435   0.0000       0.650621        17.7043 
 436   0.0000       0.653498        17.7826 
 437   0.0000       0.654313        17.8048 
 438   0.0000       0.655654        17.8412 
 439   0.0000       0.657729        17.8977 
 440   0.0000       0.659607        17.9488 
 441   0.0000       0.663920        18.0662 
 442   0.0000       0.665964        18.1218 
 443   0.0000       0.668734        18.1972 
 444   0.0000       0.672324        18.2949 
 445   0.0000       0.673540        18.3280 
 446   0.0000       0.677184        18.4271 
 447   0.0000       0.678489        18.4626 
 448   0.0000       0.683851        18.6085 
 449   0.0000       0.687603        18.7106 
 450   0.0000       0.689495        18.7621 
 451   0.0000       0.694276        18.8922 
 452   0.0000       0.695856        18.9352 
 453   0.0000       0.701678        19.0936 
 454   0.0000       0.704443        19.1689 
 455   0.0000       0.708838        19.2885 
 456   0.0000       0.713753        19.4222 
 457   0.0000       0.722663        19.6647 
 458   0.0000       0.723047        19.6751 
 459   0.0000       0.724332        19.7101 
 460   0.0000       0.729051        19.8385 
 461   0.0000       0.729934        19.8625 
 462   0.0000       0.731061        19.8932 
 463   0.0000       0.734093        19.9757 
 464   0.0000       0.735515        20.0144 
 465   0.0000       0.737993        20.0818 
 466   0.0000       0.743164        20.2225 
 467   0.0000       0.747749        20.3473 
 468   0.0000       0.751432        20.4475 
 469   0.0000       0.754686        20.5360 
 470   0.0000       0.757714        20.6185 
 471   0.0000       0.761976        20.7344 
 472   0.0000       0.763972        20.7887 
 473   0.0000       0.766553        20.8590 
 474   0.0000       0.769720        20.9451 
 475   0.0000       0.770978        20.9794 
 476   0.0000       0.772342        21.0165 
 477   0.0000       0.773456        21.0468 
 478   0.0000       0.774923        21.0867 
 479   0.0000       0.775874        21.1126 
 480   0.0000       0.776899        21.1405 
 481   0.0000       0.777051        21.1446 
 482   0.0000       0.780476        21.2378 
 483   0.0000       0.783171        21.3112 
 484   0.0000       0.785534        21.3755 
 485   0.0000       0.788759        21.4632 
 486   0.0000       0.790780        21.5182 
 487   0.0000       0.793398        21.5895 
 488   0.0000       0.794752        21.6263 
 489   0.0000       0.798290        21.7226 
 490   0.0000       0.802117        21.8267 
 491   0.0000       0.804314        21.8865 
 492   0.0000       0.804714        21.8974 
 493   0.0000       0.806587        21.9483 
 494   0.0000       0.810482        22.0543 
 495   0.0000       0.815807        22.1992 
 496   0.0000       0.819538        22.3008 
 497   0.0000       0.825708        22.4687 
 498   0.0000       0.831186        22.6177 
 499   0.0000       0.835452        22.7338 
 500   0.0000       0.837637        22.7933 
 501   0.0000       0.840911        22.8824 
 502   0.0000       0.844300        22.9746 
 503   0.0000       0.847596        23.0643 
 504   0.0000       0.849210        23.1082 
 505   0.0000       0.852335        23.1932 
 506   0.0000       0.853182        23.2163 
 507   0.0000       0.853530        23.2257 
 508   0.0000       0.854788        23.2600 
 509   0.0000       0.855382        23.2761 
 510   0.0000       0.857578        23.3359 
 511   0.0000       0.858060        23.3490 
 512   0.0000       0.863584        23.4993 
 513   0.0000       0.864399        23.5215 
 514   0.0000       0.866955        23.5911 
 515   0.0000       0.869054        23.6482 
 516   0.0000       0.872765        23.7492 
 517   0.0000       0.873718        23.7751 
 518   0.0000       0.874623        23.7997 
 519   0.0000       0.876023        23.8378 
 520   0.0000       0.878284        23.8993 
 521   0.0000       0.880720        23.9656 
 522   0.0000       0.883067        24.0295 
 523   0.0000       0.885538        24.0967 
 524   0.0000       0.892576        24.2882 
 525   0.0000       0.893973        24.3262 
 526   0.0000       0.897765        24.4294 
 527   0.0000       0.901257        24.5245 
 528   0.0000       0.902375        24.5549 
 529   0.0000       0.903170        24.5765 
 530   0.0000       0.904667        24.6172 
 531   0.0000       0.905819        24.6486 
 532   0.0000       0.905948        24.6521 
 533   0.0000       0.907263        24.6879 
 534   0.0000       0.908574        24.7236 
 535   0.0000       0.910377        24.7726 
 536   0.0000       0.910991        24.7893 
 537   0.0000       0.914884        24.8953 
 538   0.0000       0.916176        24.9304 
 539   0.0000       0.917372        24.9630 
 540   0.0000       0.918579        24.9958 
 541   0.0000       0.920855        25.0577 
 542   0.0000       0.921149        25.0657 
 543   0.0000       0.923996        25.1432 
 544   0.0000       0.927858        25.2483 
 545   0.0000       0.929589        25.2954 
 546   0.0000       0.934578        25.4312 
 547   0.0000       0.937948        25.5229 
 548   0.0000       0.939202        25.5570 
 549   0.0000       0.939935        25.5769 
 550   0.0000       0.943399        25.6712 
 551   0.0000       0.945679        25.7332 
 552   0.0000       0.946037        25.7430 
 553   0.0000       0.948123        25.7997 
 554   0.0000       0.952181        25.9102 
 555   0.0000       0.954241        25.9662 
 556   0.0000       0.955625        26.0039 
 557   0.0000       0.956565        26.0295 
 558   0.0000       0.958367        26.0785 
 559   0.0000       0.960043        26.1241 
 560   0.0000       0.960349        26.1324 
 561   0.0000       0.962913        26.2022 
 562   0.0000       0.963625        26.2216 
 563   0.0000       0.964546        26.2466 
 564   0.0000       0.967134        26.3171 
 565   0.0000       0.969159        26.3722 
 566   0.0000       0.971707        26.4415 
 567   0.0000       0.972890        26.4737 
 568   0.0000       0.973802        26.4985 
 569   0.0000       0.976381        26.5687 
 570   0.0000       0.978032        26.6136 
 571   0.0000       0.981390        26.7050 
 572   0.0000       0.983084        26.7511 
 573   0.0000       0.985435        26.8150 
 574   0.0000       0.987001        26.8577 
 575   0.0000       0.990547        26.9542 
 576   0.0000       0.993703        27.0400 
 577   0.0000       0.996031        27.1034 
 578   0.0000       0.997849        27.1528 
 579   0.0000       1.000155        27.2156 
 580   0.0000       1.004186        27.3253 
 581   0.0000       1.007635        27.4191 
 582   0.0000       1.011088        27.5131 
 583   0.0000       1.015475        27.6325 
 584   0.0000       1.018295        27.7092 
 585   0.0000       1.020639        27.7730 
 586   0.0000       1.022712        27.8294 
 587   0.0000       1.026029        27.9197 
 588   0.0000       1.027444        27.9582 
 589   0.0000       1.028096        27.9759 
 590   0.0000       1.029880        28.0245 
 591   0.0000       1.031005        28.0551 
 592   0.0000       1.033087        28.1117 
 593   0.0000       1.035795        28.1854 
 594   0.0000       1.043667        28.3996 
 595   0.0000       1.045950        28.4617 
 596   0.0000       1.047337        28.4995 
 597   0.0000       1.055580        28.7238 
 598   0.0000       1.068538        29.0764 
 599   0.0000       1.071045        29.1446 
 600   0.0000       1.076896        29.3038 
 601   0.0000       1.081363        29.4254 
 602   0.0000       1.088991        29.6329 
 603   0.0000       1.093123        29.7454 
 604   0.0000       1.096942        29.8493 
 605   0.0000       1.101411        29.9709 
 606   0.0000       1.105849        30.0917 
 607   0.0000       1.109052        30.1788 
 608   0.0000       1.111569        30.2473 
 609   0.0000       1.112663        30.2771 
 610   0.0000       1.117268        30.4024 
 611   0.0000       1.123639        30.5758 
 612   0.0000       1.127943        30.6929 
 613   0.0000       1.138488        30.9798 
 614   0.0000       1.148264        31.2459 
 615   0.0000       1.156031        31.4572 
 616   0.0000       1.169132        31.8137 
 617   0.0000       1.180005        32.1096 
 618   0.0000       1.183542        32.2058 
 619   0.0000       1.191079        32.4109 
 620   0.0000       1.192433        32.4478 
 621   0.0000       1.199255        32.6334 
 622   0.0000       1.212984        33.0070 
 623   0.0000       1.217133        33.1199 
 624   0.0000       1.226725        33.3809 
 625   0.0000       1.227268        33.3957 
 626   0.0000       1.238420        33.6991 
 627   0.0000       1.239737        33.7350 
 628   0.0000       1.244681        33.8695 
 629   0.0000       1.246623        33.9223 
 630   0.0000       1.252122        34.0720 
 631   0.0000       1.252535        34.0832 
 632   0.0000       1.257946        34.2304 
 633   0.0000       1.262086        34.3431 
 634   0.0000       1.267013        34.4772 
 635   0.0000       1.268714        34.5235 
 636   0.0000       1.274485        34.6805 
 637   0.0000       1.277821        34.7713 
 638   0.0000       1.282589        34.9010 
 639   0.0000       1.286938        35.0194 
 640   0.0000       1.294510        35.2254 
 641   0.0000       1.295115        35.2419 
 642   0.0000       1.301996        35.4291 
 643   0.0000       1.310798        35.6686 
 644   0.0000       1.312248        35.7081 
 645   0.0000       1.318402        35.8755 
 646   0.0000       1.321826        35.9687 
 647   0.0000       1.326830        36.1049 
 648   0.0000       1.329966        36.1902 
 649   0.0000       1.341376        36.5007 
 650   0.0000       1.362968        37.0883 
 651   0.0000       1.364530        37.1307 
 652   0.0000       1.380732        37.5716 
 653   0.0000       1.384610        37.6771 
 654   0.0000       1.389475        37.8095 
 655   0.0000       1.398440        38.0535 
 656   0.0000       1.401543        38.1379 
 657   0.0000       1.403452        38.1899 
 658   0.0000       1.405427        38.2436 
 659   0.0000       1.405789        38.2535 
 660   0.0000       1.409193        38.3461 
 661   0.0000       1.411511        38.4092 
 662   0.0000       1.415874        38.5279 
 663   0.0000       1.420515        38.6542 
 664   0.0000       1.424485        38.7622 
 665   0.0000       1.427049        38.8320 
 666   0.0000       1.432359        38.9765 
 667   0.0000       1.435889        39.0725 
 668   0.0000       1.436899        39.1000 
 669   0.0000       1.443032        39.2669 
 670   0.0000       1.457059        39.6486 
 671   0.0000       1.471018        40.0284 
 672   0.0000       1.477571        40.2068 
 673   0.0000       1.482572        40.3428 
 674   0.0000       1.500472        40.8299 
 675   0.0000       1.506741        41.0005 
 676   0.0000       1.509092        41.0645 
 677   0.0000       1.510000        41.0892 
 678   0.0000       1.510722        41.1088 
 679   0.0000       1.512619        41.1605 
 680   0.0000       1.516032        41.2533 
 681   0.0000       1.516344        41.2618 
 682   0.0000       1.520311        41.3698 
 683   0.0000       1.523135        41.4466 
 684   0.0000       1.523691        41.4617 
 685   0.0000       1.527032        41.5526 
 686   0.0000       1.545193        42.0468 
 687   0.0000       1.548822        42.1456 
 688   0.0000       1.552989        42.2590 
 689   0.0000       1.555471        42.3265 
 690   0.0000       1.557447        42.3803 
 691   0.0000       1.560232        42.4561 
 692   0.0000       1.569858        42.7180 
 693   0.0000       1.575707        42.8772 
 694   0.0000       1.581298        43.0293 
 695   0.0000       1.590489        43.2794 
 696   0.0000       1.608541        43.7706 
 697   0.0000       1.616019        43.9741 
 698   0.0000       1.623322        44.1728 
 699   0.0000       1.624207        44.1969 
 700   0.0000       1.628650        44.3178 
 701   0.0000       1.632229        44.4152 
 702   0.0000       1.639129        44.6030 
 703   0.0000       1.645459        44.7752 
 704   0.0000       1.675105        45.5819 
 705   0.0000       1.677687        45.6522 
 706   0.0000       1.689926        45.9852 
 707   0.0000       1.698642        46.2224 
 708   0.0000       1.707207        46.4555 
 709   0.0000       1.711898        46.5831 
 710   0.0000       1.719929        46.8016 
 711   0.0000       1.727220        47.0000 
 712   0.0000       1.739891        47.3449 
 713   0.0000       1.742631        47.4194 
 714   0.0000       1.748046        47.5668 
 715   0.0000       1.754762        47.7495 
 716   0.0000       1.760353        47.9016 
 717   0.0000       1.763093        47.9762 
 718   0.0000       1.771707        48.2106 
 719   0.0000       1.777466        48.3673 
 720   0.0000       1.777705        48.3738 
 721   0.0000       1.782044        48.4919 
 722   0.0000       1.786478        48.6125 
 723   0.0000       1.789107        48.6841 
 724   0.0000       1.798453        48.9384 
 725   0.0000       1.800651        48.9982 
 726   0.0000       1.806626        49.1608 
 727   0.0000       1.812468        49.3198 
 728   0.0000       1.816071        49.4178 
 729   0.0000       1.826265        49.6952 
 730   0.0000       1.829175        49.7744 
 731   0.0000       1.830260        49.8039 
 732   0.0000       1.832594        49.8674 
 733   0.0000       1.840691        50.0878 
 734   0.0000       1.842383        50.1338 
 735   0.0000       1.844062        50.1795 
 736   0.0000       1.845307        50.2134 
 737   0.0000       1.848121        50.2899 
 738   0.0000       1.849753        50.3344 
 739   0.0000       1.853062        50.4244 
 740   0.0000       1.857273        50.5390 
 741   0.0000       1.857915        50.5564 
 742   0.0000       1.861406        50.6514 
 743   0.0000       1.865025        50.7499 
 744   0.0000       1.866218        50.7824 
 745   0.0000       1.870499        50.8989 
 746   0.0000       1.871614        50.9292 
 747   0.0000       1.872229        50.9460 
 748   0.0000       1.875471        51.0342 
 749   0.0000       1.879321        51.1389 
 750   0.0000       1.879978        51.1568 
 751   0.0000       1.889033        51.4032 
 752   0.0000       1.891729        51.4766 
 753   0.0000       1.894036        51.5393 
 754   0.0000       1.894672        51.5566 
 755   0.0000       1.898301        51.6554 
 756   0.0000       1.900946        51.7274 
 757   0.0000       1.902918        51.7810 
 758   0.0000       1.906640        51.8823 
 759   0.0000       1.908642        51.9368 
 760   0.0000       1.916087        52.1394 
 761   0.0000       1.924439        52.3666 
 762   0.0000       1.925639        52.3993 
 763   0.0000       1.931756        52.5658 
 764   0.0000       1.932179        52.5773 
 765   0.0000       1.938849        52.7588 
 766   0.0000       1.942399        52.8554 
 767   0.0000       1.945180        52.9311 
 768   0.0000       1.947709        52.9999 
 769   0.0000       1.949143        53.0389 
 770   0.0000       1.950949        53.0880 
 771   0.0000       1.955853        53.2215 
 772   0.0000       1.958214        53.2857 
 773   0.0000       1.963592        53.4321 
 774   0.0000       1.965348        53.4798 
 775   0.0000       1.970563        53.6218 
 776   0.0000       1.973153        53.6922 
 777   0.0000       1.978080        53.8263 
 778   0.0000       1.979783        53.8726 
 779   0.0000       1.982864        53.9565 
 780   0.0000       1.985918        54.0396 
 781   0.0000       1.989248        54.1302 
 782   0.0000       1.989565        54.1388 
 783   0.0000       1.994237        54.2659 
 784   0.0000       1.996010        54.3142 
 785   0.0000       2.000509        54.4366 
 786   0.0000       2.009455        54.6800 
 787   0.0000       2.012770        54.7703 
 788   0.0000       2.014214        54.8095 
 789   0.0000       2.020778        54.9882 
 790   0.0000       2.026853        55.1535 
 791   0.0000       2.030477        55.2521 
 792   0.0000       2.035959        55.4013 
 793   0.0000       2.045493        55.6607 
 794   0.0000       2.045873        55.6710 
 795   0.0000       2.050802        55.8052 
 796   0.0000       2.053513        55.8789 
 797   0.0000       2.056511        55.9605 
 798   0.0000       2.060041        56.0566 
 799   0.0000       2.061537        56.0973 
 800   0.0000       2.064282        56.1720 
 801   0.0000       2.065909        56.2162 
 802   0.0000       2.071256        56.3617 
 803   0.0000       2.075704        56.4828 
 804   0.0000       2.081274        56.6344 
 805   0.0000       2.085102        56.7385 
 806   0.0000       2.091199        56.9044 
 807   0.0000       2.095965        57.0341 
 808   0.0000       2.107405        57.3454 
 809   0.0000       2.112436        57.4823 
 810   0.0000       2.115004        57.5522 
 811   0.0000       2.117378        57.6168 
 812   0.0000       2.122425        57.7541 
 813   0.0000       2.125483        57.8373 
 814   0.0000       2.126613        57.8681 
 815   0.0000       2.128541        57.9205 
 816   0.0000       2.129524        57.9473 
 817   0.0000       2.140900        58.2569 
 818   0.0000       2.145826        58.3909 
 819   0.0000       2.150441        58.5165 
 820   0.0000       2.156247        58.6745 
 821   0.0000       2.159956        58.7754 
 822   0.0000       2.161173        58.8085 
 823   0.0000       2.168610        59.0109 
 824   0.0000       2.174372        59.1677 
 825   0.0000       2.179360        59.3034 
 826   0.0000       2.184124        59.4330 
 827   0.0000       2.188499        59.5521 
 828   0.0000       2.191789        59.6416 
 829   0.0000       2.199125        59.8412 
 830   0.0000       2.202534        59.9340 
 831   0.0000       2.211588        60.1804 
 832   0.0000       2.215012        60.2735 
 833   0.0000       2.217714        60.3471 
 834   0.0000       2.222050        60.4651 
 835   0.0000       2.231733        60.7286 
 836   0.0000       2.232798        60.7575 
 837   0.0000       2.237099        60.8746 
 838   0.0000       2.240135        60.9572 
 839   0.0000       2.246959        61.1429 
 840   0.0000       2.250746        61.2459 
 841   0.0000       2.276522        61.9473 
 842   0.0000       2.284854        62.1740 
 843   0.0000       2.285345        62.1874 
 844   0.0000       2.288227        62.2658 
 845   0.0000       2.296951        62.5032 
 846   0.0000       2.298295        62.5398 
 847   0.0000       2.301830        62.6360 
 848   0.0000       2.302802        62.6624 
 849   0.0000       2.305381        62.7326 
 850   0.0000       2.306095        62.7520 
 851   0.0000       2.310547        62.8732 
 852   0.0000       2.312464        62.9253 
 853   0.0000       2.318299        63.0841 
 854   0.0000       2.321282        63.1653 
 855   0.0000       2.324399        63.2501 
 856   0.0000       2.324610        63.2559 
 857   0.0000       2.326032        63.2945 
 858   0.0000       2.329249        63.3821 
 859   0.0000       2.329805        63.3972 
 860   0.0000       2.335864        63.5621 
 861   0.0000       2.340440        63.6866 
 862   0.0000       2.347512        63.8790 
 863   0.0000       2.347768        63.8860 
 864   0.0000       2.358837        64.1872 
 865   0.0000       2.360995        64.2459 
 866   0.0000       2.381102        64.7931 
 867   0.0000       2.384598        64.8882 
 868   0.0000       2.388734        65.0007 
 869   0.0000       2.391876        65.0863 
 870   0.0000       2.393714        65.1363 
 871   0.0000       2.395402        65.1822 
 872   0.0000       2.395628        65.1883 
 873   0.0000       2.396566        65.2139 
 874   0.0000       2.407518        65.5119 
 875   0.0000       2.412010        65.6341 
 876   0.0000       2.416667        65.7608 
 877   0.0000       2.424467        65.9731 
 878   0.0000       2.426256        66.0218 
 879   0.0000       2.429721        66.1161 
 880   0.0000       2.430691        66.1425 
 881   0.0000       2.434996        66.2596 
 882   0.0000       2.437065        66.3159 
 883   0.0000       2.438424        66.3529 
 884   0.0000       2.439695        66.3875 
 885   0.0000       2.449082        66.6429 
 886   0.0000       2.449964        66.6669 
 887   0.0000       2.466799        67.1250 
 888   0.0000       2.472630        67.2837 
 889   0.0000       2.475647        67.3658 
 890   0.0000       2.479061        67.4587 
 891   0.0000       2.480449        67.4965 
 892   0.0000       2.481930        67.5367 
 893   0.0000       2.483928        67.5911 
 894   0.0000       2.484613        67.6098 
 895   0.0000       2.486413        67.6587 
 896   0.0000       2.493877        67.8618 
 897   0.0000       2.496888        67.9438 
 898   0.0000       2.501983        68.0824 
 899   0.0000       2.507087        68.2213 
 900   0.0000       2.515221        68.4426 
 901   0.0000       2.526674        68.7543 
 902   0.0000       2.530087        68.8472 
 903   0.0000       2.531052        68.8734 
 904   0.0000       2.532598        68.9155 
 905   0.0000       2.534276        68.9612 
 906   0.0000       2.536839        69.0309 
 907   0.0000       2.537177        69.0401 
 908   0.0000       2.542520        69.1855 
 909   0.0000       2.551437        69.4281 
 910   0.0000       2.559653        69.6517 
 911   0.0000       2.564307        69.7783 
 912   0.0000       2.568425        69.8904 
 913   0.0000       2.569674        69.9244 
 914   0.0000       2.576760        70.1172 
 915   0.0000       2.585079        70.3436 
 916   0.0000       2.596584        70.6566 
 917   0.0000       2.609374        71.0047 
 918   0.0000       2.627030        71.4851 
 919   0.0000       2.660531        72.3967 
 920   0.0000       2.664821        72.5135 
 921   0.0000       2.669193        72.6324 
 922   0.0000       2.673734        72.7560 
 923   0.0000       2.675376        72.8007 
 924   0.0000       2.677755        72.8654 
 925   0.0000       2.678794        72.8937 
 926   0.0000       2.683133        73.0118 
 927   0.0000       2.689233        73.1778 
 928   0.0000       2.694715        73.3269 
 929   0.0000       2.699170        73.4482 
 930   0.0000       2.711415        73.7813 
 931   0.0000       2.723418        74.1080 
 932   0.0000       2.729376        74.2701 
 933   0.0000       2.745721        74.7149 
 934   0.0000       2.750260        74.8384 
 935   0.0000       2.752019        74.8862 
 936   0.0000       2.752877        74.9096 
 937   0.0000       2.754541        74.9549 
 938   0.0000       2.755647        74.9850 
 939   0.0000       2.757195        75.0271 
 940   0.0000       2.760697        75.1224 
 941   0.0000       2.767722        75.3135 
 942   0.0000       2.788939        75.8909 
 943   0.0000       2.847396        77.4816 
 944   0.0000       2.852148        77.6109 
 945   0.0000       2.872223        78.1572 
 946   0.0000       2.892822        78.7177 
 947   0.0000       2.897443        78.8434 
 948   0.0000       2.898866        78.8822 
 949   0.0000       2.899961        78.9119 
 950   0.0000       2.901325        78.9491 
 951   0.0000       2.902848        78.9905 
 952   0.0000       2.905379        79.0594 
 953   0.0000       2.911285        79.2201 
 954   0.0000       2.912991        79.2665 
 955   0.0000       2.953589        80.3712 
 956   0.0000       3.015720        82.0619 
 957   0.0000       3.023646        82.2776 
 958   0.0000       3.046128        82.8894 
 959   0.0000       3.049160        82.9719 
 960   0.0000       3.052572        83.0647 
 961   0.0000       3.056526        83.1723 
 962   0.0000       3.059755        83.2602 
 963   0.0000       3.062681        83.3398 
 964   0.0000       3.066255        83.4370 
 965   0.0000       3.069328        83.5207 
 966   0.0000       3.070827        83.5614 
 967   0.0000       3.073069        83.6225 
 968   0.0000       3.144538        85.5672 
 969   0.0000       3.209051        87.3227 
 970   0.0000       3.410431        92.8025 
 971   0.0000       3.483413        94.7885 

                    ********************************
                    * MULLIKEN POPULATION ANALYSIS *
                    ********************************

--------------------------------------------
MULLIKEN ATOMIC CHARGES AND SPIN POPULATIONS
--------------------------------------------
   0 C :   -0.207520    0.003935
   1 C :    0.036641    0.036938
   2 C :    0.036739    0.035934
   3 C :   -0.207231    0.004357
   4 C :    0.240006    0.105465
   5 C :    0.001088    0.091652
   6 C :   -0.371781   -0.008947
   7 C :   -0.184933    0.002528
   8 C :    0.176682    0.002675
   9 C :   -0.536345   -0.000009
  10 C :   -0.338728   -0.000101
  11 C :   -0.307370    0.000238
  12 C :   -0.177702    0.000024
  13 C :    0.168995    0.000005
  14 C :   -0.543808    0.000003
  15 C :   -0.325718    0.000002
  16 C :   -0.308785    0.000001
  17 C :   -0.178307    0.000000
  18 C :    0.169648   -0.000000
  19 C :   -0.542628    0.000000
  20 C :   -0.325939   -0.000000
  21 C :   -0.308909   -0.000000
  22 C :   -0.179283    0.000000
  23 C :    0.169949   -0.000000
  24 C :   -0.543870    0.000000
  25 C :   -0.325901    0.000000
  26 C :   -0.307603   -0.000000
  27 C :   -0.179742    0.000000
  28 C :    0.170559   -0.000000
  29 C :   -0.543153    0.000000
  30 C :   -0.325975    0.000000
  31 C :   -0.308532   -0.000000
  32 C :   -0.179462    0.000000
  33 C :    0.170280   -0.000000
  34 C :   -0.543310    0.000000
  35 C :   -0.325981    0.000000
  36 C :   -0.308025   -0.000000
  37 C :   -0.180454   -0.000000
  38 C :    0.170953    0.000000
  39 C :   -0.535972   -0.000000
  40 C :   -0.326482   -0.000000
  41 C :   -0.307656    0.000000
  42 C :   -0.183097   -0.000000
  43 C :    0.177195    0.000000
  44 C :   -0.335681    0.000000
  45 C :   -0.299172   -0.000000
  46 C :   -0.170685    0.000000
  47 C :    0.174960   -0.000000
  48 C :   -0.526661   -0.000000
  49 C :   -0.520209    0.000000
  50 C :   -0.535235    0.000000
  51 C :    0.030194    0.103611
  52 C :    0.233909    0.102015
  53 H :    0.137754   -0.001516
  54 O :   -0.596805    0.231821
  55 C :   -0.554550   -0.011048
  56 H :    0.158433    0.004615
  57 H :    0.126071   -0.000975
  58 H :    0.156400    0.005463
  59 H :    0.126220   -0.000958
  60 H :    0.153854   -0.000379
  61 H :    0.143019    0.001419
  62 H :    0.147775    0.001517
  63 H :    0.120621   -0.000007
  64 H :    0.152151   -0.000004
  65 H :    0.162123    0.000002
  66 H :    0.153909    0.000252
  67 H :    0.151435   -0.000561
  68 H :    0.134788    0.000031
  69 H :    0.146367    0.000022
  70 H :    0.142669    0.000047
  71 H :    0.121566    0.000007
  72 H :    0.159989   -0.000000
  73 H :    0.168457   -0.000001
  74 H :    0.158323    0.000002
  75 H :    0.143984    0.000000
  76 H :    0.137985   -0.000000
  77 H :    0.148127    0.000000
  78 H :    0.144180    0.000000
  79 H :    0.123364    0.000000
  80 H :    0.159992   -0.000000
  81 H :    0.167726   -0.000000
  82 H :    0.158891    0.000000
  83 H :    0.144337    0.000000
  84 H :    0.138335   -0.000000
  85 H :    0.148895    0.000000
  86 H :    0.144494    0.000000
  87 H :    0.123632    0.000000
  88 H :    0.160078    0.000000
  89 H :    0.169320   -0.000000
  90 H :    0.158779   -0.000000
  91 H :    0.143919   -0.000000
  92 H :    0.138360   -0.000000
  93 H :    0.147165    0.000000
  94 H :    0.144699    0.000000
  95 H :    0.123570    0.000000
  96 H :    0.159897    0.000000
  97 H :    0.168883   -0.000000
  98 H :    0.158808   -0.000000
  99 H :    0.144260   -0.000000
 100 H :    0.138620   -0.000000
 101 H :    0.148644    0.000000
 102 H :    0.144646   -0.000000
 103 H :    0.123497    0.000000
 104 H :    0.159998   -0.000000
 105 H :    0.168947   -0.000000
 106 H :    0.158677   -0.000000
 107 H :    0.144000   -0.000000
 108 H :    0.138406   -0.000000
 109 H :    0.147832    0.000000
 110 H :    0.144637   -0.000000
 111 H :    0.123493   -0.000000
 112 H :    0.159789    0.000000
 113 H :    0.162094    0.000000
 114 H :    0.158600   -0.000000
 115 H :    0.143773   -0.000000
 116 H :    0.138629    0.000000
 117 H :    0.147779   -0.000000
 118 H :    0.144894   -0.000000
 119 H :    0.123682    0.000000
 120 H :    0.138550   -0.000000
 121 H :    0.143846   -0.000000
 122 H :    0.145112   -0.000000
 123 H :    0.146045    0.000000
 124 H :    0.118829    0.000000
 125 H :    0.162431    0.000000
 126 H :    0.158423    0.000000
 127 H :    0.158887    0.000000
 128 H :    0.156619   -0.000000
 129 H :    0.155637    0.000000
 130 H :    0.155969   -0.000000
 131 H :    0.158664    0.000000
 132 H :    0.157618    0.000000
 133 H :    0.161846   -0.000000
 134 C :   -0.158831    0.024563
 135 C :   -0.158361    0.024988
 136 H :    0.137815   -0.001498
 137 O :   -0.601935    0.241873
Sum of atomic charges         :   -1.0000000
Sum of atomic spin populations:    1.0000000

-----------------------------------------------------
MULLIKEN REDUCED ORBITAL CHARGES AND SPIN POPULATIONS
-----------------------------------------------------
CHARGE
  0 C s       :     3.230042  s :     3.230042
      pz      :     0.975844  p :     2.941346
      px      :     1.010483
      py      :     0.955019
      dz2     :     0.003716  d :     0.036133
      dxz     :     0.007341
      dyz     :     0.006059
      dx2y2   :     0.009467
      dxy     :     0.009549
  1 C s       :     3.182499  s :     3.182499
      pz      :     0.970188  p :     2.742081
      px      :     0.872476
      py      :     0.899417
      dz2     :     0.005359  d :     0.038779
      dxz     :     0.006936
      dyz     :     0.006462
      dx2y2   :     0.010417
      dxy     :     0.009605
  2 C s       :     3.183097  s :     3.183097
      pz      :     0.953414  p :     2.741377
      px      :     0.917727
      py      :     0.870236
      dz2     :     0.005761  d :     0.038786
      dxz     :     0.006696
      dyz     :     0.006191
      dx2y2   :     0.009592
      dxy     :     0.010548
  3 C s       :     3.229776  s :     3.229776
      pz      :     0.995820  p :     2.941347
      px      :     0.952153
      py      :     0.993373
      dz2     :     0.003322  d :     0.036109
      dxz     :     0.007603
      dyz     :     0.006231
      dx2y2   :     0.010420
      dxy     :     0.008534
  4 C s       :     3.109567  s :     3.109567
      pz      :     0.872008  p :     2.566249
      px      :     0.814084
      py      :     0.880157
      dz2     :     0.013919  d :     0.084178
      dxz     :     0.014566
      dyz     :     0.012993
      dx2y2   :     0.021149
      dxy     :     0.021551
  5 C s       :     3.192124  s :     3.192124
      pz      :     0.981845  p :     2.768359
      px      :     0.884026
      py      :     0.902487
      dz2     :     0.005722  d :     0.038430
      dxz     :     0.006887
      dyz     :     0.005945
      dx2y2   :     0.010528
      dxy     :     0.009348
  6 C s       :     3.267466  s :     3.267466
      pz      :     1.021787  p :     3.063268
      px      :     1.018865
      py      :     1.022616
      dz2     :     0.009867  d :     0.041048
      dxz     :     0.010645
      dyz     :     0.002941
      dx2y2   :     0.009580
      dxy     :     0.008015
  7 C s       :     3.204402  s :     3.204402
      pz      :     0.939237  p :     2.944597
      px      :     0.970683
      py      :     1.034677
      dz2     :     0.009993  d :     0.035934
      dxz     :     0.011765
      dyz     :     0.002132
      dx2y2   :     0.005546
      dxy     :     0.006498
  8 C s       :     3.128958  s :     3.128958
      pz      :     0.814003  p :     2.654143
      px      :     0.893099
      py      :     0.947041
      dz2     :     0.009669  d :     0.040217
      dxz     :     0.013159
      dyz     :     0.004413
      dx2y2   :     0.005882
      dxy     :     0.007095
  9 C s       :     3.309769  s :     3.309769
      pz      :     1.027300  p :     3.191163
      px      :     1.082277
      py      :     1.081586
      dz2     :     0.009780  d :     0.035413
      dxz     :     0.008353
      dyz     :     0.002723
      dx2y2   :     0.006181
      dxy     :     0.008376
 10 C s       :     3.266744  s :     3.266744
      pz      :     1.000671  p :     3.031931
      px      :     1.044098
      py      :     0.987163
      dz2     :     0.007539  d :     0.040052
      dxz     :     0.009607
      dyz     :     0.007926
      dx2y2   :     0.003220
      dxy     :     0.011761
 11 C s       :     3.258282  s :     3.258282
      pz      :     1.002324  p :     3.008355
      px      :     1.038504
      py      :     0.967527
      dz2     :     0.008332  d :     0.040733
      dxz     :     0.007953
      dyz     :     0.007260
      dx2y2   :     0.004905
      dxy     :     0.012283
 12 C s       :     3.199775  s :     3.199775
      pz      :     0.965040  p :     2.942266
      px      :     0.968310
      py      :     1.008916
      dz2     :     0.005905  d :     0.035660
      dxz     :     0.010170
      dyz     :     0.004777
      dx2y2   :     0.006386
      dxy     :     0.008422
 13 C s       :     3.131400  s :     3.131400
      pz      :     0.858900  p :     2.659168
      px      :     0.891695
      py      :     0.908573
      dz2     :     0.006974  d :     0.040437
      dxz     :     0.011879
      dyz     :     0.005450
      dx2y2   :     0.006787
      dxy     :     0.009347
 14 C s       :     3.310195  s :     3.310195
      pz      :     1.040871  p :     3.198557
      px      :     1.084230
      py      :     1.073456
      dz2     :     0.004292  d :     0.035055
      dxz     :     0.008055
      dyz     :     0.010315
      dx2y2   :     0.003004
      dxy     :     0.009390
 15 C s       :     3.267323  s :     3.267323
      pz      :     0.975557  p :     3.018116
      px      :     1.039178
      py      :     1.003381
      dz2     :     0.005675  d :     0.040279
      dxz     :     0.010660
      dyz     :     0.009316
      dx2y2   :     0.003532
      dxy     :     0.011095
 16 C s       :     3.258149  s :     3.258149
      pz      :     0.981690  p :     3.009906
      px      :     1.042503
      py      :     0.985713
      dz2     :     0.004281  d :     0.040729
      dxz     :     0.010546
      dyz     :     0.010344
      dx2y2   :     0.005045
      dxy     :     0.010515
 17 C s       :     3.200213  s :     3.200213
      pz      :     1.010183  p :     2.942482
      px      :     0.970451
      py      :     0.961847
      dz2     :     0.002409  d :     0.035612
      dxz     :     0.007413
      dyz     :     0.004487
      dx2y2   :     0.008988
      dxy     :     0.012316
 18 C s       :     3.131487  s :     3.131487
      pz      :     0.934644  p :     2.658399
      px      :     0.885041
      py      :     0.838714
      dz2     :     0.003861  d :     0.040466
      dxz     :     0.008841
      dyz     :     0.004436
      dx2y2   :     0.010559
      dxy     :     0.012769
 19 C s       :     3.309771  s :     3.309771
      pz      :     1.070807  p :     3.197817
      px      :     1.077602
      py      :     1.049409
      dz2     :     0.005729  d :     0.035040
      dxz     :     0.009566
      dyz     :     0.005693
      dx2y2   :     0.005394
      dxy     :     0.008657
 20 C s       :     3.267513  s :     3.267513
      pz      :     0.970150  p :     3.018157
      px      :     1.047351
      py      :     1.000656
      dz2     :     0.008418  d :     0.040269
      dxz     :     0.010507
      dyz     :     0.005282
      dx2y2   :     0.005785
      dxy     :     0.010277
 21 C s       :     3.258371  s :     3.258371
      pz      :     0.958340  p :     3.009821
      px      :     1.042986
      py      :     1.008495
      dz2     :     0.008550  d :     0.040718
      dxz     :     0.011263
      dyz     :     0.004896
      dx2y2   :     0.008009
      dxy     :     0.008000
 22 C s       :     3.200056  s :     3.200056
      pz      :     1.027885  p :     2.943612
      px      :     0.970368
      py      :     0.945359
      dz2     :     0.004252  d :     0.035615
      dxz     :     0.006379
      dyz     :     0.001867
      dx2y2   :     0.011135
      dxy     :     0.011982
 23 C s       :     3.131135  s :     3.131135
      pz      :     0.945667  p :     2.658427
      px      :     0.893013
      py      :     0.819747
      dz2     :     0.003650  d :     0.040489
      dxz     :     0.007482
      dyz     :     0.004442
      dx2y2   :     0.011503
      dxy     :     0.013411
 24 C s       :     3.310399  s :     3.310399
      pz      :     1.082526  p :     3.198457
      px      :     1.084031
      py      :     1.031900
      dz2     :     0.007567  d :     0.035013
      dxz     :     0.008247
      dyz     :     0.004114
      dx2y2   :     0.006768
      dxy     :     0.008317
 25 C s       :     3.267503  s :     3.267503
      pz      :     0.992499  p :     3.018108
      px      :     1.037766
      py      :     0.987842
      dz2     :     0.004432  d :     0.040290
      dxz     :     0.011862
      dyz     :     0.008556
      dx2y2   :     0.004822
      dxy     :     0.010618
 26 C s       :     3.257945  s :     3.257945
      pz      :     0.974053  p :     3.008957
      px      :     1.034350
      py      :     1.000554
      dz2     :     0.005170  d :     0.040701
      dxz     :     0.012444
      dyz     :     0.008483
      dx2y2   :     0.005516
      dxy     :     0.009089
 27 C s       :     3.200291  s :     3.200291
      pz      :     1.004309  p :     2.943857
      px      :     0.966681
      py      :     0.972867
      dz2     :     0.002914  d :     0.035594
      dxz     :     0.009453
      dyz     :     0.005504
      dx2y2   :     0.007624
      dxy     :     0.010100
 28 C s       :     3.131599  s :     3.131599
      pz      :     0.889155  p :     2.657370
      px      :     0.884624
      py      :     0.883591
      dz2     :     0.004479  d :     0.040472
      dxz     :     0.010637
      dyz     :     0.005130
      dx2y2   :     0.008704
      dxy     :     0.011522
 29 C s       :     3.310046  s :     3.310046
      pz      :     1.064074  p :     3.198078
      px      :     1.081266
      py      :     1.052738
      dz2     :     0.001679  d :     0.035030
      dxz     :     0.010458
      dyz     :     0.010466
      dx2y2   :     0.002890
      dxy     :     0.009537
 30 C s       :     3.267368  s :     3.267368
      pz      :     1.007545  p :     3.018337
      px      :     1.045393
      py      :     0.965399
      dz2     :     0.006926  d :     0.040270
      dxz     :     0.009572
      dyz     :     0.007460
      dx2y2   :     0.006323
      dxy     :     0.009990
 31 C s       :     3.258285  s :     3.258285
      pz      :     0.985120  p :     3.009526
      px      :     1.051540
      py      :     0.972865
      dz2     :     0.007083  d :     0.040722
      dxz     :     0.009037
      dyz     :     0.009491
      dx2y2   :     0.005236
      dxy     :     0.009876
 32 C s       :     3.200283  s :     3.200283
      pz      :     0.947600  p :     2.943571
      px      :     0.976847
      py      :     1.019124
      dz2     :     0.007178  d :     0.035609
      dxz     :     0.012995
      dyz     :     0.004188
      dx2y2   :     0.005004
      dxy     :     0.006244
 33 C s       :     3.131223  s :     3.131223
      pz      :     0.831008  p :     2.658012
      px      :     0.886293
      py      :     0.940710
      dz2     :     0.009277  d :     0.040486
      dxz     :     0.012736
      dyz     :     0.004437
      dx2y2   :     0.006210
      dxy     :     0.007826
 34 C s       :     3.310130  s :     3.310130
      pz      :     1.049384  p :     3.198165
      px      :     1.075410
      py      :     1.073370
      dz2     :     0.009762  d :     0.035015
      dxz     :     0.007342
      dyz     :     0.003443
      dx2y2   :     0.006126
      dxy     :     0.008341
 35 C s       :     3.267509  s :     3.267509
      pz      :     0.991467  p :     3.018187
      px      :     1.046277
      py      :     0.980443
      dz2     :     0.008679  d :     0.040285
      dxz     :     0.010733
      dyz     :     0.005254
      dx2y2   :     0.004652
      dxy     :     0.010968
 36 C s       :     3.258137  s :     3.258137
      pz      :     1.014052  p :     3.009185
      px      :     1.030047
      py      :     0.965087
      dz2     :     0.011655  d :     0.040702
      dxz     :     0.007113
      dyz     :     0.003624
      dx2y2   :     0.005460
      dxy     :     0.012850
 37 C s       :     3.200174  s :     3.200174
      pz      :     0.952670  p :     2.944673
      px      :     0.962068
      py      :     1.029936
      dz2     :     0.009608  d :     0.035607
      dxz     :     0.010673
      dyz     :     0.002302
      dx2y2   :     0.005679
      dxy     :     0.007345
 38 C s       :     3.131134  s :     3.131134
      pz      :     0.827398  p :     2.657410
      px      :     0.891570
      py      :     0.938442
      dz2     :     0.008832  d :     0.040503
      dxz     :     0.013390
      dyz     :     0.004537
      dx2y2   :     0.005440
      dxy     :     0.008304
 39 C s       :     3.306745  s :     3.306745
      pz      :     1.028638  p :     3.194217
      px      :     1.086535
      py      :     1.079043
      dz2     :     0.007101  d :     0.035011
      dxz     :     0.008644
      dyz     :     0.006401
      dx2y2   :     0.002713
      dxy     :     0.010153
 40 C s       :     3.267370  s :     3.267370
      pz      :     0.990378  p :     3.018813
      px      :     1.033768
      py      :     0.994666
      dz2     :     0.004354  d :     0.040299
      dxz     :     0.010934
      dyz     :     0.010652
      dx2y2   :     0.003970
      dxy     :     0.010391
 41 C s       :     3.257994  s :     3.257994
      pz      :     0.994400  p :     3.008994
      px      :     1.047168
      py      :     0.967426
      dz2     :     0.003854  d :     0.040669
      dxz     :     0.011198
      dyz     :     0.010191
      dx2y2   :     0.005062
      dxy     :     0.010364
 42 C s       :     3.200066  s :     3.200066
      pz      :     0.997831  p :     2.947402
      px      :     0.972655
      py      :     0.976916
      dz2     :     0.002590  d :     0.035629
      dxz     :     0.009451
      dyz     :     0.004991
      dx2y2   :     0.007148
      dxy     :     0.011450
 43 C s       :     3.127945  s :     3.127945
      pz      :     0.901850  p :     2.654245
      px      :     0.873323
      py      :     0.879072
      dz2     :     0.003913  d :     0.040615
      dxz     :     0.010214
      dyz     :     0.005201
      dx2y2   :     0.009664
      dxy     :     0.011623
 44 C s       :     3.270135  s :     3.270135
      pz      :     1.003980  p :     3.025167
      px      :     1.060559
      py      :     0.960627
      dz2     :     0.004485  d :     0.040379
      dxz     :     0.011296
      dyz     :     0.008920
      dx2y2   :     0.009190
      dxy     :     0.006488
 45 C s       :     3.253643  s :     3.253643
      pz      :     1.014384  p :     3.004941
      px      :     1.013498
      py      :     0.977058
      dz2     :     0.003915  d :     0.040589
      dxz     :     0.010160
      dyz     :     0.012040
      dx2y2   :     0.009138
      dxy     :     0.005336
 46 C s       :     3.198556  s :     3.198556
      pz      :     0.965719  p :     2.936348
      px      :     0.946845
      py      :     1.023784
      dz2     :     0.009125  d :     0.035781
      dxz     :     0.012188
      dyz     :     0.007104
      dx2y2   :     0.004833
      dxy     :     0.002530
 47 C s       :     3.123759  s :     3.123759
      pz      :     0.896145  p :     2.660147
      px      :     0.816309
      py      :     0.947693
      dz2     :     0.009593  d :     0.041135
      dxz     :     0.013787
      dyz     :     0.008386
      dx2y2   :     0.005322
      dxy     :     0.004046
 48 C s       :     3.306650  s :     3.306650
      pz      :     1.077246  p :     3.185115
      px      :     1.034397
      py      :     1.073473
      dz2     :     0.002998  d :     0.034895
      dxz     :     0.009312
      dyz     :     0.009862
      dx2y2   :     0.009868
      dxy     :     0.002856
 49 C s       :     3.308403  s :     3.308403
      pz      :     1.075195  p :     3.176694
      px      :     1.021737
      py      :     1.079763
      dz2     :     0.002914  d :     0.035112
      dxz     :     0.008908
      dyz     :     0.010972
      dx2y2   :     0.008560
      dxy     :     0.003757
 50 C s       :     3.305594  s :     3.305594
      pz      :     1.067002  p :     3.194734
      px      :     1.066399
      py      :     1.061333
      dz2     :     0.001737  d :     0.034907
      dxz     :     0.010895
      dyz     :     0.009767
      dx2y2   :     0.003297
      dxy     :     0.009211
 51 C s       :     3.190381  s :     3.190381
      pz      :     0.949616  p :     2.740656
      px      :     0.921821
      py      :     0.869219
      dz2     :     0.005868  d :     0.038769
      dxz     :     0.006673
      dyz     :     0.006201
      dx2y2   :     0.009279
      dxy     :     0.010748
 52 C s       :     3.105765  s :     3.105765
      pz      :     0.873385  p :     2.576129
      px      :     0.812981
      py      :     0.889763
      dz2     :     0.012699  d :     0.084198
      dxz     :     0.015306
      dyz     :     0.012811
      dx2y2   :     0.022132
      dxy     :     0.021249
 53 H s       :     0.862246  s :     0.862246
 54 O s       :     3.857366  s :     3.857366
      pz      :     1.490938  p :     4.716983
      px      :     1.495618
      py      :     1.730427
      dz2     :     0.004629  d :     0.022456
      dxz     :     0.006492
      dyz     :     0.002133
      dx2y2   :     0.004357
      dxy     :     0.004844
 55 C s       :     3.303338  s :     3.303338
      pz      :     1.071243  p :     3.216419
      px      :     1.102345
      py      :     1.042831
      dz2     :     0.001927  d :     0.034793
      dxz     :     0.010343
      dyz     :     0.010005
      dx2y2   :     0.010285
      dxy     :     0.002234
 56 H s       :     0.841567  s :     0.841567
 57 H s       :     0.873929  s :     0.873929
 58 H s       :     0.843600  s :     0.843600
 59 H s       :     0.873780  s :     0.873780
 60 H s       :     0.846146  s :     0.846146
 61 H s       :     0.856981  s :     0.856981
 62 H s       :     0.852225  s :     0.852225
 63 H s       :     0.879379  s :     0.879379
 64 H s       :     0.847849  s :     0.847849
 65 H s       :     0.837877  s :     0.837877
 66 H s       :     0.846091  s :     0.846091
 67 H s       :     0.848565  s :     0.848565
 68 H s       :     0.865212  s :     0.865212
 69 H s       :     0.853633  s :     0.853633
 70 H s       :     0.857331  s :     0.857331
 71 H s       :     0.878434  s :     0.878434
 72 H s       :     0.840011  s :     0.840011
 73 H s       :     0.831543  s :     0.831543
 74 H s       :     0.841677  s :     0.841677
 75 H s       :     0.856016  s :     0.856016
 76 H s       :     0.862015  s :     0.862015
 77 H s       :     0.851873  s :     0.851873
 78 H s       :     0.855820  s :     0.855820
 79 H s       :     0.876636  s :     0.876636
 80 H s       :     0.840008  s :     0.840008
 81 H s       :     0.832274  s :     0.832274
 82 H s       :     0.841109  s :     0.841109
 83 H s       :     0.855663  s :     0.855663
 84 H s       :     0.861665  s :     0.861665
 85 H s       :     0.851105  s :     0.851105
 86 H s       :     0.855506  s :     0.855506
 87 H s       :     0.876368  s :     0.876368
 88 H s       :     0.839922  s :     0.839922
 89 H s       :     0.830680  s :     0.830680
 90 H s       :     0.841221  s :     0.841221
 91 H s       :     0.856081  s :     0.856081
 92 H s       :     0.861640  s :     0.861640
 93 H s       :     0.852835  s :     0.852835
 94 H s       :     0.855301  s :     0.855301
 95 H s       :     0.876430  s :     0.876430
 96 H s       :     0.840103  s :     0.840103
 97 H s       :     0.831117  s :     0.831117
 98 H s       :     0.841192  s :     0.841192
 99 H s       :     0.855740  s :     0.855740
100 H s       :     0.861380  s :     0.861380
101 H s       :     0.851356  s :     0.851356
102 H s       :     0.855354  s :     0.855354
103 H s       :     0.876503  s :     0.876503
104 H s       :     0.840002  s :     0.840002
105 H s       :     0.831053  s :     0.831053
106 H s       :     0.841323  s :     0.841323
107 H s       :     0.856000  s :     0.856000
108 H s       :     0.861594  s :     0.861594
109 H s       :     0.852168  s :     0.852168
110 H s       :     0.855363  s :     0.855363
111 H s       :     0.876507  s :     0.876507
112 H s       :     0.840211  s :     0.840211
113 H s       :     0.837906  s :     0.837906
114 H s       :     0.841400  s :     0.841400
115 H s       :     0.856227  s :     0.856227
116 H s       :     0.861371  s :     0.861371
117 H s       :     0.852221  s :     0.852221
118 H s       :     0.855106  s :     0.855106
119 H s       :     0.876318  s :     0.876318
120 H s       :     0.861450  s :     0.861450
121 H s       :     0.856154  s :     0.856154
122 H s       :     0.854888  s :     0.854888
123 H s       :     0.853955  s :     0.853955
124 H s       :     0.881171  s :     0.881171
125 H s       :     0.837569  s :     0.837569
126 H s       :     0.841577  s :     0.841577
127 H s       :     0.841113  s :     0.841113
128 H s       :     0.843381  s :     0.843381
129 H s       :     0.844363  s :     0.844363
130 H s       :     0.844031  s :     0.844031
131 H s       :     0.841336  s :     0.841336
132 H s       :     0.842382  s :     0.842382
133 H s       :     0.838154  s :     0.838154
134 C s       :     3.205393  s :     3.205393
      pz      :     0.988683  p :     2.917140
      px      :     0.940407
      py      :     0.988049
      dz2     :     0.003830  d :     0.036298
      dxz     :     0.006607
      dyz     :     0.006676
      dx2y2   :     0.011028
      dxy     :     0.008156
135 C s       :     3.205154  s :     3.205154
      pz      :     0.980531  p :     2.916909
      px      :     0.963666
      py      :     0.972713
      dz2     :     0.006522  d :     0.036298
      dxz     :     0.004880
      dyz     :     0.005334
      dx2y2   :     0.007656
      dxy     :     0.011905
136 H s       :     0.862185  s :     0.862185
137 O s       :     3.851600  s :     3.851600
      pz      :     1.492083  p :     4.727699
      px      :     1.503170
      py      :     1.732446
      dz2     :     0.004501  d :     0.022637
      dxz     :     0.006617
      dyz     :     0.002092
      dx2y2   :     0.004641
      dxy     :     0.004786

SPIN
  0 C s       :     0.000508  s :     0.000508
      pz      :     0.003297  p :     0.002924
      px      :     0.000472
      py      :    -0.000845
      dz2     :     0.000080  d :     0.000503
      dxz     :     0.000102
      dyz     :     0.000160
      dx2y2   :     0.000159
      dxy     :     0.000002
  1 C s       :     0.000444  s :     0.000444
      pz      :     0.026919  p :     0.035678
      px      :     0.005016
      py      :     0.003743
      dz2     :     0.000470  d :     0.000816
      dxz     :    -0.000026
      dyz     :     0.000145
      dx2y2   :     0.000147
      dxy     :     0.000080
  2 C s       :     0.000259  s :     0.000259
      pz      :     0.026511  p :     0.034841
      px      :     0.003956
      py      :     0.004374
      dz2     :    -0.000073  d :     0.000834
      dxz     :     0.000395
      dyz     :     0.000221
      dx2y2   :     0.000305
      dxy     :    -0.000013
  3 C s       :     0.000576  s :     0.000576
      pz      :     0.003508  p :     0.003284
      px      :     0.000322
      py      :    -0.000546
      dz2     :     0.000036  d :     0.000497
      dxz     :     0.000120
      dyz     :     0.000186
      dx2y2   :     0.000165
      dxy     :    -0.000010
  4 C s       :     0.008127  s :     0.008127
      pz      :     0.064876  p :     0.093726
      px      :     0.011459
      py      :     0.017391
      dz2     :     0.002366  d :     0.003612
      dxz     :     0.000567
      dyz     :    -0.000105
      dx2y2   :     0.000060
      dxy     :     0.000724
  5 C s       :     0.004533  s :     0.004533
      pz      :     0.057318  p :     0.085964
      px      :     0.014078
      py      :     0.014569
      dz2     :     0.000873  d :     0.001154
      dxz     :    -0.000076
      dyz     :     0.000070
      dx2y2   :     0.000115
      dxy     :     0.000172
  6 C s       :    -0.002690  s :    -0.002690
      pz      :    -0.001081  p :    -0.006886
      px      :    -0.002871
      py      :    -0.002934
      dz2     :     0.000005  d :     0.000629
      dxz     :     0.000367
      dyz     :     0.000048
      dx2y2   :     0.000221
      dxy     :    -0.000012
  7 C s       :     0.000949  s :     0.000949
      pz      :     0.001596  p :     0.001540
      px      :     0.000304
      py      :    -0.000360
      dz2     :    -0.000000  d :     0.000039
      dxz     :     0.000010
      dyz     :     0.000002
      dx2y2   :     0.000006
      dxy     :     0.000021
  8 C s       :     0.000242  s :     0.000242
      pz      :     0.000100  p :     0.002416
      px      :     0.000301
      py      :     0.002016
      dz2     :    -0.000001  d :     0.000016
      dxz     :     0.000018
      dyz     :     0.000003
      dx2y2   :    -0.000001
      dxy     :    -0.000002
  9 C s       :    -0.000025  s :    -0.000025
      pz      :     0.000030  p :    -0.000003
      px      :     0.000023
      py      :    -0.000055
      dz2     :     0.000003  d :     0.000019
      dxz     :     0.000001
      dyz     :     0.000006
      dx2y2   :     0.000002
      dxy     :     0.000008
 10 C s       :     0.000011  s :     0.000011
      pz      :    -0.000089  p :    -0.000131
      px      :    -0.000014
      py      :    -0.000028
      dz2     :    -0.000000  d :     0.000019
      dxz     :     0.000002
      dyz     :     0.000013
      dx2y2   :     0.000000
      dxy     :     0.000004
 11 C s       :     0.000039  s :     0.000039
      pz      :     0.000036  p :     0.000198
      px      :     0.000077
      py      :     0.000085
      dz2     :     0.000000  d :     0.000001
      dxz     :    -0.000000
      dyz     :     0.000000
      dx2y2   :     0.000001
      dxy     :    -0.000000
 12 C s       :     0.000001  s :     0.000001
      pz      :     0.000008  p :     0.000022
      px      :    -0.000000
      py      :     0.000015
      dz2     :     0.000000  d :     0.000000
      dxz     :    -0.000000
      dyz     :    -0.000000
      dx2y2   :    -0.000000
      dxy     :     0.000000
 13 C s       :     0.000000  s :     0.000000
      pz      :     0.000002  p :     0.000004
      px      :     0.000000
      py      :     0.000001
      dz2     :     0.000000  d :     0.000000
      dxz     :     0.000000
      dyz     :    -0.000000
      dx2y2   :    -0.000000
      dxy     :     0.000000
 14 C s       :     0.000001  s :     0.000001
      pz      :    -0.000000  p :     0.000001
      px      :     0.000002
      py      :     0.000000
      dz2     :    -0.000000  d :     0.000000
      dxz     :     0.000000
      dyz     :     0.000000
      dx2y2   :     0.000000
      dxy     :     0.000000
 15 C s       :     0.000000  s :     0.000000
      pz      :     0.000000  p :     0.000001
      px      :     0.000001
      py      :     0.000000
      dz2     :    -0.000000  d :     0.000000
      dxz     :     0.000000
      dyz     :     0.000000
      dx2y2   :     0.000000
      dxy     :    -0.000000
 16 C s       :     0.000000  s :     0.000000
      pz      :     0.000001  p :     0.000001
      px      :    -0.000000
      py      :     0.000000
      dz2     :    -0.000000  d :     0.000000
      dxz     :     0.000000
      dyz     :     0.000000
      dx2y2   :     0.000000
      dxy     :    -0.000000
 17 C s       :    -0.000000  s :    -0.000000
      pz      :    -0.000000  p :     0.000000
      px      :     0.000000
      py      :     0.000000
      dz2     :     0.000000  d :     0.000000
      dxz     :    -0.000000
      dyz     :     0.000000
      dx2y2   :    -0.000000
      dxy     :    -0.000000
 18 C s       :     0.000000  s :     0.000000
      pz      :     0.000000  p :    -0.000000
      px      :    -0.000000
      py      :    -0.000000
      dz2     :    -0.000000  d :     0.000000
      dxz     :    -0.000000
      dyz     :     0.000000
      dx2y2   :    -0.000000
      dxy     :     0.000000
 19 C s       :     0.000000  s :     0.000000
      pz      :    -0.000000  p :     0.000000
      px      :     0.000000
      py      :     0.000000
      dz2     :     0.000000  d :    -0.000000
      dxz     :    -0.000000
      dyz     :    -0.000000
      dx2y2   :     0.000000
      dxy     :    -0.000000
 20 C s       :    -0.000000  s :    -0.000000
      pz      :     0.000000  p :    -0.000000
      px      :     0.000000
      py      :    -0.000000
      dz2     :     0.000000  d :     0.000000
      dxz     :     0.000000
      dyz     :     0.000000
      dx2y2   :     0.000000
      dxy     :     0.000000
 21 C s       :    -0.000000  s :    -0.000000
      pz      :    -0.000000  p :    -0.000000
      px      :    -0.000000
      py      :    -0.000000
      dz2     :     0.000000  d :     0.000000
      dxz     :     0.000000
      dyz     :     0.000000
      dx2y2   :     0.000000
      dxy     :     0.000000
 22 C s       :    -0.000000  s :    -0.000000
      pz      :     0.000000  p :     0.000000
      px      :     0.000000
      py      :     0.000000
      dz2     :    -0.000000  d :    -0.000000
      dxz     :    -0.000000
      dyz     :    -0.000000
      dx2y2   :    -0.000000
      dxy     :    -0.000000
 23 C s       :    -0.000000  s :    -0.000000
      pz      :    -0.000000  p :    -0.000000
      px      :    -0.000000
      py      :    -0.000000
      dz2     :     0.000000  d :     0.000000
      dxz     :     0.000000
      dyz     :    -0.000000
      dx2y2   :     0.000000
      dxy     :     0.000000
 24 C s       :     0.000000  s :     0.000000
      pz      :     0.000000  p :     0.000000
      px      :     0.000000
      py      :     0.000000
      dz2     :    -0.000000  d :    -0.000000
      dxz     :    -0.000000
      dyz     :    -0.000000
      dx2y2   :    -0.000000
      dxy     :     0.000000
 25 C s       :     0.000000  s :     0.000000
      pz      :     0.000000  p :     0.000000
      px      :     0.000000
      py      :     0.000000
      dz2     :    -0.000000  d :    -0.000000
      dxz     :    -0.000000
      dyz     :    -0.000000
      dx2y2   :     0.000000
      dxy     :    -0.000000
 26 C s       :    -0.000000  s :    -0.000000
      pz      :    -0.000000  p :    -0.000000
      px      :    -0.000000
      py      :    -0.000000
      dz2     :     0.000000  d :     0.000000
      dxz     :     0.000000
      dyz     :    -0.000000
      dx2y2   :     0.000000
      dxy     :     0.000000
 27 C s       :     0.000000  s :     0.000000
      pz      :     0.000000  p :     0.000000
      px      :     0.000000
      py      :     0.000000
      dz2     :    -0.000000  d :    -0.000000
      dxz     :    -0.000000
      dyz     :    -0.000000
      dx2y2   :    -0.000000
      dxy     :    -0.000000
 28 C s       :    -0.000000  s :    -0.000000
      pz      :    -0.000000  p :    -0.000000
      px      :    -0.000000
      py      :    -0.000000
      dz2     :     0.000000  d :     0.000000
      dxz     :     0.000000
      dyz     :     0.000000
      dx2y2   :     0.000000
      dxy     :     0.000000
 29 C s       :     0.000000  s :     0.000000
      pz      :     0.000000  p :     0.000000
      px      :     0.000000
      py      :     0.000000
      dz2     :    -0.000000  d :    -0.000000
      dxz     :    -0.000000
      dyz     :    -0.000000
      dx2y2   :    -0.000000
      dxy     :    -0.000000
 30 C s       :     0.000000  s :     0.000000
      pz      :     0.000000  p :     0.000000
      px      :     0.000000
      py      :     0.000000
      dz2     :    -0.000000  d :    -0.000000
      dxz     :    -0.000000
      dyz     :    -0.000000
      dx2y2   :    -0.000000
      dxy     :    -0.000000
 31 C s       :    -0.000000  s :    -0.000000
      pz      :    -0.000000  p :    -0.000000
      px      :    -0.000000
      py      :    -0.000000
      dz2     :     0.000000  d :     0.000000
      dxz     :     0.000000
      dyz     :    -0.000000
      dx2y2   :     0.000000
      dxy     :     0.000000
 32 C s       :     0.000000  s :     0.000000
      pz      :     0.000000  p :     0.000000
      px      :     0.000000
      py      :     0.000000
      dz2     :    -0.000000  d :    -0.000000
      dxz     :    -0.000000
      dyz     :    -0.000000
      dx2y2   :    -0.000000
      dxy     :    -0.000000
 33 C s       :    -0.000000  s :    -0.000000
      pz      :    -0.000000  p :    -0.000000
      px      :    -0.000000
      py      :    -0.000000
      dz2     :     0.000000  d :     0.000000
      dxz     :    -0.000000
      dyz     :     0.000000
      dx2y2   :     0.000000
      dxy     :     0.000000
 34 C s       :     0.000000  s :     0.000000
      pz      :     0.000000  p :     0.000000
      px      :     0.000000
      py      :     0.000000
      dz2     :    -0.000000  d :    -0.000000
      dxz     :    -0.000000
      dyz     :    -0.000000
      dx2y2   :    -0.000000
      dxy     :    -0.000000
 35 C s       :     0.000000  s :     0.000000
      pz      :     0.000000  p :     0.000000
      px      :     0.000000
      py      :     0.000000
      dz2     :    -0.000000  d :    -0.000000
      dxz     :    -0.000000
      dyz     :    -0.000000
      dx2y2   :    -0.000000
      dxy     :    -0.000000
 36 C s       :    -0.000000  s :    -0.000000
      pz      :    -0.000000  p :    -0.000000
      px      :    -0.000000
      py      :    -0.000000
      dz2     :    -0.000000  d :    -0.000000
      dxz     :    -0.000000
      dyz     :     0.000000
      dx2y2   :    -0.000000
      dxy     :     0.000000
 37 C s       :    -0.000000  s :    -0.000000
      pz      :    -0.000000  p :    -0.000000
      px      :    -0.000000
      py      :     0.000000
      dz2     :    -0.000000  d :    -0.000000
      dxz     :    -0.000000
      dyz     :    -0.000000
      dx2y2   :    -0.000000
      dxy     :    -0.000000
 38 C s       :     0.000000  s :     0.000000
      pz      :    -0.000000  p :    -0.000000
      px      :     0.000000
      py      :    -0.000000
      dz2     :    -0.000000  d :     0.000000
      dxz     :     0.000000
      dyz     :     0.000000
      dx2y2   :     0.000000
      dxy     :     0.000000
 39 C s       :    -0.000000  s :    -0.000000
      pz      :    -0.000000  p :    -0.000000
      px      :    -0.000000
      py      :    -0.000000
      dz2     :     0.000000  d :    -0.000000
      dxz     :     0.000000
      dyz     :    -0.000000
      dx2y2   :    -0.000000
      dxy     :    -0.000000
 40 C s       :    -0.000000  s :    -0.000000
      pz      :     0.000000  p :     0.000000
      px      :     0.000000
      py      :     0.000000
      dz2     :     0.000000  d :    -0.000000
      dxz     :    -0.000000
      dyz     :    -0.000000
      dx2y2   :     0.000000
      dxy     :    -0.000000
 41 C s       :     0.000000  s :     0.000000
      pz      :     0.000000  p :     0.000000
      px      :     0.000000
      py      :    -0.000000
      dz2     :     0.000000  d :     0.000000
      dxz     :     0.000000
      dyz     :     0.000000
      dx2y2   :    -0.000000
      dxy     :    -0.000000
 42 C s       :    -0.000000  s :    -0.000000
      pz      :     0.000000  p :    -0.000000
      px      :     0.000000
      py      :    -0.000000
      dz2     :    -0.000000  d :    -0.000000
      dxz     :     0.000000
      dyz     :    -0.000000
      dx2y2   :    -0.000000
      dxy     :    -0.000000
 43 C s       :     0.000000  s :     0.000000
      pz      :    -0.000000  p :     0.000000
      px      :     0.000000
      py      :     0.000000
      dz2     :     0.000000  d :     0.000000
      dxz     :     0.000000
      dyz     :     0.000000
      dx2y2   :    -0.000000
      dxy     :     0.000000
 44 C s       :     0.000000  s :     0.000000
      pz      :     0.000000  p :     0.000000
      px      :     0.000000
      py      :     0.000000
      dz2     :     0.000000  d :    -0.000000
      dxz     :    -0.000000
      dyz     :    -0.000000
      dx2y2   :    -0.000000
      dxy     :    -0.000000
 45 C s       :    -0.000000  s :    -0.000000
      pz      :    -0.000000  p :     0.000000
      px      :     0.000000
      py      :    -0.000000
      dz2     :    -0.000000  d :     0.000000
      dxz     :    -0.000000
      dyz     :     0.000000
      dx2y2   :     0.000000
      dxy     :     0.000000
 46 C s       :     0.000000  s :     0.000000
      pz      :     0.000000  p :     0.000000
      px      :     0.000000
      py      :     0.000000
      dz2     :     0.000000  d :     0.000000
      dxz     :     0.000000
      dyz     :     0.000000
      dx2y2   :     0.000000
      dxy     :     0.000000
 47 C s       :    -0.000000  s :    -0.000000
      pz      :    -0.000000  p :    -0.000000
      px      :    -0.000000
      py      :    -0.000000
      dz2     :    -0.000000  d :    -0.000000
      dxz     :    -0.000000
      dyz     :    -0.000000
      dx2y2   :    -0.000000
      dxy     :    -0.000000
 48 C s       :    -0.000000  s :    -0.000000
      pz      :     0.000000  p :    -0.000000
      px      :    -0.000000
      py      :    -0.000000
      dz2     :     0.000000  d :     0.000000
      dxz     :     0.000000
      dyz     :     0.000000
      dx2y2   :    -0.000000
      dxy     :     0.000000
 49 C s       :     0.000000  s :     0.000000
      pz      :     0.000000  p :     0.000000
      px      :     0.000000
      py      :    -0.000000
      dz2     :     0.000000  d :     0.000000
      dxz     :     0.000000
      dyz     :    -0.000000
      dx2y2   :     0.000000
      dxy     :     0.000000
 50 C s       :     0.000000  s :     0.000000
      pz      :     0.000000  p :    -0.000000
      px      :    -0.000000
      py      :    -0.000000
      dz2     :    -0.000000  d :    -0.000000
      dxz     :     0.000000
      dyz     :    -0.000000
      dx2y2   :    -0.000000
      dxy     :     0.000000
 51 C s       :     0.005950  s :     0.005950
      pz      :     0.066721  p :     0.096495
      px      :     0.012944
      py      :     0.016831
      dz2     :    -0.000026  d :     0.001165
      dxz     :     0.000582
      dyz     :     0.000202
      dx2y2   :     0.000388
      dxy     :     0.000019
 52 C s       :     0.007553  s :     0.007553
      pz      :     0.063255  p :     0.090685
      px      :     0.012046
      py      :     0.015384
      dz2     :     0.001813  d :     0.003777
      dxz     :     0.001089
      dyz     :    -0.000043
      dx2y2   :     0.000249
      dxy     :     0.000669
 53 H s       :    -0.001516  s :    -0.001516
 54 O s       :     0.006858  s :     0.006858
      pz      :     0.145184  p :     0.225904
      px      :     0.036272
      py      :     0.044449
      dz2     :    -0.000493  d :    -0.000941
      dxz     :    -0.000162
      dyz     :     0.000006
      dx2y2   :    -0.000063
      dxy     :    -0.000230
 55 C s       :    -0.002922  s :    -0.002922
      pz      :    -0.002761  p :    -0.008901
      px      :    -0.001233
      py      :    -0.004907
      dz2     :     0.000111  d :     0.000774
      dxz     :     0.000091
      dyz     :     0.000295
      dx2y2   :     0.000257
      dxy     :     0.000020
 56 H s       :     0.004615  s :     0.004615
 57 H s       :    -0.000975  s :    -0.000975
 58 H s       :     0.005463  s :     0.005463
 59 H s       :    -0.000958  s :    -0.000958
 60 H s       :    -0.000379  s :    -0.000379
 61 H s       :     0.001419  s :     0.001419
 62 H s       :     0.001517  s :     0.001517
 63 H s       :    -0.000007  s :    -0.000007
 64 H s       :    -0.000004  s :    -0.000004
 65 H s       :     0.000002  s :     0.000002
 66 H s       :     0.000252  s :     0.000252
 67 H s       :    -0.000561  s :    -0.000561
 68 H s       :     0.000031  s :     0.000031
 69 H s       :     0.000022  s :     0.000022
 70 H s       :     0.000047  s :     0.000047
 71 H s       :     0.000007  s :     0.000007
 72 H s       :    -0.000000  s :    -0.000000
 73 H s       :    -0.000001  s :    -0.000001
 74 H s       :     0.000002  s :     0.000002
 75 H s       :     0.000000  s :     0.000000
 76 H s       :    -0.000000  s :    -0.000000
 77 H s       :     0.000000  s :     0.000000
 78 H s       :     0.000000  s :     0.000000
 79 H s       :     0.000000  s :     0.000000
 80 H s       :    -0.000000  s :    -0.000000
 81 H s       :    -0.000000  s :    -0.000000
 82 H s       :     0.000000  s :     0.000000
 83 H s       :     0.000000  s :     0.000000
 84 H s       :    -0.000000  s :    -0.000000
 85 H s       :     0.000000  s :     0.000000
 86 H s       :     0.000000  s :     0.000000
 87 H s       :     0.000000  s :     0.000000
 88 H s       :     0.000000  s :     0.000000
 89 H s       :    -0.000000  s :    -0.000000
 90 H s       :    -0.000000  s :    -0.000000
 91 H s       :    -0.000000  s :    -0.000000
 92 H s       :    -0.000000  s :    -0.000000
 93 H s       :     0.000000  s :     0.000000
 94 H s       :     0.000000  s :     0.000000
 95 H s       :     0.000000  s :     0.000000
 96 H s       :     0.000000  s :     0.000000
 97 H s       :    -0.000000  s :    -0.000000
 98 H s       :    -0.000000  s :    -0.000000
 99 H s       :    -0.000000  s :    -0.000000
100 H s       :    -0.000000  s :    -0.000000
101 H s       :     0.000000  s :     0.000000
102 H s       :    -0.000000  s :    -0.000000
103 H s       :     0.000000  s :     0.000000
104 H s       :    -0.000000  s :    -0.000000
105 H s       :    -0.000000  s :    -0.000000
106 H s       :    -0.000000  s :    -0.000000
107 H s       :    -0.000000  s :    -0.000000
108 H s       :    -0.000000  s :    -0.000000
109 H s       :     0.000000  s :     0.000000
110 H s       :    -0.000000  s :    -0.000000
111 H s       :    -0.000000  s :    -0.000000
112 H s       :     0.000000  s :     0.000000
113 H s       :     0.000000  s :     0.000000
114 H s       :    -0.000000  s :    -0.000000
115 H s       :    -0.000000  s :    -0.000000
116 H s       :     0.000000  s :     0.000000
117 H s       :    -0.000000  s :    -0.000000
118 H s       :    -0.000000  s :    -0.000000
119 H s       :     0.000000  s :     0.000000
120 H s       :    -0.000000  s :    -0.000000
121 H s       :    -0.000000  s :    -0.000000
122 H s       :    -0.000000  s :    -0.000000
123 H s       :     0.000000  s :     0.000000
124 H s       :     0.000000  s :     0.000000
125 H s       :     0.000000  s :     0.000000
126 H s       :     0.000000  s :     0.000000
127 H s       :     0.000000  s :     0.000000
128 H s       :    -0.000000  s :    -0.000000
129 H s       :     0.000000  s :     0.000000
130 H s       :    -0.000000  s :    -0.000000
131 H s       :     0.000000  s :     0.000000
132 H s       :     0.000000  s :     0.000000
133 H s       :    -0.000000  s :    -0.000000
134 C s       :     0.001729  s :     0.001729
      pz      :     0.014792  p :     0.022618
      px      :     0.002973
      py      :     0.004854
      dz2     :     0.000057  d :     0.000215
      dxz     :     0.000093
      dyz     :    -0.000006
      dx2y2   :     0.000042
      dxy     :     0.000029
135 C s       :     0.001787  s :     0.001787
      pz      :     0.014807  p :     0.022990
      px      :     0.003462
      py      :     0.004721
      dz2     :     0.000181  d :     0.000210
      dxz     :    -0.000005
      dyz     :    -0.000016
      dx2y2   :     0.000006
      dxy     :     0.000045
136 H s       :    -0.001498  s :    -0.001498
137 O s       :     0.007286  s :     0.007286
      pz      :     0.152067  p :     0.235566
      px      :     0.033815
      py      :     0.049684
      dz2     :    -0.000504  d :    -0.000979
      dxz     :    -0.000179
      dyz     :     0.000009
      dx2y2   :    -0.000065
      dxy     :    -0.000239


                     *******************************
                     * LOEWDIN POPULATION ANALYSIS *
                     *******************************

-------------------------------------------
LOEWDIN ATOMIC CHARGES AND SPIN POPULATIONS
-------------------------------------------
   0 C :   -0.132192    0.005913
   1 C :   -0.060329    0.038153
   2 C :   -0.060802    0.037573
   3 C :   -0.132315    0.006204
   4 C :    0.036794    0.106591
   5 C :   -0.068857    0.085688
   6 C :   -0.232360   -0.002182
   7 C :   -0.159422    0.003410
   8 C :   -0.041517    0.002237
   9 C :   -0.364688    0.000133
  10 C :   -0.233450   -0.000113
  11 C :   -0.230730    0.000286
  12 C :   -0.166008    0.000006
  13 C :   -0.038398    0.000009
  14 C :   -0.370675    0.000004
  15 C :   -0.223945    0.000002
  16 C :   -0.231411    0.000001
  17 C :   -0.166719    0.000000
  18 C :   -0.037111   -0.000000
  19 C :   -0.370501    0.000000
  20 C :   -0.223947    0.000000
  21 C :   -0.231387   -0.000000
  22 C :   -0.167243    0.000000
  23 C :   -0.036796   -0.000000
  24 C :   -0.370943    0.000000
  25 C :   -0.223706    0.000000
  26 C :   -0.231471   -0.000000
  27 C :   -0.167454    0.000000
  28 C :   -0.036349   -0.000000
  29 C :   -0.370680    0.000000
  30 C :   -0.223891    0.000000
  31 C :   -0.231429   -0.000000
  32 C :   -0.167166    0.000000
  33 C :   -0.036645   -0.000000
  34 C :   -0.370846    0.000000
  35 C :   -0.223724    0.000000
  36 C :   -0.231588   -0.000000
  37 C :   -0.167723   -0.000000
  38 C :   -0.036226   -0.000000
  39 C :   -0.369962   -0.000000
  40 C :   -0.223792   -0.000000
  41 C :   -0.231934    0.000000
  42 C :   -0.169268   -0.000000
  43 C :   -0.033485    0.000000
  44 C :   -0.224783    0.000000
  45 C :   -0.231098   -0.000000
  46 C :   -0.166683    0.000000
  47 C :   -0.039545   -0.000000
  48 C :   -0.367257   -0.000000
  49 C :   -0.362164   -0.000000
  50 C :   -0.371788    0.000000
  51 C :   -0.074171    0.095193
  52 C :    0.032906    0.105010
  53 H :    0.133984   -0.000790
  54 O :   -0.393931    0.227354
  55 C :   -0.373358   -0.003567
  56 H :    0.130494    0.003897
  57 H :    0.133163   -0.000505
  58 H :    0.131239    0.004942
  59 H :    0.133140   -0.000504
  60 H :    0.132267   -0.000175
  61 H :    0.130197    0.001213
  62 H :    0.133519    0.001203
  63 H :    0.121194   -0.000064
  64 H :    0.128277    0.000005
  65 H :    0.129875    0.000013
  66 H :    0.129946    0.000194
  67 H :    0.130710   -0.000208
  68 H :    0.122282    0.000026
  69 H :    0.126555    0.000024
  70 H :    0.126075    0.000019
  71 H :    0.123962    0.000002
  72 H :    0.131081    0.000001
  73 H :    0.134432   -0.000000
  74 H :    0.134035    0.000001
  75 H :    0.128420    0.000000
  76 H :    0.122639   -0.000000
  77 H :    0.126294   -0.000000
  78 H :    0.126651    0.000000
  79 H :    0.124444    0.000000
  80 H :    0.131163   -0.000000
  81 H :    0.134582   -0.000000
  82 H :    0.134380    0.000000
  83 H :    0.128623    0.000000
  84 H :    0.122889   -0.000000
  85 H :    0.126582   -0.000000
  86 H :    0.126834    0.000000
  87 H :    0.124459    0.000000
  88 H :    0.131214    0.000000
  89 H :    0.135054   -0.000000
  90 H :    0.134383   -0.000000
  91 H :    0.128324   -0.000000
  92 H :    0.122841   -0.000000
  93 H :    0.126192   -0.000000
  94 H :    0.127069    0.000000
  95 H :    0.124350    0.000000
  96 H :    0.131213   -0.000000
  97 H :    0.135069   -0.000000
  98 H :    0.134357   -0.000000
  99 H :    0.128558   -0.000000
 100 H :    0.123016   -0.000000
 101 H :    0.126561   -0.000000
 102 H :    0.126925   -0.000000
 103 H :    0.124388    0.000000
 104 H :    0.131234   -0.000000
 105 H :    0.135119   -0.000000
 106 H :    0.134296   -0.000000
 107 H :    0.128367   -0.000000
 108 H :    0.122879   -0.000000
 109 H :    0.126304   -0.000000
 110 H :    0.127026   -0.000000
 111 H :    0.124311   -0.000000
 112 H :    0.131106   -0.000000
 113 H :    0.135176   -0.000000
 114 H :    0.134225   -0.000000
 115 H :    0.128119   -0.000000
 116 H :    0.122972    0.000000
 117 H :    0.126701   -0.000000
 118 H :    0.126777   -0.000000
 119 H :    0.124176    0.000000
 120 H :    0.122989   -0.000000
 121 H :    0.127936   -0.000000
 122 H :    0.129710   -0.000000
 123 H :    0.126114   -0.000000
 124 H :    0.123338    0.000000
 125 H :    0.132291    0.000000
 126 H :    0.133977   -0.000000
 127 H :    0.134401    0.000000
 128 H :    0.130655   -0.000000
 129 H :    0.131287   -0.000000
 130 H :    0.131266   -0.000000
 131 H :    0.130746    0.000000
 132 H :    0.134074    0.000000
 133 H :    0.136550   -0.000000
 134 C :   -0.151702    0.023187
 135 C :   -0.151790    0.023492
 136 H :    0.134000   -0.000779
 137 O :   -0.394370    0.236898

----------------------------------------------------
LOEWDIN REDUCED ORBITAL CHARGES AND SPIN POPULATIONS
----------------------------------------------------
CHARGE
  0 C s       :     2.919448  s :     2.919448
      pz      :     1.013876  p :     3.127397
      px      :     1.064758
      py      :     1.048763
      dz2     :     0.008005  d :     0.085348
      dxz     :     0.014640
      dyz     :     0.014822
      dx2y2   :     0.023702
      dxy     :     0.024179
  1 C s       :     2.880813  s :     2.880813
      pz      :     1.008045  p :     3.079407
      px      :     1.041243
      py      :     1.030119
      dz2     :     0.012312  d :     0.100109
      dxz     :     0.017288
      dyz     :     0.015909
      dx2y2   :     0.027989
      dxy     :     0.026611
  2 C s       :     2.880936  s :     2.880936
      pz      :     1.010773  p :     3.079752
      px      :     1.033879
      py      :     1.035100
      dz2     :     0.012999  d :     0.100114
      dxz     :     0.016576
      dyz     :     0.016301
      dx2y2   :     0.026028
      dxy     :     0.028209
  3 C s       :     2.919380  s :     2.919380
      pz      :     1.013673  p :     3.127589
      px      :     1.065238
      py      :     1.048678
      dz2     :     0.007637  d :     0.085347
      dxz     :     0.015097
      dyz     :     0.014419
      dx2y2   :     0.025196
      dxy     :     0.022997
  4 C s       :     2.861398  s :     2.861398
      pz      :     0.929072  p :     2.897889
      px      :     0.970406
      py      :     0.998410
      dz2     :     0.030528  d :     0.203919
      dxz     :     0.035432
      dyz     :     0.031947
      dx2y2   :     0.053049
      dxy     :     0.052963
  5 C s       :     2.895201  s :     2.895201
      pz      :     1.023381  p :     3.077439
      px      :     1.023816
      py      :     1.030241
      dz2     :     0.013047  d :     0.096218
      dxz     :     0.016440
      dyz     :     0.015314
      dx2y2   :     0.026442
      dxy     :     0.024975
  6 C s       :     2.920557  s :     2.920557
      pz      :     1.095051  p :     3.225494
      px      :     1.049919
      py      :     1.080525
      dz2     :     0.020288  d :     0.086309
      dxz     :     0.023140
      dyz     :     0.005845
      dx2y2   :     0.019225
      dxy     :     0.017810
  7 C s       :     2.933724  s :     2.933724
      pz      :     1.050129  p :     3.142674
      px      :     1.059476
      py      :     1.033069
      dz2     :     0.021440  d :     0.083023
      dxz     :     0.029573
      dyz     :     0.004963
      dx2y2   :     0.013391
      dxy     :     0.013656
  8 C s       :     2.893513  s :     2.893513
      pz      :     1.015322  p :     3.049681
      px      :     1.062637
      py      :     0.971722
      dz2     :     0.023830  d :     0.098324
      dxz     :     0.035094
      dyz     :     0.009843
      dx2y2   :     0.014289
      dxy     :     0.015268
  9 C s       :     2.973360  s :     2.973360
      pz      :     1.083154  p :     3.322817
      px      :     1.113169
      py      :     1.126494
      dz2     :     0.019354  d :     0.068511
      dxz     :     0.017058
      dyz     :     0.005361
      dx2y2   :     0.011293
      dxy     :     0.015445
 10 C s       :     2.937482  s :     2.937482
      pz      :     1.062957  p :     3.213332
      px      :     1.088232
      py      :     1.062143
      dz2     :     0.016188  d :     0.082636
      dxz     :     0.019541
      dyz     :     0.017435
      dx2y2   :     0.006574
      dxy     :     0.022896
 11 C s       :     2.932289  s :     2.932289
      pz      :     1.078368  p :     3.212533
      px      :     1.077931
      py      :     1.056235
      dz2     :     0.016413  d :     0.085908
      dxz     :     0.016846
      dyz     :     0.016424
      dx2y2   :     0.010639
      dxy     :     0.025586
 12 C s       :     2.931531  s :     2.931531
      pz      :     1.049921  p :     3.151724
      px      :     1.070108
      py      :     1.031694
      dz2     :     0.013609  d :     0.082752
      dxz     :     0.024467
      dyz     :     0.008754
      dx2y2   :     0.016297
      dxy     :     0.019625
 13 C s       :     2.894133  s :     2.894133
      pz      :     1.000403  p :     3.045690
      px      :     1.066004
      py      :     0.979283
      dz2     :     0.016718  d :     0.098575
      dxz     :     0.030878
      dyz     :     0.011910
      dx2y2   :     0.017590
      dxy     :     0.021480
 14 C s       :     2.969787  s :     2.969787
      pz      :     1.091490  p :     3.332954
      px      :     1.117041
      py      :     1.124423
      dz2     :     0.009089  d :     0.067933
      dxz     :     0.015841
      dyz     :     0.020154
      dx2y2   :     0.005130
      dxy     :     0.017719
 15 C s       :     2.940071  s :     2.940071
      pz      :     1.052488  p :     3.200756
      px      :     1.081471
      py      :     1.066797
      dz2     :     0.011932  d :     0.083118
      dxz     :     0.022194
      dyz     :     0.020560
      dx2y2   :     0.006591
      dxy     :     0.021841
 16 C s       :     2.933712  s :     2.933712
      pz      :     1.058949  p :     3.211927
      px      :     1.080861
      py      :     1.072118
      dz2     :     0.009329  d :     0.085772
      dxz     :     0.021365
      dyz     :     0.022377
      dx2y2   :     0.010329
      dxy     :     0.022372
 17 C s       :     2.931482  s :     2.931482
      pz      :     1.031023  p :     3.152588
      px      :     1.073596
      py      :     1.047969
      dz2     :     0.005304  d :     0.082648
      dxz     :     0.015609
      dyz     :     0.008271
      dx2y2   :     0.023012
      dxy     :     0.030451
 18 C s       :     2.894308  s :     2.894308
      pz      :     0.967877  p :     3.044223
      px      :     1.068700
      py      :     1.007646
      dz2     :     0.008281  d :     0.098580
      dxz     :     0.019840
      dyz     :     0.009681
      dx2y2   :     0.027734
      dxy     :     0.033043
 19 C s       :     2.969753  s :     2.969753
      pz      :     1.117782  p :     3.332836
      px      :     1.111686
      py      :     1.103369
      dz2     :     0.010950  d :     0.067912
      dxz     :     0.017998
      dyz     :     0.011286
      dx2y2   :     0.010283
      dxy     :     0.017394
 20 C s       :     2.940036  s :     2.940036
      pz      :     1.049491  p :     3.200809
      px      :     1.087769
      py      :     1.063549
      dz2     :     0.019092  d :     0.083102
      dxz     :     0.020845
      dyz     :     0.011094
      dx2y2   :     0.011599
      dxy     :     0.020472
 21 C s       :     2.933670  s :     2.933670
      pz      :     1.043292  p :     3.211969
      px      :     1.081607
      py      :     1.087070
      dz2     :     0.019870  d :     0.085747
      dxz     :     0.022679
      dyz     :     0.010265
      dx2y2   :     0.015605
      dxy     :     0.017328
 22 C s       :     2.931599  s :     2.931599
      pz      :     1.026330  p :     3.153004
      px      :     1.070043
      py      :     1.056630
      dz2     :     0.007640  d :     0.082641
      dxz     :     0.013774
      dyz     :     0.004272
      dx2y2   :     0.026987
      dxy     :     0.029968
 23 C s       :     2.894251  s :     2.894251
      pz      :     0.964888  p :     3.043935
      px      :     1.063748
      py      :     1.015299
      dz2     :     0.007739  d :     0.098610
      dxz     :     0.015775
      dyz     :     0.009691
      dx2y2   :     0.029635
      dxy     :     0.035770
 24 C s       :     2.969662  s :     2.969662
      pz      :     1.130501  p :     3.333416
      px      :     1.117027
      py      :     1.085888
      dz2     :     0.014221  d :     0.067866
      dxz     :     0.015108
      dyz     :     0.008027
      dx2y2   :     0.013672
      dxy     :     0.016837
 25 C s       :     2.940103  s :     2.940103
      pz      :     1.062197  p :     3.200420
      px      :     1.080273
      py      :     1.057949
      dz2     :     0.009270  d :     0.083183
      dxz     :     0.023570
      dyz     :     0.018677
      dx2y2   :     0.009550
      dxy     :     0.022116
 26 C s       :     2.933894  s :     2.933894
      pz      :     1.061123  p :     3.211895
      px      :     1.075160
      py      :     1.075613
      dz2     :     0.011021  d :     0.085682
      dxz     :     0.026209
      dyz     :     0.018722
      dx2y2   :     0.010588
      dxy     :     0.019142
 27 C s       :     2.931681  s :     2.931681
      pz      :     1.038531  p :     3.153186
      px      :     1.071928
      py      :     1.042727
      dz2     :     0.007219  d :     0.082587
      dxz     :     0.021945
      dyz     :     0.009709
      dx2y2   :     0.020025
      dxy     :     0.023690
 28 C s       :     2.894395  s :     2.894395
      pz      :     0.982618  p :     3.043347
      px      :     1.071482
      py      :     0.989247
      dz2     :     0.010564  d :     0.098607
      dxz     :     0.025285
      dyz     :     0.011242
      dx2y2   :     0.022627
      dxy     :     0.028890
 29 C s       :     2.969758  s :     2.969758
      pz      :     1.117041  p :     3.333042
      px      :     1.114608
      py      :     1.101393
      dz2     :     0.003023  d :     0.067880
      dxz     :     0.020042
      dyz     :     0.020580
      dx2y2   :     0.005759
      dxy     :     0.018475
 30 C s       :     2.939954  s :     2.939954
      pz      :     1.069647  p :     3.200811
      px      :     1.085732
      py      :     1.045432
      dz2     :     0.013766  d :     0.083125
      dxz     :     0.018804
      dyz     :     0.016740
      dx2y2   :     0.013462
      dxy     :     0.020352
 31 C s       :     2.933632  s :     2.933632
      pz      :     1.071760  p :     3.212047
      px      :     1.088393
      py      :     1.051895
      dz2     :     0.015500  d :     0.085750
      dxz     :     0.019139
      dyz     :     0.020538
      dx2y2   :     0.011262
      dxy     :     0.019311
 32 C s       :     2.931638  s :     2.931638
      pz      :     1.048463  p :     3.152905
      px      :     1.074167
      py      :     1.030275
      dz2     :     0.016977  d :     0.082623
      dxz     :     0.032130
      dyz     :     0.008254
      dx2y2   :     0.012218
      dxy     :     0.013045
 33 C s       :     2.894294  s :     2.894294
      pz      :     1.014103  p :     3.043747
      px      :     1.062830
      py      :     0.966815
      dz2     :     0.023122  d :     0.098603
      dxz     :     0.033317
      dyz     :     0.009803
      dx2y2   :     0.015085
      dxy     :     0.017275
 34 C s       :     2.969710  s :     2.969710
      pz      :     1.102457  p :     3.333272
      px      :     1.110211
      py      :     1.120604
      dz2     :     0.018809  d :     0.067864
      dxz     :     0.015095
      dyz     :     0.006834
      dx2y2   :     0.011510
      dxy     :     0.015616
 35 C s       :     2.940071  s :     2.940071
      pz      :     1.056560  p :     3.200485
      px      :     1.087496
      py      :     1.056429
      dz2     :     0.019198  d :     0.083168
      dxz     :     0.021291
      dyz     :     0.011176
      dx2y2   :     0.009592
      dxy     :     0.021911
 36 C s       :     2.933834  s :     2.933834
      pz      :     1.089062  p :     3.212063
      px      :     1.072763
      py      :     1.050238
      dz2     :     0.023342  d :     0.085691
      dxz     :     0.015739
      dyz     :     0.007808
      dx2y2   :     0.012151
      dxy     :     0.026650
 37 C s       :     2.931711  s :     2.931711
      pz      :     1.057933  p :     3.153395
      px      :     1.067314
      py      :     1.028148
      dz2     :     0.020668  d :     0.082617
      dxz     :     0.027324
      dyz     :     0.004325
      dx2y2   :     0.014751
      dxy     :     0.015549
 38 C s       :     2.894282  s :     2.894282
      pz      :     1.013212  p :     3.043311
      px      :     1.068002
      py      :     0.962097
      dz2     :     0.021743  d :     0.098633
      dxz     :     0.035748
      dyz     :     0.009448
      dx2y2   :     0.014176
      dxy     :     0.017518
 39 C s       :     2.969762  s :     2.969762
      pz      :     1.082003  p :     3.332316
      px      :     1.120668
      py      :     1.129644
      dz2     :     0.014967  d :     0.067884
      dxz     :     0.017064
      dyz     :     0.012596
      dx2y2   :     0.004510
      dxy     :     0.018747
 40 C s       :     2.939929  s :     2.939929
      pz      :     1.061407  p :     3.200653
      px      :     1.076359
      py      :     1.062887
      dz2     :     0.008716  d :     0.083210
      dxz     :     0.023118
      dyz     :     0.022959
      dx2y2   :     0.007728
      dxy     :     0.020688
 41 C s       :     2.933981  s :     2.933981
      pz      :     1.069691  p :     3.212322
      px      :     1.085152
      py      :     1.057480
      dz2     :     0.007746  d :     0.085631
      dxz     :     0.022437
      dyz     :     0.023014
      dx2y2   :     0.010720
      dxy     :     0.021715
 42 C s       :     2.932372  s :     2.932372
      pz      :     1.039687  p :     3.154264
      px      :     1.076519
      py      :     1.038057
      dz2     :     0.006405  d :     0.082632
      dxz     :     0.020542
      dyz     :     0.009377
      dx2y2   :     0.019022
      dxy     :     0.027286
 43 C s       :     2.893759  s :     2.893759
      pz      :     0.975987  p :     3.040937
      px      :     1.070645
      py      :     0.994305
      dz2     :     0.009109  d :     0.098789
      dxz     :     0.023484
      dyz     :     0.011414
      dx2y2   :     0.025435
      dxy     :     0.029347
 44 C s       :     2.938960  s :     2.938960
      pz      :     1.068613  p :     3.202366
      px      :     1.096159
      py      :     1.037594
      dz2     :     0.008814  d :     0.083457
      dxz     :     0.021551
      dyz     :     0.020588
      dx2y2   :     0.019680
      dxy     :     0.012824
 45 C s       :     2.934356  s :     2.934356
      pz      :     1.068889  p :     3.211247
      px      :     1.089712
      py      :     1.052645
      dz2     :     0.007700  d :     0.085496
      dxz     :     0.021969
      dyz     :     0.025705
      dx2y2   :     0.019642
      dxy     :     0.010480
 46 C s       :     2.933426  s :     2.933426
      pz      :     1.068946  p :     3.150296
      px      :     1.052447
      py      :     1.028904
      dz2     :     0.024132  d :     0.082960
      dxz     :     0.030694
      dyz     :     0.014613
      dx2y2   :     0.008598
      dxy     :     0.004924
 47 C s       :     2.891020  s :     2.891020
      pz      :     1.068974  p :     3.048600
      px      :     1.014081
      py      :     0.965546
      dz2     :     0.025142  d :     0.099924
      dxz     :     0.037003
      dyz     :     0.017398
      dx2y2   :     0.011618
      dxy     :     0.008763
 48 C s       :     2.969549  s :     2.969549
      pz      :     1.113715  p :     3.330066
      px      :     1.090748
      py      :     1.125602
      dz2     :     0.005555  d :     0.067642
      dxz     :     0.018612
      dyz     :     0.018223
      dx2y2   :     0.019471
      dxy     :     0.005781
 49 C s       :     2.973095  s :     2.973095
      pz      :     1.109648  p :     3.321048
      px      :     1.081950
      py      :     1.129450
      dz2     :     0.005255  d :     0.068021
      dxz     :     0.018139
      dyz     :     0.020485
      dx2y2   :     0.016855
      dxy     :     0.007287
 50 C s       :     2.969561  s :     2.969561
      pz      :     1.119528  p :     3.334519
      px      :     1.103087
      py      :     1.111903
      dz2     :     0.003140  d :     0.067708
      dxz     :     0.021085
      dyz     :     0.018884
      dx2y2   :     0.006202
      dxy     :     0.018397
 51 C s       :     2.893357  s :     2.893357
      pz      :     1.016398  p :     3.083709
      px      :     1.045880
      py      :     1.021430
      dz2     :     0.013007  d :     0.097106
      dxz     :     0.016576
      dyz     :     0.014878
      dx2y2   :     0.025247
      dxy     :     0.027399
 52 C s       :     2.862012  s :     2.862012
      pz      :     0.927081  p :     2.901291
      px      :     0.980811
      py      :     0.993399
      dz2     :     0.027805  d :     0.203791
      dxz     :     0.037111
      dyz     :     0.031474
      dx2y2   :     0.055474
      dxy     :     0.051927
 53 H s       :     0.866016  s :     0.866016
 54 O s       :     3.579772  s :     3.579772
      pz      :     1.503676  p :     4.766430
      px      :     1.538534
      py      :     1.724221
      dz2     :     0.007963  d :     0.047729
      dxz     :     0.015008
      dyz     :     0.004773
      dx2y2   :     0.010059
      dxy     :     0.009925
 55 C s       :     2.966143  s :     2.966143
      pz      :     1.119375  p :     3.339124
      px      :     1.139866
      py      :     1.079883
      dz2     :     0.003766  d :     0.068091
      dxz     :     0.019337
      dyz     :     0.020058
      dx2y2   :     0.020418
      dxy     :     0.004512
 56 H s       :     0.869506  s :     0.869506
 57 H s       :     0.866837  s :     0.866837
 58 H s       :     0.868761  s :     0.868761
 59 H s       :     0.866860  s :     0.866860
 60 H s       :     0.867733  s :     0.867733
 61 H s       :     0.869803  s :     0.869803
 62 H s       :     0.866481  s :     0.866481
 63 H s       :     0.878806  s :     0.878806
 64 H s       :     0.871723  s :     0.871723
 65 H s       :     0.870125  s :     0.870125
 66 H s       :     0.870054  s :     0.870054
 67 H s       :     0.869290  s :     0.869290
 68 H s       :     0.877718  s :     0.877718
 69 H s       :     0.873445  s :     0.873445
 70 H s       :     0.873925  s :     0.873925
 71 H s       :     0.876038  s :     0.876038
 72 H s       :     0.868919  s :     0.868919
 73 H s       :     0.865568  s :     0.865568
 74 H s       :     0.865965  s :     0.865965
 75 H s       :     0.871580  s :     0.871580
 76 H s       :     0.877361  s :     0.877361
 77 H s       :     0.873706  s :     0.873706
 78 H s       :     0.873349  s :     0.873349
 79 H s       :     0.875556  s :     0.875556
 80 H s       :     0.868837  s :     0.868837
 81 H s       :     0.865418  s :     0.865418
 82 H s       :     0.865620  s :     0.865620
 83 H s       :     0.871377  s :     0.871377
 84 H s       :     0.877111  s :     0.877111
 85 H s       :     0.873418  s :     0.873418
 86 H s       :     0.873166  s :     0.873166
 87 H s       :     0.875541  s :     0.875541
 88 H s       :     0.868786  s :     0.868786
 89 H s       :     0.864946  s :     0.864946
 90 H s       :     0.865617  s :     0.865617
 91 H s       :     0.871676  s :     0.871676
 92 H s       :     0.877159  s :     0.877159
 93 H s       :     0.873808  s :     0.873808
 94 H s       :     0.872931  s :     0.872931
 95 H s       :     0.875650  s :     0.875650
 96 H s       :     0.868787  s :     0.868787
 97 H s       :     0.864931  s :     0.864931
 98 H s       :     0.865643  s :     0.865643
 99 H s       :     0.871442  s :     0.871442
100 H s       :     0.876984  s :     0.876984
101 H s       :     0.873439  s :     0.873439
102 H s       :     0.873075  s :     0.873075
103 H s       :     0.875612  s :     0.875612
104 H s       :     0.868766  s :     0.868766
105 H s       :     0.864881  s :     0.864881
106 H s       :     0.865704  s :     0.865704
107 H s       :     0.871633  s :     0.871633
108 H s       :     0.877121  s :     0.877121
109 H s       :     0.873696  s :     0.873696
110 H s       :     0.872974  s :     0.872974
111 H s       :     0.875689  s :     0.875689
112 H s       :     0.868894  s :     0.868894
113 H s       :     0.864824  s :     0.864824
114 H s       :     0.865775  s :     0.865775
115 H s       :     0.871881  s :     0.871881
116 H s       :     0.877028  s :     0.877028
117 H s       :     0.873299  s :     0.873299
118 H s       :     0.873223  s :     0.873223
119 H s       :     0.875824  s :     0.875824
120 H s       :     0.877011  s :     0.877011
121 H s       :     0.872064  s :     0.872064
122 H s       :     0.870290  s :     0.870290
123 H s       :     0.873886  s :     0.873886
124 H s       :     0.876662  s :     0.876662
125 H s       :     0.867709  s :     0.867709
126 H s       :     0.866023  s :     0.866023
127 H s       :     0.865599  s :     0.865599
128 H s       :     0.869345  s :     0.869345
129 H s       :     0.868713  s :     0.868713
130 H s       :     0.868734  s :     0.868734
131 H s       :     0.869254  s :     0.869254
132 H s       :     0.865926  s :     0.865926
133 H s       :     0.863450  s :     0.863450
134 C s       :     2.920660  s :     2.920660
      pz      :     1.022997  p :     3.145405
      px      :     1.061775
      py      :     1.060632
      dz2     :     0.008477  d :     0.085637
      dxz     :     0.016692
      dyz     :     0.012555
      dx2y2   :     0.026609
      dxy     :     0.021305
135 C s       :     2.920660  s :     2.920660
      pz      :     1.023801  p :     3.145495
      px      :     1.059699
      py      :     1.061995
      dz2     :     0.013411  d :     0.085636
      dxz     :     0.012188
      dyz     :     0.013892
      dx2y2   :     0.019291
      dxy     :     0.026853
136 H s       :     0.866000  s :     0.866000
137 O s       :     3.579684  s :     3.579684
      pz      :     1.503401  p :     4.766790
      px      :     1.537100
      py      :     1.726289
      dz2     :     0.007718  d :     0.047896
      dxz     :     0.015104
      dyz     :     0.004659
      dx2y2   :     0.010470
      dxy     :     0.009945

SPIN
  0 C s       :    -0.000198  s :    -0.000198
      pz      :     0.003681  p :     0.004838
      px      :     0.000547
      py      :     0.000611
      dz2     :     0.000134  d :     0.001274
      dxz     :     0.000314
      dyz     :     0.000401
      dx2y2   :     0.000396
      dxy     :     0.000028
  1 C s       :     0.000258  s :     0.000258
      pz      :     0.024417  p :     0.035818
      px      :     0.005388
      py      :     0.006013
      dz2     :     0.001161  d :     0.002077
      dxz     :    -0.000022
      dyz     :     0.000404
      dx2y2   :     0.000330
      dxy     :     0.000204
  2 C s       :     0.000237  s :     0.000237
      pz      :     0.024302  p :     0.035209
      px      :     0.003698
      py      :     0.007209
      dz2     :    -0.000017  d :     0.002127
      dxz     :     0.000922
      dyz     :     0.000482
      dx2y2   :     0.000639
      dxy     :     0.000101
  3 C s       :    -0.000178  s :    -0.000178
      pz      :     0.003801  p :     0.005123
      px      :     0.000609
      py      :     0.000714
      dz2     :     0.000199  d :     0.001258
      dxz     :     0.000227
      dyz     :     0.000440
      dx2y2   :     0.000387
      dxy     :     0.000005
  4 C s       :     0.001667  s :     0.001667
      pz      :     0.063360  p :     0.094903
      px      :     0.012906
      py      :     0.018637
      dz2     :     0.006151  d :     0.010021
      dxz     :     0.001685
      dyz     :    -0.000078
      dx2y2   :     0.000225
      dxy     :     0.002038
  5 C s       :     0.001766  s :     0.001766
      pz      :     0.053068  p :     0.080756
      px      :     0.012038
      py      :     0.015649
      dz2     :     0.002151  d :     0.003166
      dxz     :     0.000018
      dyz     :     0.000228
      dx2y2   :     0.000215
      dxy     :     0.000554
  6 C s       :    -0.000728  s :    -0.000728
      pz      :    -0.000544  p :    -0.003078
      px      :    -0.001482
      py      :    -0.001051
      dz2     :     0.000040  d :     0.001624
      dxz     :     0.000913
      dyz     :     0.000118
      dx2y2   :     0.000488
      dxy     :     0.000066
  7 C s       :     0.001177  s :     0.001177
      pz      :     0.001400  p :     0.002202
      px      :     0.001138
      py      :    -0.000337
      dz2     :    -0.000013  d :     0.000031
      dxz     :    -0.000005
      dyz     :    -0.000008
      dx2y2   :     0.000015
      dxy     :     0.000043
  8 C s       :     0.000090  s :     0.000090
      pz      :     0.000039  p :     0.002099
      px      :     0.000109
      py      :     0.001952
      dz2     :    -0.000002  d :     0.000047
      dxz     :     0.000054
      dyz     :     0.000006
      dx2y2   :     0.000000
      dxy     :    -0.000010
  9 C s       :     0.000048  s :     0.000048
      pz      :     0.000025  p :     0.000043
      px      :     0.000031
      py      :    -0.000013
      dz2     :     0.000003  d :     0.000042
      dxz     :     0.000002
      dyz     :     0.000016
      dx2y2   :     0.000005
      dxy     :     0.000017
 10 C s       :    -0.000044  s :    -0.000044
      pz      :    -0.000087  p :    -0.000124
      px      :    -0.000017
      py      :    -0.000019
      dz2     :     0.000000  d :     0.000055
      dxz     :     0.000006
      dyz     :     0.000032
      dx2y2   :     0.000002
      dxy     :     0.000015
 11 C s       :     0.000109  s :     0.000109
      pz      :     0.000033  p :     0.000179
      px      :     0.000084
      py      :     0.000062
      dz2     :    -0.000001  d :    -0.000002
      dxz     :     0.000000
      dyz     :    -0.000001
      dx2y2   :     0.000001
      dxy     :    -0.000001
 12 C s       :    -0.000003  s :    -0.000003
      pz      :     0.000006  p :     0.000007
      px      :    -0.000003
      py      :     0.000004
      dz2     :     0.000001  d :     0.000002
      dxz     :    -0.000000
      dyz     :    -0.000000
      dx2y2   :    -0.000000
      dxy     :     0.000001
 13 C s       :     0.000000  s :     0.000000
      pz      :     0.000002  p :     0.000008
      px      :     0.000001
      py      :     0.000004
      dz2     :     0.000000  d :     0.000001
      dxz     :     0.000001
      dyz     :    -0.000000
      dx2y2   :    -0.000000
      dxy     :     0.000000
 14 C s       :     0.000002  s :     0.000002
      pz      :    -0.000000  p :     0.000002
      px      :     0.000002
      py      :     0.000000
      dz2     :    -0.000000  d :     0.000000
      dxz     :     0.000000
      dyz     :     0.000000
      dx2y2   :     0.000000
      dxy     :     0.000000
 15 C s       :     0.000000  s :     0.000000
      pz      :     0.000001  p :     0.000002
      px      :     0.000001
      py      :     0.000000
      dz2     :     0.000000  d :     0.000000
      dxz     :     0.000000
      dyz     :     0.000000
      dx2y2   :     0.000000
      dxy     :    -0.000000
 16 C s       :     0.000000  s :     0.000000
      pz      :     0.000001  p :     0.000001
      px      :    -0.000000
      py      :     0.000000
      dz2     :     0.000000  d :     0.000000
      dxz     :     0.000000
      dyz     :     0.000000
      dx2y2   :     0.000000
      dxy     :    -0.000000
 17 C s       :     0.000000  s :     0.000000
      pz      :     0.000000  p :     0.000000
      px      :     0.000000
      py      :     0.000000
      dz2     :     0.000000  d :     0.000000
      dxz     :    -0.000000
      dyz     :     0.000000
      dx2y2   :     0.000000
      dxy     :     0.000000
 18 C s       :    -0.000000  s :    -0.000000
      pz      :     0.000000  p :    -0.000000
      px      :    -0.000000
      py      :    -0.000000
      dz2     :     0.000000  d :     0.000000
      dxz     :     0.000000
      dyz     :     0.000000
      dx2y2   :     0.000000
      dxy     :     0.000000
 19 C s       :     0.000000  s :     0.000000
      pz      :     0.000000  p :     0.000000
      px      :     0.000000
      py      :     0.000000
      dz2     :    -0.000000  d :    -0.000000
      dxz     :    -0.000000
      dyz     :    -0.000000
      dx2y2   :     0.000000
      dxy     :    -0.000000
 20 C s       :    -0.000000  s :    -0.000000
      pz      :     0.000000  p :     0.000000
      px      :     0.000000
      py      :    -0.000000
      dz2     :     0.000000  d :     0.000000
      dxz     :    -0.000000
      dyz     :     0.000000
      dx2y2   :    -0.000000
      dxy     :    -0.000000
 21 C s       :     0.000000  s :     0.000000
      pz      :    -0.000000  p :    -0.000000
      px      :     0.000000
      py      :     0.000000
      dz2     :     0.000000  d :     0.000000
      dxz     :     0.000000
      dyz     :     0.000000
      dx2y2   :     0.000000
      dxy     :     0.000000
 22 C s       :     0.000000  s :     0.000000
      pz      :     0.000000  p :     0.000000
      px      :     0.000000
      py      :     0.000000
      dz2     :    -0.000000  d :    -0.000000
      dxz     :    -0.000000
      dyz     :    -0.000000
      dx2y2   :    -0.000000
      dxy     :    -0.000000
 23 C s       :    -0.000000  s :    -0.000000
      pz      :    -0.000000  p :    -0.000000
      px      :    -0.000000
      py      :    -0.000000
      dz2     :     0.000000  d :     0.000000
      dxz     :     0.000000
      dyz     :     0.000000
      dx2y2   :     0.000000
      dxy     :     0.000000
 24 C s       :     0.000000  s :     0.000000
      pz      :     0.000000  p :     0.000000
      px      :     0.000000
      py      :     0.000000
      dz2     :    -0.000000  d :    -0.000000
      dxz     :    -0.000000
      dyz     :    -0.000000
      dx2y2   :    -0.000000
      dxy     :    -0.000000
 25 C s       :     0.000000  s :     0.000000
      pz      :     0.000000  p :     0.000000
      px      :     0.000000
      py      :     0.000000
      dz2     :    -0.000000  d :    -0.000000
      dxz     :    -0.000000
      dyz     :    -0.000000
      dx2y2   :    -0.000000
      dxy     :    -0.000000
 26 C s       :    -0.000000  s :    -0.000000
      pz      :    -0.000000  p :    -0.000000
      px      :    -0.000000
      py      :    -0.000000
      dz2     :     0.000000  d :     0.000000
      dxz     :     0.000000
      dyz     :     0.000000
      dx2y2   :     0.000000
      dxy     :     0.000000
 27 C s       :     0.000000  s :     0.000000
      pz      :     0.000000  p :     0.000000
      px      :     0.000000
      py      :     0.000000
      dz2     :    -0.000000  d :    -0.000000
      dxz     :    -0.000000
      dyz     :    -0.000000
      dx2y2   :    -0.000000
      dxy     :    -0.000000
 28 C s       :    -0.000000  s :    -0.000000
      pz      :    -0.000000  p :    -0.000000
      px      :    -0.000000
      py      :    -0.000000
      dz2     :     0.000000  d :     0.000000
      dxz     :     0.000000
      dyz     :     0.000000
      dx2y2   :     0.000000
      dxy     :     0.000000
 29 C s       :     0.000000  s :     0.000000
      pz      :     0.000000  p :     0.000000
      px      :     0.000000
      py      :     0.000000
      dz2     :    -0.000000  d :    -0.000000
      dxz     :    -0.000000
      dyz     :    -0.000000
      dx2y2   :    -0.000000
      dxy     :    -0.000000
 30 C s       :     0.000000  s :     0.000000
      pz      :     0.000000  p :     0.000000
      px      :     0.000000
      py      :     0.000000
      dz2     :    -0.000000  d :    -0.000000
      dxz     :    -0.000000
      dyz     :    -0.000000
      dx2y2   :    -0.000000
      dxy     :    -0.000000
 31 C s       :    -0.000000  s :    -0.000000
      pz      :    -0.000000  p :    -0.000000
      px      :    -0.000000
      py      :    -0.000000
      dz2     :     0.000000  d :     0.000000
      dxz     :     0.000000
      dyz     :     0.000000
      dx2y2   :     0.000000
      dxy     :     0.000000
 32 C s       :     0.000000  s :     0.000000
      pz      :     0.000000  p :     0.000000
      px      :     0.000000
      py      :     0.000000
      dz2     :    -0.000000  d :    -0.000000
      dxz     :    -0.000000
      dyz     :    -0.000000
      dx2y2   :    -0.000000
      dxy     :    -0.000000
 33 C s       :    -0.000000  s :    -0.000000
      pz      :    -0.000000  p :    -0.000000
      px      :    -0.000000
      py      :    -0.000000
      dz2     :     0.000000  d :     0.000000
      dxz     :     0.000000
      dyz     :     0.000000
      dx2y2   :     0.000000
      dxy     :     0.000000
 34 C s       :    -0.000000  s :    -0.000000
      pz      :     0.000000  p :     0.000000
      px      :     0.000000
      py      :     0.000000
      dz2     :    -0.000000  d :    -0.000000
      dxz     :    -0.000000
      dyz     :    -0.000000
      dx2y2   :    -0.000000
      dxy     :    -0.000000
 35 C s       :     0.000000  s :     0.000000
      pz      :     0.000000  p :     0.000000
      px      :     0.000000
      py      :     0.000000
      dz2     :    -0.000000  d :    -0.000000
      dxz     :    -0.000000
      dyz     :    -0.000000
      dx2y2   :    -0.000000
      dxy     :    -0.000000
 36 C s       :    -0.000000  s :    -0.000000
      pz      :    -0.000000  p :    -0.000000
      px      :    -0.000000
      py      :    -0.000000
      dz2     :    -0.000000  d :     0.000000
      dxz     :    -0.000000
      dyz     :     0.000000
      dx2y2   :     0.000000
      dxy     :     0.000000
 37 C s       :    -0.000000  s :    -0.000000
      pz      :     0.000000  p :     0.000000
      px      :    -0.000000
      py      :     0.000000
      dz2     :    -0.000000  d :    -0.000000
      dxz     :     0.000000
      dyz     :    -0.000000
      dx2y2   :    -0.000000
      dxy     :    -0.000000
 38 C s       :     0.000000  s :     0.000000
      pz      :    -0.000000  p :    -0.000000
      px      :    -0.000000
      py      :    -0.000000
      dz2     :    -0.000000  d :     0.000000
      dxz     :    -0.000000
      dyz     :     0.000000
      dx2y2   :     0.000000
      dxy     :     0.000000
 39 C s       :    -0.000000  s :    -0.000000
      pz      :     0.000000  p :    -0.000000
      px      :    -0.000000
      py      :    -0.000000
      dz2     :     0.000000  d :    -0.000000
      dxz     :     0.000000
      dyz     :    -0.000000
      dx2y2   :     0.000000
      dxy     :    -0.000000
 40 C s       :    -0.000000  s :    -0.000000
      pz      :     0.000000  p :     0.000000
      px      :     0.000000
      py      :     0.000000
      dz2     :    -0.000000  d :    -0.000000
      dxz     :    -0.000000
      dyz     :    -0.000000
      dx2y2   :     0.000000
      dxy     :    -0.000000
 41 C s       :     0.000000  s :     0.000000
      pz      :     0.000000  p :    -0.000000
      px      :     0.000000
      py      :    -0.000000
      dz2     :     0.000000  d :     0.000000
      dxz     :     0.000000
      dyz     :     0.000000
      dx2y2   :    -0.000000
      dxy     :     0.000000
 42 C s       :    -0.000000  s :    -0.000000
      pz      :    -0.000000  p :     0.000000
      px      :     0.000000
      py      :     0.000000
      dz2     :    -0.000000  d :     0.000000
      dxz     :     0.000000
      dyz     :    -0.000000
      dx2y2   :     0.000000
      dxy     :     0.000000
 43 C s       :     0.000000  s :     0.000000
      pz      :    -0.000000  p :     0.000000
      px      :     0.000000
      py      :     0.000000
      dz2     :     0.000000  d :     0.000000
      dxz     :    -0.000000
      dyz     :     0.000000
      dx2y2   :    -0.000000
      dxy     :     0.000000
 44 C s       :     0.000000  s :     0.000000
      pz      :     0.000000  p :     0.000000
      px      :     0.000000
      py      :     0.000000
      dz2     :     0.000000  d :    -0.000000
      dxz     :    -0.000000
      dyz     :    -0.000000
      dx2y2   :    -0.000000
      dxy     :     0.000000
 45 C s       :    -0.000000  s :    -0.000000
      pz      :    -0.000000  p :    -0.000000
      px      :     0.000000
      py      :    -0.000000
      dz2     :    -0.000000  d :     0.000000
      dxz     :    -0.000000
      dyz     :     0.000000
      dx2y2   :     0.000000
      dxy     :     0.000000
 46 C s       :     0.000000  s :     0.000000
      pz      :     0.000000  p :     0.000000
      px      :     0.000000
      py      :     0.000000
      dz2     :     0.000000  d :     0.000000
      dxz     :     0.000000
      dyz     :     0.000000
      dx2y2   :     0.000000
      dxy     :     0.000000
 47 C s       :    -0.000000  s :    -0.000000
      pz      :    -0.000000  p :    -0.000000
      px      :    -0.000000
      py      :    -0.000000
      dz2     :     0.000000  d :     0.000000
      dxz     :     0.000000
      dyz     :     0.000000
      dx2y2   :     0.000000
      dxy     :    -0.000000
 48 C s       :    -0.000000  s :    -0.000000
      pz      :     0.000000  p :    -0.000000
      px      :     0.000000
      py      :    -0.000000
      dz2     :     0.000000  d :    -0.000000
      dxz     :    -0.000000
      dyz     :     0.000000
      dx2y2   :    -0.000000
      dxy     :     0.000000
 49 C s       :    -0.000000  s :    -0.000000
      pz      :     0.000000  p :     0.000000
      px      :     0.000000
      py      :    -0.000000
      dz2     :     0.000000  d :    -0.000000
      dxz     :    -0.000000
      dyz     :    -0.000000
      dx2y2   :    -0.000000
      dxy     :     0.000000
 50 C s       :     0.000000  s :     0.000000
      pz      :     0.000000  p :    -0.000000
      px      :    -0.000000
      py      :    -0.000000
      dz2     :    -0.000000  d :     0.000000
      dxz     :     0.000000
      dyz     :    -0.000000
      dx2y2   :    -0.000000
      dxy     :     0.000000
 51 C s       :     0.002123  s :     0.002123
      pz      :     0.059906  p :     0.089938
      px      :     0.012205
      py      :     0.017826
      dz2     :     0.000431  d :     0.003132
      dxz     :     0.001345
      dyz     :     0.000364
      dx2y2   :     0.000693
      dxy     :     0.000300
 52 C s       :     0.001497  s :     0.001497
      pz      :     0.062719  p :     0.093022
      px      :     0.011665
      py      :     0.018638
      dz2     :     0.004968  d :     0.010491
      dxz     :     0.002893
      dyz     :    -0.000008
      dx2y2   :     0.000625
      dxy     :     0.002013
 53 H s       :    -0.000790  s :    -0.000790
 54 O s       :     0.003462  s :     0.003462
      pz      :     0.143836  p :     0.222989
      px      :     0.035571
      py      :     0.043582
      dz2     :     0.000545  d :     0.000904
      dxz     :     0.000198
      dyz     :     0.000021
      dx2y2   :    -0.000019
      dxy     :     0.000159
 55 C s       :    -0.000959  s :    -0.000959
      pz      :    -0.001448  p :    -0.004495
      px      :    -0.000744
      py      :    -0.002302
      dz2     :     0.000321  d :     0.001887
      dxz     :     0.000184
      dyz     :     0.000701
      dx2y2   :     0.000609
      dxy     :     0.000073
 56 H s       :     0.003897  s :     0.003897
 57 H s       :    -0.000505  s :    -0.000505
 58 H s       :     0.004942  s :     0.004942
 59 H s       :    -0.000504  s :    -0.000504
 60 H s       :    -0.000175  s :    -0.000175
 61 H s       :     0.001213  s :     0.001213
 62 H s       :     0.001203  s :     0.001203
 63 H s       :    -0.000064  s :    -0.000064
 64 H s       :     0.000005  s :     0.000005
 65 H s       :     0.000013  s :     0.000013
 66 H s       :     0.000194  s :     0.000194
 67 H s       :    -0.000208  s :    -0.000208
 68 H s       :     0.000026  s :     0.000026
 69 H s       :     0.000024  s :     0.000024
 70 H s       :     0.000019  s :     0.000019
 71 H s       :     0.000002  s :     0.000002
 72 H s       :     0.000001  s :     0.000001
 73 H s       :    -0.000000  s :    -0.000000
 74 H s       :     0.000001  s :     0.000001
 75 H s       :     0.000000  s :     0.000000
 76 H s       :    -0.000000  s :    -0.000000
 77 H s       :    -0.000000  s :    -0.000000
 78 H s       :     0.000000  s :     0.000000
 79 H s       :     0.000000  s :     0.000000
 80 H s       :    -0.000000  s :    -0.000000
 81 H s       :    -0.000000  s :    -0.000000
 82 H s       :     0.000000  s :     0.000000
 83 H s       :     0.000000  s :     0.000000
 84 H s       :    -0.000000  s :    -0.000000
 85 H s       :    -0.000000  s :    -0.000000
 86 H s       :     0.000000  s :     0.000000
 87 H s       :     0.000000  s :     0.000000
 88 H s       :     0.000000  s :     0.000000
 89 H s       :    -0.000000  s :    -0.000000
 90 H s       :    -0.000000  s :    -0.000000
 91 H s       :    -0.000000  s :    -0.000000
 92 H s       :    -0.000000  s :    -0.000000
 93 H s       :    -0.000000  s :    -0.000000
 94 H s       :     0.000000  s :     0.000000
 95 H s       :     0.000000  s :     0.000000
 96 H s       :    -0.000000  s :    -0.000000
 97 H s       :    -0.000000  s :    -0.000000
 98 H s       :    -0.000000  s :    -0.000000
 99 H s       :    -0.000000  s :    -0.000000
100 H s       :    -0.000000  s :    -0.000000
101 H s       :    -0.000000  s :    -0.000000
102 H s       :    -0.000000  s :    -0.000000
103 H s       :     0.000000  s :     0.000000
104 H s       :    -0.000000  s :    -0.000000
105 H s       :    -0.000000  s :    -0.000000
106 H s       :    -0.000000  s :    -0.000000
107 H s       :    -0.000000  s :    -0.000000
108 H s       :    -0.000000  s :    -0.000000
109 H s       :    -0.000000  s :    -0.000000
110 H s       :    -0.000000  s :    -0.000000
111 H s       :    -0.000000  s :    -0.000000
112 H s       :    -0.000000  s :    -0.000000
113 H s       :    -0.000000  s :    -0.000000
114 H s       :    -0.000000  s :    -0.000000
115 H s       :    -0.000000  s :    -0.000000
116 H s       :     0.000000  s :     0.000000
117 H s       :    -0.000000  s :    -0.000000
118 H s       :    -0.000000  s :    -0.000000
119 H s       :     0.000000  s :     0.000000
120 H s       :    -0.000000  s :    -0.000000
121 H s       :    -0.000000  s :    -0.000000
122 H s       :    -0.000000  s :    -0.000000
123 H s       :    -0.000000  s :    -0.000000
124 H s       :     0.000000  s :     0.000000
125 H s       :     0.000000  s :     0.000000
126 H s       :    -0.000000  s :    -0.000000
127 H s       :     0.000000  s :     0.000000
128 H s       :    -0.000000  s :    -0.000000
129 H s       :    -0.000000  s :    -0.000000
130 H s       :    -0.000000  s :    -0.000000
131 H s       :     0.000000  s :     0.000000
132 H s       :     0.000000  s :     0.000000
133 H s       :    -0.000000  s :    -0.000000
134 C s       :     0.000609  s :     0.000609
      pz      :     0.014310  p :     0.021978
      px      :     0.003088
      py      :     0.004580
      dz2     :     0.000232  d :     0.000600
      dxz     :     0.000217
      dyz     :    -0.000013
      dx2y2   :     0.000061
      dxy     :     0.000102
135 C s       :     0.000623  s :     0.000623
      pz      :     0.014394  p :     0.022281
      px      :     0.003413
      py      :     0.004473
      dz2     :     0.000450  d :     0.000589
      dxz     :     0.000041
      dyz     :    -0.000024
      dx2y2   :    -0.000005
      dxy     :     0.000127
136 H s       :    -0.000779  s :    -0.000779
137 O s       :     0.003570  s :     0.003570
      pz      :     0.150497  p :     0.232489
      px      :     0.033386
      py      :     0.048606
      dz2     :     0.000463  d :     0.000840
      dxz     :     0.000239
      dyz     :     0.000024
      dx2y2   :    -0.000008
      dxy     :     0.000122


                      *****************************
                      * MAYER POPULATION ANALYSIS *
                      *****************************

  NA   - Mulliken gross atomic population
  ZA   - Total nuclear charge
  QA   - Mulliken gross atomic charge
  VA   - Mayer's total valence
  BVA  - Mayer's bonded valence
  FA   - Mayer's free valence

  ATOM       NA         ZA         QA         VA         BVA        FA
  0 C      6.2075     6.0000    -0.2075     3.8832     3.8831     0.0001
  1 C      5.9634     6.0000     0.0366     3.8629     3.8609     0.0020
  2 C      5.9633     6.0000     0.0367     3.8481     3.8462     0.0019
  3 C      6.2072     6.0000    -0.2072     3.8831     3.8830     0.0001
  4 C      5.7600     6.0000     0.2400     3.9793     3.9671     0.0122
  5 C      5.9989     6.0000     0.0011     3.7882     3.7793     0.0089
  6 C      6.3718     6.0000    -0.3718     3.8519     3.8518     0.0000
  7 C      6.1849     6.0000    -0.1849     3.9343     3.9343     0.0000
  8 C      5.8233     6.0000     0.1767     3.9206     3.9206     0.0000
  9 C      6.5363     6.0000    -0.5363     3.8525     3.8525     0.0000
 10 C      6.3387     6.0000    -0.3387     3.8460     3.8460     0.0000
 11 C      6.3074     6.0000    -0.3074     3.8779     3.8779     0.0000
 12 C      6.1777     6.0000    -0.1777     3.9211     3.9211     0.0000
 13 C      5.8310     6.0000     0.1690     3.9224     3.9224     0.0000
 14 C      6.5438     6.0000    -0.5438     3.8441     3.8441     0.0000
 15 C      6.3257     6.0000    -0.3257     3.8628     3.8628     0.0000
 16 C      6.3088     6.0000    -0.3088     3.8778     3.8778     0.0000
 17 C      6.1783     6.0000    -0.1783     3.9231     3.9231     0.0000
 18 C      5.8304     6.0000     0.1696     3.9227     3.9227    -0.0000
 19 C      6.5426     6.0000    -0.5426     3.8444     3.8444    -0.0000
 20 C      6.3259     6.0000    -0.3259     3.8626     3.8626    -0.0000
 21 C      6.3089     6.0000    -0.3089     3.8771     3.8771    -0.0000
 22 C      6.1793     6.0000    -0.1793     3.9244     3.9244     0.0000
 23 C      5.8301     6.0000     0.1699     3.9227     3.9227    -0.0000
 24 C      6.5439     6.0000    -0.5439     3.8430     3.8430    -0.0000
 25 C      6.3259     6.0000    -0.3259     3.8637     3.8637     0.0000
 26 C      6.3076     6.0000    -0.3076     3.8775     3.8775    -0.0000
 27 C      6.1797     6.0000    -0.1797     3.9236     3.9236    -0.0000
 28 C      5.8294     6.0000     0.1706     3.9229     3.9229    -0.0000
 29 C      6.5432     6.0000    -0.5432     3.8440     3.8440     0.0000
 30 C      6.3260     6.0000    -0.3260     3.8630     3.8630    -0.0000
 31 C      6.3085     6.0000    -0.3085     3.8777     3.8777    -0.0000
 32 C      6.1795     6.0000    -0.1795     3.9242     3.9242     0.0000
 33 C      5.8297     6.0000     0.1703     3.9225     3.9225    -0.0000
 34 C      6.5433     6.0000    -0.5433     3.8435     3.8435    -0.0000
 35 C      6.3260     6.0000    -0.3260     3.8636     3.8636     0.0000
 36 C      6.3080     6.0000    -0.3080     3.8772     3.8772     0.0000
 37 C      6.1805     6.0000    -0.1805     3.9246     3.9246     0.0000
 38 C      5.8290     6.0000     0.1710     3.9234     3.9234     0.0000
 39 C      6.5360     6.0000    -0.5360     3.8466     3.8466     0.0000
 40 C      6.3265     6.0000    -0.3265     3.8643     3.8643    -0.0000
 41 C      6.3077     6.0000    -0.3077     3.8762     3.8762     0.0000
 42 C      6.1831     6.0000    -0.1831     3.9300     3.9300    -0.0000
 43 C      5.8228     6.0000     0.1772     3.9225     3.9225     0.0000
 44 C      6.3357     6.0000    -0.3357     3.8636     3.8636     0.0000
 45 C      6.2992     6.0000    -0.2992     3.8695     3.8695    -0.0000
 46 C      6.1707     6.0000    -0.1707     3.9536     3.9536     0.0000
 47 C      5.8250     6.0000     0.1750     3.9304     3.9304    -0.0000
 48 C      6.5267     6.0000    -0.5267     3.8450     3.8450     0.0000
 49 C      6.5202     6.0000    -0.5202     3.8498     3.8498     0.0000
 50 C      6.5352     6.0000    -0.5352     3.8404     3.8404    -0.0000
 51 C      5.9698     6.0000     0.0302     3.8002     3.7896     0.0106
 52 C      5.7661     6.0000     0.2339     3.9985     3.9866     0.0118
 53 H      0.8622     1.0000     0.1378     0.9367     0.9367     0.0000
 54 O      8.5968     8.0000    -0.5968     1.9699     1.9185     0.0514
 55 C      6.5546     6.0000    -0.5546     3.8290     3.8289     0.0001
 56 H      0.8416     1.0000     0.1584     0.9308     0.9307     0.0000
 57 H      0.8739     1.0000     0.1261     0.9592     0.9592     0.0000
 58 H      0.8436     1.0000     0.1564     0.9306     0.9305     0.0000
 59 H      0.8738     1.0000     0.1262     0.9589     0.9589     0.0000
 60 H      0.8461     1.0000     0.1539     0.9589     0.9589     0.0000
 61 H      0.8570     1.0000     0.1430     0.9311     0.9311     0.0000
 62 H      0.8522     1.0000     0.1478     0.9460     0.9460     0.0000
 63 H      0.8794     1.0000     0.1206     0.9424     0.9424     0.0000
 64 H      0.8478     1.0000     0.1522     0.9370     0.9370     0.0000
 65 H      0.8379     1.0000     0.1621     0.9346     0.9346     0.0000
 66 H      0.8461     1.0000     0.1539     0.9290     0.9290     0.0000
 67 H      0.8486     1.0000     0.1514     0.9511     0.9511     0.0000
 68 H      0.8652     1.0000     0.1348     0.9347     0.9347     0.0000
 69 H      0.8536     1.0000     0.1464     0.9293     0.9293     0.0000
 70 H      0.8573     1.0000     0.1427     0.9349     0.9349     0.0000
 71 H      0.8784     1.0000     0.1216     0.9429     0.9429     0.0000
 72 H      0.8400     1.0000     0.1600     0.9361     0.9361     0.0000
 73 H      0.8315     1.0000     0.1685     0.9354     0.9354     0.0000
 74 H      0.8417     1.0000     0.1583     0.9287     0.9287     0.0000
 75 H      0.8560     1.0000     0.1440     0.9321     0.9321     0.0000
 76 H      0.8620     1.0000     0.1380     0.9341     0.9341     0.0000
 77 H      0.8519     1.0000     0.1481     0.9309     0.9309     0.0000
 78 H      0.8558     1.0000     0.1442     0.9340     0.9340     0.0000
 79 H      0.8766     1.0000     0.1234     0.9420     0.9420     0.0000
 80 H      0.8400     1.0000     0.1600     0.9360     0.9360    -0.0000
 81 H      0.8323     1.0000     0.1677     0.9354     0.9354    -0.0000
 82 H      0.8411     1.0000     0.1589     0.9286     0.9286    -0.0000
 83 H      0.8557     1.0000     0.1443     0.9320     0.9320    -0.0000
 84 H      0.8617     1.0000     0.1383     0.9341     0.9341     0.0000
 85 H      0.8511     1.0000     0.1489     0.9305     0.9305    -0.0000
 86 H      0.8555     1.0000     0.1445     0.9340     0.9340    -0.0000
 87 H      0.8764     1.0000     0.1236     0.9418     0.9418    -0.0000
 88 H      0.8399     1.0000     0.1601     0.9360     0.9360    -0.0000
 89 H      0.8307     1.0000     0.1693     0.9357     0.9357    -0.0000
 90 H      0.8412     1.0000     0.1588     0.9288     0.9288     0.0000
 91 H      0.8561     1.0000     0.1439     0.9322     0.9322    -0.0000
 92 H      0.8616     1.0000     0.1384     0.9340     0.9340    -0.0000
 93 H      0.8528     1.0000     0.1472     0.9310     0.9310     0.0000
 94 H      0.8553     1.0000     0.1447     0.9336     0.9336     0.0000
 95 H      0.8764     1.0000     0.1236     0.9414     0.9414    -0.0000
 96 H      0.8401     1.0000     0.1599     0.9359     0.9359    -0.0000
 97 H      0.8311     1.0000     0.1689     0.9356     0.9356     0.0000
 98 H      0.8412     1.0000     0.1588     0.9287     0.9287    -0.0000
 99 H      0.8557     1.0000     0.1443     0.9320     0.9320     0.0000
100 H      0.8614     1.0000     0.1386     0.9340     0.9340    -0.0000
101 H      0.8514     1.0000     0.1486     0.9303     0.9303    -0.0000
102 H      0.8554     1.0000     0.1446     0.9338     0.9338     0.0000
103 H      0.8765     1.0000     0.1235     0.9419     0.9419     0.0000
104 H      0.8400     1.0000     0.1600     0.9359     0.9359     0.0000
105 H      0.8311     1.0000     0.1689     0.9357     0.9357    -0.0000
106 H      0.8413     1.0000     0.1587     0.9288     0.9288    -0.0000
107 H      0.8560     1.0000     0.1440     0.9321     0.9321    -0.0000
108 H      0.8616     1.0000     0.1384     0.9340     0.9340     0.0000
109 H      0.8522     1.0000     0.1478     0.9307     0.9307     0.0000
110 H      0.8554     1.0000     0.1446     0.9336     0.9336    -0.0000
111 H      0.8765     1.0000     0.1235     0.9415     0.9415     0.0000
112 H      0.8402     1.0000     0.1598     0.9358     0.9358    -0.0000
113 H      0.8379     1.0000     0.1621     0.9369     0.9369    -0.0000
114 H      0.8414     1.0000     0.1586     0.9287     0.9287    -0.0000
115 H      0.8562     1.0000     0.1438     0.9323     0.9323    -0.0000
116 H      0.8614     1.0000     0.1386     0.9336     0.9336     0.0000
117 H      0.8522     1.0000     0.1478     0.9308     0.9308     0.0000
118 H      0.8551     1.0000     0.1449     0.9336     0.9336    -0.0000
119 H      0.8763     1.0000     0.1237     0.9416     0.9416     0.0000
120 H      0.8614     1.0000     0.1386     0.9325     0.9325     0.0000
121 H      0.8562     1.0000     0.1438     0.9333     0.9333    -0.0000
122 H      0.8549     1.0000     0.1451     0.9266     0.9266     0.0000
123 H      0.8540     1.0000     0.1460     0.9390     0.9390    -0.0000
124 H      0.8812     1.0000     0.1188     0.9417     0.9417    -0.0000
125 H      0.8376     1.0000     0.1624     0.9369     0.9369     0.0000
126 H      0.8416     1.0000     0.1584     0.9292     0.9292     0.0000
127 H      0.8411     1.0000     0.1589     0.9288     0.9288     0.0000
128 H      0.8434     1.0000     0.1566     0.9365     0.9365     0.0000
129 H      0.8444     1.0000     0.1556     0.9291     0.9291     0.0000
130 H      0.8440     1.0000     0.1560     0.9292     0.9292     0.0000
131 H      0.8413     1.0000     0.1587     0.9362     0.9362    -0.0000
132 H      0.8424     1.0000     0.1576     0.9296     0.9296    -0.0000
133 H      0.8382     1.0000     0.1618     0.9417     0.9417    -0.0000
134 C      6.1588     6.0000    -0.1588     3.8923     3.8918     0.0006
135 C      6.1584     6.0000    -0.1584     3.8917     3.8911     0.0006
136 H      0.8622     1.0000     0.1378     0.9367     0.9367     0.0000
137 O      8.6019     8.0000    -0.6019     1.9617     1.9058     0.0559

  Mayer bond orders larger than 0.100000
B(  0-C ,  1-C ) :   1.3271 B(  0-C , 57-H ) :   0.9131 B(  0-C ,135-C ) :   1.4757 
B(  1-C ,  2-C ) :   1.3172 B(  1-C , 52-C ) :   1.0628 B(  2-C ,  3-C ) :   1.3261 
B(  2-C ,  4-C ) :   1.0561 B(  3-C , 59-H ) :   0.9136 B(  3-C ,134-C ) :   1.4758 
B(  4-C ,  5-C ) :   1.1671 B(  4-C , 54-O ) :   1.6079 B(  5-C ,  6-C ) :   0.9680 
B(  5-C , 51-C ) :   1.4682 B(  6-C ,  7-C ) :   1.0004 B(  6-C , 61-H ) :   0.9174 
B(  6-C , 62-H ) :   0.9108 B(  7-C ,  8-C ) :   1.9080 B(  7-C , 63-H ) :   0.9161 
B(  8-C ,  9-C ) :   1.0016 B(  8-C , 10-C ) :   1.0024 B(  9-C , 64-H ) :   0.9456 
B(  9-C , 65-H ) :   0.9250 B(  9-C , 66-H ) :   0.9344 B( 10-C , 11-C ) :   0.9785 
B( 10-C , 67-H ) :   0.9100 B( 10-C , 68-H ) :   0.9352 B( 11-C , 12-C ) :   1.0140 
B( 11-C , 69-H ) :   0.9272 B( 11-C , 70-H ) :   0.9256 B( 12-C , 13-C ) :   1.8991 
B( 12-C , 71-H ) :   0.9178 B( 13-C , 14-C ) :   1.0183 B( 13-C , 15-C ) :   0.9855 
B( 14-C , 72-H ) :   0.9355 B( 14-C , 73-H ) :   0.9221 B( 14-C , 74-H ) :   0.9328 
B( 15-C , 16-C ) :   0.9806 B( 15-C , 75-H ) :   0.9325 B( 15-C , 76-H ) :   0.9346 
B( 16-C , 17-C ) :   1.0165 B( 16-C , 77-H ) :   0.9252 B( 16-C , 78-H ) :   0.9246 
B( 17-C , 18-C ) :   1.8966 B( 17-C , 79-H ) :   0.9179 B( 18-C , 19-C ) :   1.0188 
B( 18-C , 20-C ) :   0.9859 B( 19-C , 80-H ) :   0.9356 B( 19-C , 81-H ) :   0.9228 
B( 19-C , 82-H ) :   0.9327 B( 20-C , 21-C ) :   0.9804 B( 20-C , 83-H ) :   0.9324 
B( 20-C , 84-H ) :   0.9344 B( 21-C , 22-C ) :   1.0163 B( 21-C , 85-H ) :   0.9249 
B( 21-C , 86-H ) :   0.9244 B( 22-C , 23-C ) :   1.8972 B( 22-C , 87-H ) :   0.9176 
B( 23-C , 24-C ) :   1.0185 B( 23-C , 25-C ) :   0.9868 B( 24-C , 88-H ) :   0.9354 
B( 24-C , 89-H ) :   0.9213 B( 24-C , 90-H ) :   0.9328 B( 25-C , 26-C ) :   0.9800 
B( 25-C , 91-H ) :   0.9324 B( 25-C , 92-H ) :   0.9340 B( 26-C , 27-C ) :   1.0160 
B( 26-C , 93-H ) :   0.9264 B( 26-C , 94-H ) :   0.9248 B( 27-C , 28-C ) :   1.8964 
B( 27-C , 95-H ) :   0.9185 B( 28-C , 29-C ) :   1.0189 B( 28-C , 30-C ) :   0.9862 
B( 29-C , 96-H ) :   0.9358 B( 29-C , 97-H ) :   0.9219 B( 29-C , 98-H ) :   0.9327 
B( 30-C , 31-C ) :   0.9805 B( 30-C , 99-H ) :   0.9324 B( 30-C ,100-H ) :   0.9344 
B( 31-C , 32-C ) :   1.0163 B( 31-C ,101-H ) :   0.9252 B( 31-C ,102-H ) :   0.9246 
B( 32-C , 33-C ) :   1.8967 B( 32-C ,103-H ) :   0.9180 B( 33-C , 34-C ) :   1.0187 
B( 33-C , 35-C ) :   0.9866 B( 34-C ,104-H ) :   0.9356 B( 34-C ,105-H ) :   0.9217 
B( 34-C ,106-H ) :   0.9328 B( 35-C , 36-C ) :   0.9802 B( 35-C ,107-H ) :   0.9324 
B( 35-C ,108-H ) :   0.9341 B( 36-C , 37-C ) :   1.0160 B( 36-C ,109-H ) :   0.9259 
B( 36-C ,110-H ) :   0.9248 B( 37-C , 38-C ) :   1.8967 B( 37-C ,111-H ) :   0.9182 
B( 38-C , 39-C ) :   1.0196 B( 38-C , 40-C ) :   0.9870 B( 39-C ,112-H ) :   0.9359 
B( 39-C ,113-H ) :   0.9261 B( 39-C ,114-H ) :   0.9328 B( 40-C , 41-C ) :   0.9800 
B( 40-C ,115-H ) :   0.9325 B( 40-C ,116-H ) :   0.9342 B( 41-C , 42-C ) :   1.0154 
B( 41-C ,117-H ) :   0.9260 B( 41-C ,118-H ) :   0.9251 B( 42-C , 43-C ) :   1.8953 
B( 42-C ,119-H ) :   0.9180 B( 43-C , 44-C ) :   0.9882 B( 43-C , 50-C ) :   1.0205 
B( 44-C , 45-C ) :   0.9759 B( 44-C ,120-H ) :   0.9312 B( 44-C ,121-H ) :   0.9330 
B( 45-C , 46-C ) :   1.0203 B( 45-C ,122-H ) :   0.9250 B( 45-C ,123-H ) :   0.9273 
B( 46-C , 47-C ) :   1.9030 B( 46-C ,124-H ) :   0.9180 B( 47-C , 48-C ) :   1.0168 
B( 47-C , 49-C ) :   0.9979 B( 48-C ,125-H ) :   0.9357 B( 48-C ,126-H ) :   0.9354 
B( 48-C ,127-H ) :   0.9344 B( 49-C ,128-H ) :   0.9458 B( 49-C ,129-H ) :   0.9360 
B( 49-C ,130-H ) :   0.9361 B( 50-C ,131-H ) :   0.9355 B( 50-C ,132-H ) :   0.9331 
B( 50-C ,133-H ) :   0.9230 B( 51-C , 52-C ) :   1.1795 B( 51-C , 55-C ) :   0.9830 
B( 52-C ,137-O ) :   1.5986 B( 53-H ,135-C ) :   0.9306 B( 55-C , 56-H ) :   0.9338 
B( 55-C , 58-H ) :   0.9348 B( 55-C , 60-H ) :   0.9267 B(134-C ,135-C ) :   1.3579 
B(134-C ,136-H ) :   0.9306 

-------
TIMINGS
-------

Total SCF time: 0 days 0 hours 8 min 5 sec 

Total time                  ....     485.729 sec
Sum of individual times     ....     482.210 sec  ( 99.3%)

Fock matrix formation       ....     432.914 sec  ( 89.1%)
  Split-RI-J                ....      19.469 sec  (  4.5% of F)
  Chain of spheres X        ....     349.231 sec  ( 80.7% of F)
  XC integration            ....      18.530 sec  (  4.3% of F)
    Basis function eval.    ....       5.709 sec  ( 30.8% of XC)
    Density eval.           ....       8.021 sec  ( 43.3% of XC)
    XC-Functional eval.     ....       0.960 sec  (  5.2% of XC)
    XC-Potential eval.      ....       2.829 sec  ( 15.3% of XC)
Diagonalization             ....       3.446 sec  (  0.7%)
Density matrix formation    ....       0.258 sec  (  0.1%)
Population analysis         ....       0.432 sec  (  0.1%)
Initial guess               ....       0.534 sec  (  0.1%)
Orbital Transformation      ....       0.000 sec  (  0.0%)
Orbital Orthonormalization  ....       0.463 sec  (  0.1%)
DIIS solution               ....       1.283 sec  (  0.3%)
Grid generation             ....      43.343 sec  (  8.9%)

Maximum memory used throughout the entire SCF-calculation: 1153.0 MB

-------------------------   --------------------
FINAL SINGLE POINT ENERGY     -2330.987200149669
-------------------------   --------------------

                                *** OPTIMIZATION RUN DONE ***

                            ***************************************
                            *     ORCA property calculations      *
                            ***************************************

                                    ---------------------
                                    Active property flags
                                    ---------------------
   (+) Dipole Moment


------------------------------------------------------------------------------
                       ORCA ELECTRIC PROPERTIES CALCULATION
------------------------------------------------------------------------------

Dipole Moment Calculation                       ... on
Quadrupole Moment Calculation                   ... off
Polarizability Calculation                      ... off
GBWName                                         ... MK9_1e_0H_B3LYP_631Gd_opt.gbw
Electron density                                ... MK9_1e_0H_B3LYP_631Gd_opt.scfp
The origin for moment calculation is the CENTER OF MASS  = ( 0.349136,  0.009618 -0.040279)

-------------
DIPOLE MOMENT
-------------
                                X             Y             Z
Electronic contribution:    172.49621      14.58666      -6.02744
Nuclear contribution   :   -200.12162     -16.37420       6.02727
                        -----------------------------------------
Total Dipole Moment    :    -27.62541      -1.78754      -0.00017
                        -----------------------------------------
Magnitude (a.u.)       :     27.68318
Magnitude (Debye)      :     70.36505


--------------------
Rotational spectrum 
--------------------
 
Rotational constants in cm-1:     0.004096     0.000171     0.000169 
Rotational constants in MHz :   122.780659     5.131689     5.062139 

 Dipole components along the rotational axes: 
x,y,z [a.u.] :   -27.632559    -1.659244     0.216918 
x,y,z [Debye]:   -70.236382    -4.217462     0.551361 

 


           ************************************************************
           *        Program running with 4 parallel MPI-processes     *
           *              working on a common directory               *
           ************************************************************

-------------------------------------------------------------------------------
                               ORCA SCF HESSIAN
-------------------------------------------------------------------------------

                   --------- SHARK INITIALIZATION DONE ---------

Hessian of the Kohn-Sham DFT energy:
Kohn-Sham wavefunction type                      ... UKS
Hartree-Fock exchange scaling                    ...    0.200
Number of operators                              ...    2
Number of atoms                                  ...  138
Basis set dimensions                             ...  972
Integral neglect threshold                       ... 2.5e-11
Integral primitive cutoff                        ... 2.5e-12

Setting up DFT Hessian calculations              ... 

HESS GRID
---------

General Integration Accuracy     IntAcc      ... 4.959
Radial Grid Type                 RadialGrid  ... OptM3 with GC (2021)
Angular Grid (max. ang.)         AngularGrid ... 7 (Lebedev-770)
Angular grid pruning method      GridPruning ... 4 (adaptive)
Weight generation scheme         WeightScheme... Becke
Basis function cutoff            BFCut       ... 1.0000e-11
Integration weight cutoff        WCut        ... 1.0000e-14
Angular grids for H and He will be reduced by one unit
Partially contracted basis set               ... off
Rotationally invariant grid construction     ... off

Total number of grid points                  ...  2162810
Total number of batches                      ...    33864
Average number of points per batch           ...       63
Average number of grid points per atom       ...    15673

Building densities                               ... done   (      0.1 sec)
Calculating rho(r) on the grid                   ... done   (      3.6 sec)
Building xc-kernel on the grid                   ... done   (      0.4 sec)
                                                     done   (     49.6 sec)

Nuclear repulsion Hessian  (SHARK)               ... done   (      0.0 sec)

----------------------------------------------
Forming right-hand sides of CP-SCF equations     ...
----------------------------------------------
One electron integral derivatives  (SHARK)       ... done   (      3.1 sec)
C-PCM contribution to the Fock matrix derivative ... done   (    352.1 sec)
Transforming the overlap derivative matrices     ... done   (    501.7 sec)
Adding tr(S(x)F(y) C-PCM term to the hessian     ... done   (      1.9 sec)
Making the Q(x) pseudodensities                  ... done   (     17.7 sec)
Adding the E*S(x)*S(y) terms to the Hessian      ... done   (     14.4 sec)
Calculating energy weighted overlap derivatives  ... done   (      0.6 sec)
Two electron integral derivatives (SHARK-RI)     ... done   (    458.9 sec)
Exchange-correlation integral derivatives        ... done   (    718.1 sec)
tr(F(y)Q(x)) contribution to the Hessian         ... done   (     13.0 sec)
Response fock operator R(S(x)) (SHARK-RIJCOSX)   ... done   (   9303.9 sec)
XC Response fock operator R(S(x))                ... done   (   1058.4 sec)
tr(F(y)S(x)) contribution to the Hessian         ... done   (      2.2 sec)
Transforming and finalizing RHSs                 ... done   (     69.0 sec)

----------------------------------------------
Solving the CP-SCF equations (RIJCOSX)           ...
----------------------------------------------
IBatch 1 (of 2)
     CP-SCF ITERATION   0:   7.1034e-01 (1965.6 sec   0/338 done)
     CP-SCF ITERATION   1:   7.9298e-02 (2010.7 sec   0/338 done)
     CP-SCF ITERATION   2:   6.0690e-02 (1975.1 sec   0/338 done)
     CP-SCF ITERATION   3:   2.2426e-02 (1976.1 sec   0/338 done)
     CP-SCF ITERATION   4:   1.1732e-02 (1984.8 sec   1/338 done)
     CP-SCF ITERATION   5:   5.1705e-03 (1975.0 sec  41/338 done)
     CP-SCF ITERATION   6:   3.2714e-03 (1767.0 sec 259/338 done)
     CP-SCF ITERATION   7:   1.8167e-03 ( 461.4 sec 290/338 done)
     CP-SCF ITERATION   8:   8.8809e-04 ( 289.9 sec 307/338 done)
     CP-SCF ITERATION   9:   4.3275e-04 ( 205.7 sec 312/338 done)
     CP-SCF ITERATION  10:   2.0803e-04 ( 175.4 sec 324/338 done)
     CP-SCF ITERATION  11:   1.1605e-04 ( 114.4 sec 337/338 done)
     CP-SCF ITERATION  12:   4.2887e-05 (  27.8 sec 338/338 done)
                    *** THE CP-SCF HAS CONVERGED ***
IBatch 2 (of 2)
     CP-SCF ITERATION   0:   3.6185e-01 ( 418.6 sec   0/ 76 done)
     CP-SCF ITERATION   1:   6.3192e-02 ( 434.7 sec   0/ 76 done)
     CP-SCF ITERATION   2:   3.8400e-02 ( 438.9 sec   0/ 76 done)
     CP-SCF ITERATION   3:   1.8207e-02 ( 440.2 sec   0/ 76 done)
     CP-SCF ITERATION   4:   8.0550e-03 ( 444.5 sec   1/ 76 done)
     CP-SCF ITERATION   5:   3.8156e-03 ( 442.2 sec  17/ 76 done)
     CP-SCF ITERATION   6:   2.1210e-03 ( 359.1 sec  64/ 76 done)
     CP-SCF ITERATION   7:   1.3041e-03 (  97.5 sec  67/ 76 done)
     CP-SCF ITERATION   8:   6.2058e-04 (  78.8 sec  68/ 76 done)
     CP-SCF ITERATION   9:   3.2214e-04 (  72.5 sec  69/ 76 done)
     CP-SCF ITERATION  10:   1.6779e-04 (  66.9 sec  74/ 76 done)
     CP-SCF ITERATION  11:   7.2874e-05 (  34.3 sec  76/ 76 done)
                    *** THE CP-SCF HAS CONVERGED ***

                                                 ... done   (  18267.9 sec)
Forming perturbed density Hessian contributions  ... done   (     21.2 sec)
Calculating [Q*(d^2 A/dXdY)*Q  ] C-PCM term      ... done   (      0.5 sec)
Calculating [d^2(V_N)/(dXdY)*Q ] C-PCM term      ... done   (      0.0 sec)
Calculating [d^2(V_el)/(dXdY)*Q] C-PCM term      ... done   (     10.6 sec)
Calculating C-PCM term that depends on dQ/dX     ... done   (     16.6 sec)
2nd integral derivative contribs (SHARK-RI)      ... done   (   1002.3 sec)
Exchange-correlation Hessian                     ... done   (    862.4 sec)
Dipole derivatives                               ... (center of mass:  0.349136,  0.009618 -0.040279)done   (      0.3 sec)

Total SCF Hessian time: 0 days 9 hours 7 min 14 sec 

Writing the Hessian file to the disk             ... done


Maximum memory used throughout the entire SCFHESS-calculation: 21995.6 MB

-----------------------
VIBRATIONAL FREQUENCIES
-----------------------

Scaling factor for frequencies =  1.000000000  (already applied!)

   0:         0.00 cm**-1
   1:         0.00 cm**-1
   2:         0.00 cm**-1
   3:         0.00 cm**-1
   4:         0.00 cm**-1
   5:         0.00 cm**-1
   6:         1.92 cm**-1
   7:         3.59 cm**-1
   8:         5.37 cm**-1
   9:         5.64 cm**-1
  10:         7.58 cm**-1
  11:         8.82 cm**-1
  12:         9.69 cm**-1
  13:        12.31 cm**-1
  14:        13.33 cm**-1
  15:        15.42 cm**-1
  16:        19.30 cm**-1
  17:        19.81 cm**-1
  18:        24.46 cm**-1
  19:        26.16 cm**-1
  20:        31.89 cm**-1
  21:        32.46 cm**-1
  22:        40.95 cm**-1
  23:        41.71 cm**-1
  24:        49.61 cm**-1
  25:        53.00 cm**-1
  26:        57.16 cm**-1
  27:        61.32 cm**-1
  28:        62.75 cm**-1
  29:        68.42 cm**-1
  30:        76.10 cm**-1
  31:        79.82 cm**-1
  32:        80.36 cm**-1
  33:        87.19 cm**-1
  34:        88.74 cm**-1
  35:        96.56 cm**-1
  36:        97.54 cm**-1
  37:       103.95 cm**-1
  38:       105.26 cm**-1
  39:       110.73 cm**-1
  40:       115.56 cm**-1
  41:       123.31 cm**-1
  42:       126.27 cm**-1
  43:       141.09 cm**-1
  44:       148.99 cm**-1
  45:       150.14 cm**-1
  46:       152.27 cm**-1
  47:       152.87 cm**-1
  48:       153.28 cm**-1
  49:       153.85 cm**-1
  50:       154.54 cm**-1
  51:       156.10 cm**-1
  52:       157.74 cm**-1
  53:       163.81 cm**-1
  54:       178.25 cm**-1
  55:       183.23 cm**-1
  56:       186.46 cm**-1
  57:       197.08 cm**-1
  58:       202.37 cm**-1
  59:       211.53 cm**-1
  60:       223.18 cm**-1
  61:       224.55 cm**-1
  62:       235.64 cm**-1
  63:       246.28 cm**-1
  64:       253.10 cm**-1
  65:       261.52 cm**-1
  66:       271.59 cm**-1
  67:       283.27 cm**-1
  68:       291.92 cm**-1
  69:       294.09 cm**-1
  70:       304.62 cm**-1
  71:       311.61 cm**-1
  72:       315.35 cm**-1
  73:       321.85 cm**-1
  74:       326.22 cm**-1
  75:       334.60 cm**-1
  76:       337.60 cm**-1
  77:       343.18 cm**-1
  78:       349.17 cm**-1
  79:       351.20 cm**-1
  80:       363.04 cm**-1
  81:       364.77 cm**-1
  82:       374.76 cm**-1
  83:       380.98 cm**-1
  84:       384.98 cm**-1
  85:       386.73 cm**-1
  86:       393.81 cm**-1
  87:       395.89 cm**-1
  88:       406.91 cm**-1
  89:       409.26 cm**-1
  90:       412.20 cm**-1
  91:       420.16 cm**-1
  92:       426.71 cm**-1
  93:       429.89 cm**-1
  94:       434.57 cm**-1
  95:       448.82 cm**-1
  96:       452.14 cm**-1
  97:       460.72 cm**-1
  98:       469.07 cm**-1
  99:       478.27 cm**-1
 100:       480.56 cm**-1
 101:       487.87 cm**-1
 102:       490.62 cm**-1
 103:       495.23 cm**-1
 104:       501.25 cm**-1
 105:       504.50 cm**-1
 106:       506.71 cm**-1
 107:       509.69 cm**-1
 108:       510.46 cm**-1
 109:       518.15 cm**-1
 110:       532.56 cm**-1
 111:       568.38 cm**-1
 112:       570.98 cm**-1
 113:       586.01 cm**-1
 114:       586.86 cm**-1
 115:       588.53 cm**-1
 116:       591.79 cm**-1
 117:       592.34 cm**-1
 118:       594.50 cm**-1
 119:       597.73 cm**-1
 120:       636.10 cm**-1
 121:       674.74 cm**-1
 122:       678.26 cm**-1
 123:       692.86 cm**-1
 124:       715.93 cm**-1
 125:       728.62 cm**-1
 126:       731.79 cm**-1
 127:       737.42 cm**-1
 128:       744.81 cm**-1
 129:       753.05 cm**-1
 130:       761.05 cm**-1
 131:       767.63 cm**-1
 132:       779.62 cm**-1
 133:       785.04 cm**-1
 134:       793.79 cm**-1
 135:       801.02 cm**-1
 136:       819.29 cm**-1
 137:       835.91 cm**-1
 138:       841.15 cm**-1
 139:       847.07 cm**-1
 140:       849.01 cm**-1
 141:       852.40 cm**-1
 142:       856.51 cm**-1
 143:       857.94 cm**-1
 144:       858.45 cm**-1
 145:       873.48 cm**-1
 146:       884.41 cm**-1
 147:       890.42 cm**-1
 148:       892.10 cm**-1
 149:       894.85 cm**-1
 150:       895.73 cm**-1
 151:       897.38 cm**-1
 152:       902.34 cm**-1
 153:       908.37 cm**-1
 154:       913.67 cm**-1
 155:       919.53 cm**-1
 156:       932.55 cm**-1
 157:       935.99 cm**-1
 158:       940.31 cm**-1
 159:       944.32 cm**-1
 160:       948.60 cm**-1
 161:       952.41 cm**-1
 162:       955.91 cm**-1
 163:       958.83 cm**-1
 164:       973.62 cm**-1
 165:       976.41 cm**-1
 166:       976.58 cm**-1
 167:       995.69 cm**-1
 168:       996.65 cm**-1
 169:       997.50 cm**-1
 170:       998.11 cm**-1
 171:      1000.38 cm**-1
 172:      1001.65 cm**-1
 173:      1001.91 cm**-1
 174:      1002.32 cm**-1
 175:      1005.80 cm**-1
 176:      1005.94 cm**-1
 177:      1028.69 cm**-1
 178:      1034.14 cm**-1
 179:      1038.84 cm**-1
 180:      1040.27 cm**-1
 181:      1042.74 cm**-1
 182:      1046.30 cm**-1
 183:      1050.53 cm**-1
 184:      1051.65 cm**-1
 185:      1055.06 cm**-1
 186:      1057.52 cm**-1
 187:      1058.33 cm**-1
 188:      1059.68 cm**-1
 189:      1071.95 cm**-1
 190:      1072.55 cm**-1
 191:      1073.47 cm**-1
 192:      1073.97 cm**-1
 193:      1074.75 cm**-1
 194:      1074.85 cm**-1
 195:      1075.96 cm**-1
 196:      1077.10 cm**-1
 197:      1083.88 cm**-1
 198:      1100.60 cm**-1
 199:      1109.77 cm**-1
 200:      1113.43 cm**-1
 201:      1114.47 cm**-1
 202:      1114.76 cm**-1
 203:      1115.55 cm**-1
 204:      1116.77 cm**-1
 205:      1117.71 cm**-1
 206:      1118.03 cm**-1
 207:      1118.99 cm**-1
 208:      1142.34 cm**-1
 209:      1156.98 cm**-1
 210:      1171.01 cm**-1
 211:      1179.57 cm**-1
 212:      1180.36 cm**-1
 213:      1181.47 cm**-1
 214:      1182.99 cm**-1
 215:      1184.34 cm**-1
 216:      1185.84 cm**-1
 217:      1187.05 cm**-1
 218:      1189.87 cm**-1
 219:      1190.36 cm**-1
 220:      1210.50 cm**-1
 221:      1215.13 cm**-1
 222:      1218.06 cm**-1
 223:      1222.15 cm**-1
 224:      1225.90 cm**-1
 225:      1229.49 cm**-1
 226:      1231.74 cm**-1
 227:      1234.40 cm**-1
 228:      1250.58 cm**-1
 229:      1256.49 cm**-1
 230:      1259.82 cm**-1
 231:      1268.42 cm**-1
 232:      1270.79 cm**-1
 233:      1273.83 cm**-1
 234:      1276.53 cm**-1
 235:      1279.50 cm**-1
 236:      1281.67 cm**-1
 237:      1283.48 cm**-1
 238:      1284.79 cm**-1
 239:      1290.17 cm**-1
 240:      1328.52 cm**-1
 241:      1345.18 cm**-1
 242:      1345.80 cm**-1
 243:      1346.84 cm**-1
 244:      1347.91 cm**-1
 245:      1348.84 cm**-1
 246:      1349.63 cm**-1
 247:      1352.17 cm**-1
 248:      1356.40 cm**-1
 249:      1368.03 cm**-1
 250:      1371.84 cm**-1
 251:      1372.46 cm**-1
 252:      1373.55 cm**-1
 253:      1374.84 cm**-1
 254:      1375.47 cm**-1
 255:      1375.92 cm**-1
 256:      1377.26 cm**-1
 257:      1378.61 cm**-1
 258:      1397.46 cm**-1
 259:      1402.83 cm**-1
 260:      1405.12 cm**-1
 261:      1411.54 cm**-1
 262:      1411.91 cm**-1
 263:      1412.63 cm**-1
 264:      1413.07 cm**-1
 265:      1413.74 cm**-1
 266:      1414.01 cm**-1
 267:      1418.07 cm**-1
 268:      1421.67 cm**-1
 269:      1431.06 cm**-1
 270:      1431.08 cm**-1
 271:      1434.41 cm**-1
 272:      1435.04 cm**-1
 273:      1435.20 cm**-1
 274:      1435.53 cm**-1
 275:      1435.63 cm**-1
 276:      1435.95 cm**-1
 277:      1436.26 cm**-1
 278:      1437.52 cm**-1
 279:      1476.77 cm**-1
 280:      1486.05 cm**-1
 281:      1489.52 cm**-1
 282:      1491.55 cm**-1
 283:      1493.77 cm**-1
 284:      1494.54 cm**-1
 285:      1495.08 cm**-1
 286:      1496.19 cm**-1
 287:      1496.31 cm**-1
 288:      1496.42 cm**-1
 289:      1496.53 cm**-1
 290:      1496.59 cm**-1
 291:      1497.41 cm**-1
 292:      1497.48 cm**-1
 293:      1497.86 cm**-1
 294:      1498.12 cm**-1
 295:      1498.46 cm**-1
 296:      1498.53 cm**-1
 297:      1498.84 cm**-1
 298:      1501.76 cm**-1
 299:      1502.11 cm**-1
 300:      1502.58 cm**-1
 301:      1506.16 cm**-1
 302:      1508.96 cm**-1
 303:      1509.31 cm**-1
 304:      1509.36 cm**-1
 305:      1509.41 cm**-1
 306:      1510.09 cm**-1
 307:      1510.31 cm**-1
 308:      1510.42 cm**-1
 309:      1511.00 cm**-1
 310:      1511.58 cm**-1
 311:      1517.43 cm**-1
 312:      1517.60 cm**-1
 313:      1518.12 cm**-1
 314:      1518.25 cm**-1
 315:      1518.58 cm**-1
 316:      1519.03 cm**-1
 317:      1519.31 cm**-1
 318:      1519.92 cm**-1
 319:      1522.65 cm**-1
 320:      1525.48 cm**-1
 321:      1539.64 cm**-1
 322:      1564.75 cm**-1
 323:      1630.71 cm**-1
 324:      1646.31 cm**-1
 325:      1727.94 cm**-1
 326:      1728.82 cm**-1
 327:      1729.34 cm**-1
 328:      1730.29 cm**-1
 329:      1731.22 cm**-1
 330:      1732.40 cm**-1
 331:      1732.95 cm**-1
 332:      1733.58 cm**-1
 333:      1741.61 cm**-1
 334:      3001.83 cm**-1
 335:      3018.17 cm**-1
 336:      3018.20 cm**-1
 337:      3019.21 cm**-1
 338:      3019.67 cm**-1
 339:      3019.94 cm**-1
 340:      3020.75 cm**-1
 341:      3020.95 cm**-1
 342:      3022.12 cm**-1
 343:      3023.66 cm**-1
 344:      3023.68 cm**-1
 345:      3026.52 cm**-1
 346:      3027.08 cm**-1
 347:      3027.45 cm**-1
 348:      3027.61 cm**-1
 349:      3027.70 cm**-1
 350:      3027.80 cm**-1
 351:      3028.01 cm**-1
 352:      3028.06 cm**-1
 353:      3031.71 cm**-1
 354:      3032.50 cm**-1
 355:      3032.74 cm**-1
 356:      3032.95 cm**-1
 357:      3033.08 cm**-1
 358:      3033.43 cm**-1
 359:      3033.56 cm**-1
 360:      3034.24 cm**-1
 361:      3038.97 cm**-1
 362:      3061.31 cm**-1
 363:      3065.31 cm**-1
 364:      3065.50 cm**-1
 365:      3069.69 cm**-1
 366:      3073.15 cm**-1
 367:      3073.23 cm**-1
 368:      3073.36 cm**-1
 369:      3073.50 cm**-1
 370:      3073.77 cm**-1
 371:      3073.82 cm**-1
 372:      3075.25 cm**-1
 373:      3075.77 cm**-1
 374:      3075.98 cm**-1
 375:      3076.40 cm**-1
 376:      3077.10 cm**-1
 377:      3077.67 cm**-1
 378:      3077.83 cm**-1
 379:      3081.71 cm**-1
 380:      3084.69 cm**-1
 381:      3085.04 cm**-1
 382:      3085.36 cm**-1
 383:      3085.55 cm**-1
 384:      3086.24 cm**-1
 385:      3086.31 cm**-1
 386:      3086.46 cm**-1
 387:      3088.48 cm**-1
 388:      3091.94 cm**-1
 389:      3108.78 cm**-1
 390:      3112.49 cm**-1
 391:      3118.69 cm**-1
 392:      3119.60 cm**-1
 393:      3124.48 cm**-1
 394:      3125.81 cm**-1
 395:      3126.02 cm**-1
 396:      3126.16 cm**-1
 397:      3126.54 cm**-1
 398:      3126.70 cm**-1
 399:      3127.51 cm**-1
 400:      3133.91 cm**-1
 401:      3135.93 cm**-1
 402:      3136.18 cm**-1
 403:      3136.58 cm**-1
 404:      3136.59 cm**-1
 405:      3136.67 cm**-1
 406:      3136.82 cm**-1
 407:      3137.47 cm**-1
 408:      3140.23 cm**-1
 409:      3142.38 cm**-1
 410:      3176.57 cm**-1
 411:      3190.96 cm**-1
 412:      3208.83 cm**-1
 413:      3212.25 cm**-1


------------
NORMAL MODES
------------

These modes are the Cartesian displacements weighted by the diagonal matrix
M(i,i)=1/sqrt(m[i]) where m[i] is the mass of the displaced atom
Thus, these vectors are normalized but *not* orthogonal

                  0          1          2          3          4          5    
      0       0.000000   0.000000   0.000000   0.000000   0.000000   0.000000
      1       0.000000   0.000000   0.000000   0.000000   0.000000   0.000000
      2       0.000000   0.000000   0.000000   0.000000   0.000000   0.000000
      3       0.000000   0.000000   0.000000   0.000000   0.000000   0.000000
      4       0.000000   0.000000   0.000000   0.000000   0.000000   0.000000
      5       0.000000   0.000000   0.000000   0.000000   0.000000   0.000000
      6       0.000000   0.000000   0.000000   0.000000   0.000000   0.000000
      7       0.000000   0.000000   0.000000   0.000000   0.000000   0.000000
      8       0.000000   0.000000   0.000000   0.000000   0.000000   0.000000
      9       0.000000   0.000000   0.000000   0.000000   0.000000   0.000000
     10       0.000000   0.000000   0.000000   0.000000   0.000000   0.000000
     11       0.000000   0.000000   0.000000   0.000000   0.000000   0.000000
     12       0.000000   0.000000   0.000000   0.000000   0.000000   0.000000
     13       0.000000   0.000000   0.000000   0.000000   0.000000   0.000000
     14       0.000000   0.000000   0.000000   0.000000   0.000000   0.000000
     15       0.000000   0.000000   0.000000   0.000000   0.000000   0.000000
     16       0.000000   0.000000   0.000000   0.000000   0.000000   0.000000
     17       0.000000   0.000000   0.000000   0.000000   0.000000   0.000000
     18       0.000000   0.000000   0.000000   0.000000   0.000000   0.000000
     19       0.000000   0.000000   0.000000   0.000000   0.000000   0.000000
     20       0.000000   0.000000   0.000000   0.000000   0.000000   0.000000
     21       0.000000   0.000000   0.000000   0.000000   0.000000   0.000000
     22       0.000000   0.000000   0.000000   0.000000   0.000000   0.000000
     23       0.000000   0.000000   0.000000   0.000000   0.000000   0.000000
     24       0.000000   0.000000   0.000000   0.000000   0.000000   0.000000
     25       0.000000   0.000000   0.000000   0.000000   0.000000   0.000000
     26       0.000000   0.000000   0.000000   0.000000   0.000000   0.000000
     27       0.000000   0.000000   0.000000   0.000000   0.000000   0.000000
     28       0.000000   0.000000   0.000000   0.000000   0.000000   0.000000
     29       0.000000   0.000000   0.000000   0.000000   0.000000   0.000000
     30       0.000000   0.000000   0.000000   0.000000   0.000000   0.000000
     31       0.000000   0.000000   0.000000   0.000000   0.000000   0.000000
     32       0.000000   0.000000   0.000000   0.000000   0.000000   0.000000
     33       0.000000   0.000000   0.000000   0.000000   0.000000   0.000000
     34       0.000000   0.000000   0.000000   0.000000   0.000000   0.000000
     35       0.000000   0.000000   0.000000   0.000000   0.000000   0.000000
     36       0.000000   0.000000   0.000000   0.000000   0.000000   0.000000
     37       0.000000   0.000000   0.000000   0.000000   0.000000   0.000000
     38       0.000000   0.000000   0.000000   0.000000   0.000000   0.000000
     39       0.000000   0.000000   0.000000   0.000000   0.000000   0.000000
     40       0.000000   0.000000   0.000000   0.000000   0.000000   0.000000
     41       0.000000   0.000000   0.000000   0.000000   0.000000   0.000000
     42       0.000000   0.000000   0.000000   0.000000   0.000000   0.000000
     43       0.000000   0.000000   0.000000   0.000000   0.000000   0.000000
     44       0.000000   0.000000   0.000000   0.000000   0.000000   0.000000
     45       0.000000   0.000000   0.000000   0.000000   0.000000   0.000000
     46       0.000000   0.000000   0.000000   0.000000   0.000000   0.000000
     47       0.000000   0.000000   0.000000   0.000000   0.000000   0.000000
     48       0.000000   0.000000   0.000000   0.000000   0.000000   0.000000
     49       0.000000   0.000000   0.000000   0.000000   0.000000   0.000000
     50       0.000000   0.000000   0.000000   0.000000   0.000000   0.000000
     51       0.000000   0.000000   0.000000   0.000000   0.000000   0.000000
     52       0.000000   0.000000   0.000000   0.000000   0.000000   0.000000
     53       0.000000   0.000000   0.000000   0.000000   0.000000   0.000000
     54       0.000000   0.000000   0.000000   0.000000   0.000000   0.000000
     55       0.000000   0.000000   0.000000   0.000000   0.000000   0.000000
     56       0.000000   0.000000   0.000000   0.000000   0.000000   0.000000
     57       0.000000   0.000000   0.000000   0.000000   0.000000   0.000000
     58       0.000000   0.000000   0.000000   0.000000   0.000000   0.000000
     59       0.000000   0.000000   0.000000   0.000000   0.000000   0.000000
     60       0.000000   0.000000   0.000000   0.000000   0.000000   0.000000
     61       0.000000   0.000000   0.000000   0.000000   0.000000   0.000000
     62       0.000000   0.000000   0.000000   0.000000   0.000000   0.000000
     63       0.000000   0.000000   0.000000   0.000000   0.000000   0.000000
     64       0.000000   0.000000   0.000000   0.000000   0.000000   0.000000
     65       0.000000   0.000000   0.000000   0.000000   0.000000   0.000000
     66       0.000000   0.000000   0.000000   0.000000   0.000000   0.000000
     67       0.000000   0.000000   0.000000   0.000000   0.000000   0.000000
     68       0.000000   0.000000   0.000000   0.000000   0.000000   0.000000
     69       0.000000   0.000000   0.000000   0.000000   0.000000   0.000000
     70       0.000000   0.000000   0.000000   0.000000   0.000000   0.000000
     71       0.000000   0.000000   0.000000   0.000000   0.000000   0.000000
     72       0.000000   0.000000   0.000000   0.000000   0.000000   0.000000
     73       0.000000   0.000000   0.000000   0.000000   0.000000   0.000000
     74       0.000000   0.000000   0.000000   0.000000   0.000000   0.000000
     75       0.000000   0.000000   0.000000   0.000000   0.000000   0.000000
     76       0.000000   0.000000   0.000000   0.000000   0.000000   0.000000
     77       0.000000   0.000000   0.000000   0.000000   0.000000   0.000000
     78       0.000000   0.000000   0.000000   0.000000   0.000000   0.000000
     79       0.000000   0.000000   0.000000   0.000000   0.000000   0.000000
     80       0.000000   0.000000   0.000000   0.000000   0.000000   0.000000
     81       0.000000   0.000000   0.000000   0.000000   0.000000   0.000000
     82       0.000000   0.000000   0.000000   0.000000   0.000000   0.000000
     83       0.000000   0.000000   0.000000   0.000000   0.000000   0.000000
     84       0.000000   0.000000   0.000000   0.000000   0.000000   0.000000
     85       0.000000   0.000000   0.000000   0.000000   0.000000   0.000000
     86       0.000000   0.000000   0.000000   0.000000   0.000000   0.000000
     87       0.000000   0.000000   0.000000   0.000000   0.000000   0.000000
     88       0.000000   0.000000   0.000000   0.000000   0.000000   0.000000
     89       0.000000   0.000000   0.000000   0.000000   0.000000   0.000000
     90       0.000000   0.000000   0.000000   0.000000   0.000000   0.000000
     91       0.000000   0.000000   0.000000   0.000000   0.000000   0.000000
     92       0.000000   0.000000   0.000000   0.000000   0.000000   0.000000
     93       0.000000   0.000000   0.000000   0.000000   0.000000   0.000000
     94       0.000000   0.000000   0.000000   0.000000   0.000000   0.000000
     95       0.000000   0.000000   0.000000   0.000000   0.000000   0.000000
     96       0.000000   0.000000   0.000000   0.000000   0.000000   0.000000
     97       0.000000   0.000000   0.000000   0.000000   0.000000   0.000000
     98       0.000000   0.000000   0.000000   0.000000   0.000000   0.000000
     99       0.000000   0.000000   0.000000   0.000000   0.000000   0.000000
    100       0.000000   0.000000   0.000000   0.000000   0.000000   0.000000
    101       0.000000   0.000000   0.000000   0.000000   0.000000   0.000000
    102       0.000000   0.000000   0.000000   0.000000   0.000000   0.000000
    103       0.000000   0.000000   0.000000   0.000000   0.000000   0.000000
    104       0.000000   0.000000   0.000000   0.000000   0.000000   0.000000
    105       0.000000   0.000000   0.000000   0.000000   0.000000   0.000000
    106       0.000000   0.000000   0.000000   0.000000   0.000000   0.000000
    107       0.000000   0.000000   0.000000   0.000000   0.000000   0.000000
    108       0.000000   0.000000   0.000000   0.000000   0.000000   0.000000
    109       0.000000   0.000000   0.000000   0.000000   0.000000   0.000000
    110       0.000000   0.000000   0.000000   0.000000   0.000000   0.000000
    111       0.000000   0.000000   0.000000   0.000000   0.000000   0.000000
    112       0.000000   0.000000   0.000000   0.000000   0.000000   0.000000
    113       0.000000   0.000000   0.000000   0.000000   0.000000   0.000000
    114       0.000000   0.000000   0.000000   0.000000   0.000000   0.000000
    115       0.000000   0.000000   0.000000   0.000000   0.000000   0.000000
    116       0.000000   0.000000   0.000000   0.000000   0.000000   0.000000
    117       0.000000   0.000000   0.000000   0.000000   0.000000   0.000000
    118       0.000000   0.000000   0.000000   0.000000   0.000000   0.000000
    119       0.000000   0.000000   0.000000   0.000000   0.000000   0.000000
    120       0.000000   0.000000   0.000000   0.000000   0.000000   0.000000
    121       0.000000   0.000000   0.000000   0.000000   0.000000   0.000000
    122       0.000000   0.000000   0.000000   0.000000   0.000000   0.000000
    123       0.000000   0.000000   0.000000   0.000000   0.000000   0.000000
    124       0.000000   0.000000   0.000000   0.000000   0.000000   0.000000
    125       0.000000   0.000000   0.000000   0.000000   0.000000   0.000000
    126       0.000000   0.000000   0.000000   0.000000   0.000000   0.000000
    127       0.000000   0.000000   0.000000   0.000000   0.000000   0.000000
    128       0.000000   0.000000   0.000000   0.000000   0.000000   0.000000
    129       0.000000   0.000000   0.000000   0.000000   0.000000   0.000000
    130       0.000000   0.000000   0.000000   0.000000   0.000000   0.000000
    131       0.000000   0.000000   0.000000   0.000000   0.000000   0.000000
    132       0.000000   0.000000   0.000000   0.000000   0.000000   0.000000
    133       0.000000   0.000000   0.000000   0.000000   0.000000   0.000000
    134       0.000000   0.000000   0.000000   0.000000   0.000000   0.000000
    135       0.000000   0.000000   0.000000   0.000000   0.000000   0.000000
    136       0.000000   0.000000   0.000000   0.000000   0.000000   0.000000
    137       0.000000   0.000000   0.000000   0.000000   0.000000   0.000000
    138       0.000000   0.000000   0.000000   0.000000   0.000000   0.000000
    139       0.000000   0.000000   0.000000   0.000000   0.000000   0.000000
    140       0.000000   0.000000   0.000000   0.000000   0.000000   0.000000
    141       0.000000   0.000000   0.000000   0.000000   0.000000   0.000000
    142       0.000000   0.000000   0.000000   0.000000   0.000000   0.000000
    143       0.000000   0.000000   0.000000   0.000000   0.000000   0.000000
    144       0.000000   0.000000   0.000000   0.000000   0.000000   0.000000
    145       0.000000   0.000000   0.000000   0.000000   0.000000   0.000000
    146       0.000000   0.000000   0.000000   0.000000   0.000000   0.000000
    147       0.000000   0.000000   0.000000   0.000000   0.000000   0.000000
    148       0.000000   0.000000   0.000000   0.000000   0.000000   0.000000
    149       0.000000   0.000000   0.000000   0.000000   0.000000   0.000000
    150       0.000000   0.000000   0.000000   0.000000   0.000000   0.000000
    151       0.000000   0.000000   0.000000   0.000000   0.000000   0.000000
    152       0.000000   0.000000   0.000000   0.000000   0.000000   0.000000
    153       0.000000   0.000000   0.000000   0.000000   0.000000   0.000000
    154       0.000000   0.000000   0.000000   0.000000   0.000000   0.000000
    155       0.000000   0.000000   0.000000   0.000000   0.000000   0.000000
    156       0.000000   0.000000   0.000000   0.000000   0.000000   0.000000
    157       0.000000   0.000000   0.000000   0.000000   0.000000   0.000000
    158       0.000000   0.000000   0.000000   0.000000   0.000000   0.000000
    159       0.000000   0.000000   0.000000   0.000000   0.000000   0.000000
    160       0.000000   0.000000   0.000000   0.000000   0.000000   0.000000
    161       0.000000   0.000000   0.000000   0.000000   0.000000   0.000000
    162       0.000000   0.000000   0.000000   0.000000   0.000000   0.000000
    163       0.000000   0.000000   0.000000   0.000000   0.000000   0.000000
    164       0.000000   0.000000   0.000000   0.000000   0.000000   0.000000
    165       0.000000   0.000000   0.000000   0.000000   0.000000   0.000000
    166       0.000000   0.000000   0.000000   0.000000   0.000000   0.000000
    167       0.000000   0.000000   0.000000   0.000000   0.000000   0.000000
    168       0.000000   0.000000   0.000000   0.000000   0.000000   0.000000
    169       0.000000   0.000000   0.000000   0.000000   0.000000   0.000000
    170       0.000000   0.000000   0.000000   0.000000   0.000000   0.000000
    171       0.000000   0.000000   0.000000   0.000000   0.000000   0.000000
    172       0.000000   0.000000   0.000000   0.000000   0.000000   0.000000
    173       0.000000   0.000000   0.000000   0.000000   0.000000   0.000000
    174       0.000000   0.000000   0.000000   0.000000   0.000000   0.000000
    175       0.000000   0.000000   0.000000   0.000000   0.000000   0.000000
    176       0.000000   0.000000   0.000000   0.000000   0.000000   0.000000
    177       0.000000   0.000000   0.000000   0.000000   0.000000   0.000000
    178       0.000000   0.000000   0.000000   0.000000   0.000000   0.000000
    179       0.000000   0.000000   0.000000   0.000000   0.000000   0.000000
    180       0.000000   0.000000   0.000000   0.000000   0.000000   0.000000
    181       0.000000   0.000000   0.000000   0.000000   0.000000   0.000000
    182       0.000000   0.000000   0.000000   0.000000   0.000000   0.000000
    183       0.000000   0.000000   0.000000   0.000000   0.000000   0.000000
    184       0.000000   0.000000   0.000000   0.000000   0.000000   0.000000
    185       0.000000   0.000000   0.000000   0.000000   0.000000   0.000000
    186       0.000000   0.000000   0.000000   0.000000   0.000000   0.000000
    187       0.000000   0.000000   0.000000   0.000000   0.000000   0.000000
    188       0.000000   0.000000   0.000000   0.000000   0.000000   0.000000
    189       0.000000   0.000000   0.000000   0.000000   0.000000   0.000000
    190       0.000000   0.000000   0.000000   0.000000   0.000000   0.000000
    191       0.000000   0.000000   0.000000   0.000000   0.000000   0.000000
    192       0.000000   0.000000   0.000000   0.000000   0.000000   0.000000
    193       0.000000   0.000000   0.000000   0.000000   0.000000   0.000000
    194       0.000000   0.000000   0.000000   0.000000   0.000000   0.000000
    195       0.000000   0.000000   0.000000   0.000000   0.000000   0.000000
    196       0.000000   0.000000   0.000000   0.000000   0.000000   0.000000
    197       0.000000   0.000000   0.000000   0.000000   0.000000   0.000000
    198       0.000000   0.000000   0.000000   0.000000   0.000000   0.000000
    199       0.000000   0.000000   0.000000   0.000000   0.000000   0.000000
    200       0.000000   0.000000   0.000000   0.000000   0.000000   0.000000
    201       0.000000   0.000000   0.000000   0.000000   0.000000   0.000000
    202       0.000000   0.000000   0.000000   0.000000   0.000000   0.000000
    203       0.000000   0.000000   0.000000   0.000000   0.000000   0.000000
    204       0.000000   0.000000   0.000000   0.000000   0.000000   0.000000
    205       0.000000   0.000000   0.000000   0.000000   0.000000   0.000000
    206       0.000000   0.000000   0.000000   0.000000   0.000000   0.000000
    207       0.000000   0.000000   0.000000   0.000000   0.000000   0.000000
    208       0.000000   0.000000   0.000000   0.000000   0.000000   0.000000
    209       0.000000   0.000000   0.000000   0.000000   0.000000   0.000000
    210       0.000000   0.000000   0.000000   0.000000   0.000000   0.000000
    211       0.000000   0.000000   0.000000   0.000000   0.000000   0.000000
    212       0.000000   0.000000   0.000000   0.000000   0.000000   0.000000
    213       0.000000   0.000000   0.000000   0.000000   0.000000   0.000000
    214       0.000000   0.000000   0.000000   0.000000   0.000000   0.000000
    215       0.000000   0.000000   0.000000   0.000000   0.000000   0.000000
    216       0.000000   0.000000   0.000000   0.000000   0.000000   0.000000
    217       0.000000   0.000000   0.000000   0.000000   0.000000   0.000000
    218       0.000000   0.000000   0.000000   0.000000   0.000000   0.000000
    219       0.000000   0.000000   0.000000   0.000000   0.000000   0.000000
    220       0.000000   0.000000   0.000000   0.000000   0.000000   0.000000
    221       0.000000   0.000000   0.000000   0.000000   0.000000   0.000000
    222       0.000000   0.000000   0.000000   0.000000   0.000000   0.000000
    223       0.000000   0.000000   0.000000   0.000000   0.000000   0.000000
    224       0.000000   0.000000   0.000000   0.000000   0.000000   0.000000
    225       0.000000   0.000000   0.000000   0.000000   0.000000   0.000000
    226       0.000000   0.000000   0.000000   0.000000   0.000000   0.000000
    227       0.000000   0.000000   0.000000   0.000000   0.000000   0.000000
    228       0.000000   0.000000   0.000000   0.000000   0.000000   0.000000
    229       0.000000   0.000000   0.000000   0.000000   0.000000   0.000000
    230       0.000000   0.000000   0.000000   0.000000   0.000000   0.000000
    231       0.000000   0.000000   0.000000   0.000000   0.000000   0.000000
    232       0.000000   0.000000   0.000000   0.000000   0.000000   0.000000
    233       0.000000   0.000000   0.000000   0.000000   0.000000   0.000000
    234       0.000000   0.000000   0.000000   0.000000   0.000000   0.000000
    235       0.000000   0.000000   0.000000   0.000000   0.000000   0.000000
    236       0.000000   0.000000   0.000000   0.000000   0.000000   0.000000
    237       0.000000   0.000000   0.000000   0.000000   0.000000   0.000000
    238       0.000000   0.000000   0.000000   0.000000   0.000000   0.000000
    239       0.000000   0.000000   0.000000   0.000000   0.000000   0.000000
    240       0.000000   0.000000   0.000000   0.000000   0.000000   0.000000
    241       0.000000   0.000000   0.000000   0.000000   0.000000   0.000000
    242       0.000000   0.000000   0.000000   0.000000   0.000000   0.000000
    243       0.000000   0.000000   0.000000   0.000000   0.000000   0.000000
    244       0.000000   0.000000   0.000000   0.000000   0.000000   0.000000
    245       0.000000   0.000000   0.000000   0.000000   0.000000   0.000000
    246       0.000000   0.000000   0.000000   0.000000   0.000000   0.000000
    247       0.000000   0.000000   0.000000   0.000000   0.000000   0.000000
    248       0.000000   0.000000   0.000000   0.000000   0.000000   0.000000
    249       0.000000   0.000000   0.000000   0.000000   0.000000   0.000000
    250       0.000000   0.000000   0.000000   0.000000   0.000000   0.000000
    251       0.000000   0.000000   0.000000   0.000000   0.000000   0.000000
    252       0.000000   0.000000   0.000000   0.000000   0.000000   0.000000
    253       0.000000   0.000000   0.000000   0.000000   0.000000   0.000000
    254       0.000000   0.000000   0.000000   0.000000   0.000000   0.000000
    255       0.000000   0.000000   0.000000   0.000000   0.000000   0.000000
    256       0.000000   0.000000   0.000000   0.000000   0.000000   0.000000
    257       0.000000   0.000000   0.000000   0.000000   0.000000   0.000000
    258       0.000000   0.000000   0.000000   0.000000   0.000000   0.000000
    259       0.000000   0.000000   0.000000   0.000000   0.000000   0.000000
    260       0.000000   0.000000   0.000000   0.000000   0.000000   0.000000
    261       0.000000   0.000000   0.000000   0.000000   0.000000   0.000000
    262       0.000000   0.000000   0.000000   0.000000   0.000000   0.000000
    263       0.000000   0.000000   0.000000   0.000000   0.000000   0.000000
    264       0.000000   0.000000   0.000000   0.000000   0.000000   0.000000
    265       0.000000   0.000000   0.000000   0.000000   0.000000   0.000000
    266       0.000000   0.000000   0.000000   0.000000   0.000000   0.000000
    267       0.000000   0.000000   0.000000   0.000000   0.000000   0.000000
    268       0.000000   0.000000   0.000000   0.000000   0.000000   0.000000
    269       0.000000   0.000000   0.000000   0.000000   0.000000   0.000000
    270       0.000000   0.000000   0.000000   0.000000   0.000000   0.000000
    271       0.000000   0.000000   0.000000   0.000000   0.000000   0.000000
    272       0.000000   0.000000   0.000000   0.000000   0.000000   0.000000
    273       0.000000   0.000000   0.000000   0.000000   0.000000   0.000000
    274       0.000000   0.000000   0.000000   0.000000   0.000000   0.000000
    275       0.000000   0.000000   0.000000   0.000000   0.000000   0.000000
    276       0.000000   0.000000   0.000000   0.000000   0.000000   0.000000
    277       0.000000   0.000000   0.000000   0.000000   0.000000   0.000000
    278       0.000000   0.000000   0.000000   0.000000   0.000000   0.000000
    279       0.000000   0.000000   0.000000   0.000000   0.000000   0.000000
    280       0.000000   0.000000   0.000000   0.000000   0.000000   0.000000
    281       0.000000   0.000000   0.000000   0.000000   0.000000   0.000000
    282       0.000000   0.000000   0.000000   0.000000   0.000000   0.000000
    283       0.000000   0.000000   0.000000   0.000000   0.000000   0.000000
    284       0.000000   0.000000   0.000000   0.000000   0.000000   0.000000
    285       0.000000   0.000000   0.000000   0.000000   0.000000   0.000000
    286       0.000000   0.000000   0.000000   0.000000   0.000000   0.000000
    287       0.000000   0.000000   0.000000   0.000000   0.000000   0.000000
    288       0.000000   0.000000   0.000000   0.000000   0.000000   0.000000
    289       0.000000   0.000000   0.000000   0.000000   0.000000   0.000000
    290       0.000000   0.000000   0.000000   0.000000   0.000000   0.000000
    291       0.000000   0.000000   0.000000   0.000000   0.000000   0.000000
    292       0.000000   0.000000   0.000000   0.000000   0.000000   0.000000
    293       0.000000   0.000000   0.000000   0.000000   0.000000   0.000000
    294       0.000000   0.000000   0.000000   0.000000   0.000000   0.000000
    295       0.000000   0.000000   0.000000   0.000000   0.000000   0.000000
    296       0.000000   0.000000   0.000000   0.000000   0.000000   0.000000
    297       0.000000   0.000000   0.000000   0.000000   0.000000   0.000000
    298       0.000000   0.000000   0.000000   0.000000   0.000000   0.000000
    299       0.000000   0.000000   0.000000   0.000000   0.000000   0.000000
    300       0.000000   0.000000   0.000000   0.000000   0.000000   0.000000
    301       0.000000   0.000000   0.000000   0.000000   0.000000   0.000000
    302       0.000000   0.000000   0.000000   0.000000   0.000000   0.000000
    303       0.000000   0.000000   0.000000   0.000000   0.000000   0.000000
    304       0.000000   0.000000   0.000000   0.000000   0.000000   0.000000
    305       0.000000   0.000000   0.000000   0.000000   0.000000   0.000000
    306       0.000000   0.000000   0.000000   0.000000   0.000000   0.000000
    307       0.000000   0.000000   0.000000   0.000000   0.000000   0.000000
    308       0.000000   0.000000   0.000000   0.000000   0.000000   0.000000
    309       0.000000   0.000000   0.000000   0.000000   0.000000   0.000000
    310       0.000000   0.000000   0.000000   0.000000   0.000000   0.000000
    311       0.000000   0.000000   0.000000   0.000000   0.000000   0.000000
    312       0.000000   0.000000   0.000000   0.000000   0.000000   0.000000
    313       0.000000   0.000000   0.000000   0.000000   0.000000   0.000000
    314       0.000000   0.000000   0.000000   0.000000   0.000000   0.000000
    315       0.000000   0.000000   0.000000   0.000000   0.000000   0.000000
    316       0.000000   0.000000   0.000000   0.000000   0.000000   0.000000
    317       0.000000   0.000000   0.000000   0.000000   0.000000   0.000000
    318       0.000000   0.000000   0.000000   0.000000   0.000000   0.000000
    319       0.000000   0.000000   0.000000   0.000000   0.000000   0.000000
    320       0.000000   0.000000   0.000000   0.000000   0.000000   0.000000
    321       0.000000   0.000000   0.000000   0.000000   0.000000   0.000000
    322       0.000000   0.000000   0.000000   0.000000   0.000000   0.000000
    323       0.000000   0.000000   0.000000   0.000000   0.000000   0.000000
    324       0.000000   0.000000   0.000000   0.000000   0.000000   0.000000
    325       0.000000   0.000000   0.000000   0.000000   0.000000   0.000000
    326       0.000000   0.000000   0.000000   0.000000   0.000000   0.000000
    327       0.000000   0.000000   0.000000   0.000000   0.000000   0.000000
    328       0.000000   0.000000   0.000000   0.000000   0.000000   0.000000
    329       0.000000   0.000000   0.000000   0.000000   0.000000   0.000000
    330       0.000000   0.000000   0.000000   0.000000   0.000000   0.000000
    331       0.000000   0.000000   0.000000   0.000000   0.000000   0.000000
    332       0.000000   0.000000   0.000000   0.000000   0.000000   0.000000
    333       0.000000   0.000000   0.000000   0.000000   0.000000   0.000000
    334       0.000000   0.000000   0.000000   0.000000   0.000000   0.000000
    335       0.000000   0.000000   0.000000   0.000000   0.000000   0.000000
    336       0.000000   0.000000   0.000000   0.000000   0.000000   0.000000
    337       0.000000   0.000000   0.000000   0.000000   0.000000   0.000000
    338       0.000000   0.000000   0.000000   0.000000   0.000000   0.000000
    339       0.000000   0.000000   0.000000   0.000000   0.000000   0.000000
    340       0.000000   0.000000   0.000000   0.000000   0.000000   0.000000
    341       0.000000   0.000000   0.000000   0.000000   0.000000   0.000000
    342       0.000000   0.000000   0.000000   0.000000   0.000000   0.000000
    343       0.000000   0.000000   0.000000   0.000000   0.000000   0.000000
    344       0.000000   0.000000   0.000000   0.000000   0.000000   0.000000
    345       0.000000   0.000000   0.000000   0.000000   0.000000   0.000000
    346       0.000000   0.000000   0.000000   0.000000   0.000000   0.000000
    347       0.000000   0.000000   0.000000   0.000000   0.000000   0.000000
    348       0.000000   0.000000   0.000000   0.000000   0.000000   0.000000
    349       0.000000   0.000000   0.000000   0.000000   0.000000   0.000000
    350       0.000000   0.000000   0.000000   0.000000   0.000000   0.000000
    351       0.000000   0.000000   0.000000   0.000000   0.000000   0.000000
    352       0.000000   0.000000   0.000000   0.000000   0.000000   0.000000
    353       0.000000   0.000000   0.000000   0.000000   0.000000   0.000000
    354       0.000000   0.000000   0.000000   0.000000   0.000000   0.000000
    355       0.000000   0.000000   0.000000   0.000000   0.000000   0.000000
    356       0.000000   0.000000   0.000000   0.000000   0.000000   0.000000
    357       0.000000   0.000000   0.000000   0.000000   0.000000   0.000000
    358       0.000000   0.000000   0.000000   0.000000   0.000000   0.000000
    359       0.000000   0.000000   0.000000   0.000000   0.000000   0.000000
    360       0.000000   0.000000   0.000000   0.000000   0.000000   0.000000
    361       0.000000   0.000000   0.000000   0.000000   0.000000   0.000000
    362       0.000000   0.000000   0.000000   0.000000   0.000000   0.000000
    363       0.000000   0.000000   0.000000   0.000000   0.000000   0.000000
    364       0.000000   0.000000   0.000000   0.000000   0.000000   0.000000
    365       0.000000   0.000000   0.000000   0.000000   0.000000   0.000000
    366       0.000000   0.000000   0.000000   0.000000   0.000000   0.000000
    367       0.000000   0.000000   0.000000   0.000000   0.000000   0.000000
    368       0.000000   0.000000   0.000000   0.000000   0.000000   0.000000
    369       0.000000   0.000000   0.000000   0.000000   0.000000   0.000000
    370       0.000000   0.000000   0.000000   0.000000   0.000000   0.000000
    371       0.000000   0.000000   0.000000   0.000000   0.000000   0.000000
    372       0.000000   0.000000   0.000000   0.000000   0.000000   0.000000
    373       0.000000   0.000000   0.000000   0.000000   0.000000   0.000000
    374       0.000000   0.000000   0.000000   0.000000   0.000000   0.000000
    375       0.000000   0.000000   0.000000   0.000000   0.000000   0.000000
    376       0.000000   0.000000   0.000000   0.000000   0.000000   0.000000
    377       0.000000   0.000000   0.000000   0.000000   0.000000   0.000000
    378       0.000000   0.000000   0.000000   0.000000   0.000000   0.000000
    379       0.000000   0.000000   0.000000   0.000000   0.000000   0.000000
    380       0.000000   0.000000   0.000000   0.000000   0.000000   0.000000
    381       0.000000   0.000000   0.000000   0.000000   0.000000   0.000000
    382       0.000000   0.000000   0.000000   0.000000   0.000000   0.000000
    383       0.000000   0.000000   0.000000   0.000000   0.000000   0.000000
    384       0.000000   0.000000   0.000000   0.000000   0.000000   0.000000
    385       0.000000   0.000000   0.000000   0.000000   0.000000   0.000000
    386       0.000000   0.000000   0.000000   0.000000   0.000000   0.000000
    387       0.000000   0.000000   0.000000   0.000000   0.000000   0.000000
    388       0.000000   0.000000   0.000000   0.000000   0.000000   0.000000
    389       0.000000   0.000000   0.000000   0.000000   0.000000   0.000000
    390       0.000000   0.000000   0.000000   0.000000   0.000000   0.000000
    391       0.000000   0.000000   0.000000   0.000000   0.000000   0.000000
    392       0.000000   0.000000   0.000000   0.000000   0.000000   0.000000
    393       0.000000   0.000000   0.000000   0.000000   0.000000   0.000000
    394       0.000000   0.000000   0.000000   0.000000   0.000000   0.000000
    395       0.000000   0.000000   0.000000   0.000000   0.000000   0.000000
    396       0.000000   0.000000   0.000000   0.000000   0.000000   0.000000
    397       0.000000   0.000000   0.000000   0.000000   0.000000   0.000000
    398       0.000000   0.000000   0.000000   0.000000   0.000000   0.000000
    399       0.000000   0.000000   0.000000   0.000000   0.000000   0.000000
    400       0.000000   0.000000   0.000000   0.000000   0.000000   0.000000
    401       0.000000   0.000000   0.000000   0.000000   0.000000   0.000000
    402       0.000000   0.000000   0.000000   0.000000   0.000000   0.000000
    403       0.000000   0.000000   0.000000   0.000000   0.000000   0.000000
    404       0.000000   0.000000   0.000000   0.000000   0.000000   0.000000
    405       0.000000   0.000000   0.000000   0.000000   0.000000   0.000000
    406       0.000000   0.000000   0.000000   0.000000   0.000000   0.000000
    407       0.000000   0.000000   0.000000   0.000000   0.000000   0.000000
    408       0.000000   0.000000   0.000000   0.000000   0.000000   0.000000
    409       0.000000   0.000000   0.000000   0.000000   0.000000   0.000000
    410       0.000000   0.000000   0.000000   0.000000   0.000000   0.000000
    411       0.000000   0.000000   0.000000   0.000000   0.000000   0.000000
    412       0.000000   0.000000   0.000000   0.000000   0.000000   0.000000
    413       0.000000   0.000000   0.000000   0.000000   0.000000   0.000000
                  6          7          8          9         10         11    
      0      -0.012602   0.050263   0.032166  -0.072166  -0.045082   0.001019
      1       0.040007  -0.072145   0.008059   0.073539   0.007395   0.046660
      2       0.069967   0.019670   0.050642   0.003390   0.067673  -0.035787
      3      -0.007744   0.042468   0.033301  -0.054799  -0.040219   0.009234
      4       0.034201  -0.061855   0.007714   0.050178   0.002772   0.035446
      5       0.060313   0.019717   0.032083   0.010433   0.038575  -0.030359
      6       0.000212   0.046746   0.040397  -0.052453  -0.031858  -0.006338
      7       0.024066  -0.051957   0.013784   0.007576   0.009665   0.033259
      8       0.042919   0.018558   0.024622  -0.015813   0.029633  -0.008040
      9       0.003081   0.058599   0.046088  -0.067311  -0.028656  -0.029590
     10       0.020018  -0.052802   0.019700  -0.009812   0.020511   0.042554
     11       0.035591   0.017501   0.035850  -0.048606   0.049871   0.008119
     12       0.005268   0.038827   0.041549  -0.034622  -0.027031   0.001857
     13       0.018024  -0.040896   0.014117  -0.018069   0.005982   0.021228
     14       0.032903   0.018444   0.005566  -0.008493   0.000075  -0.002113
     15       0.001560   0.026242   0.035686  -0.020597  -0.030390   0.027073
     16       0.023084  -0.040278   0.007305   0.003134  -0.005924   0.010887
     17       0.042045   0.020269  -0.006206   0.028250  -0.020882  -0.021840
     18       0.006023   0.017985   0.036367  -0.003273  -0.026897   0.036392
     19       0.017550  -0.028489   0.008163  -0.022729  -0.008183  -0.002996
     20       0.032891   0.020544  -0.024889   0.037067  -0.048324  -0.017702
     21      -0.007648   0.017912   0.029027  -0.020338  -0.035377   0.050759
     22       0.020469  -0.014504  -0.003600  -0.013810  -0.030755  -0.036652
     23       0.020334   0.017040  -0.028356   0.020100  -0.050150   0.003109
     24      -0.007955   0.021967   0.029881  -0.025744  -0.034961   0.045372
     25       0.015264  -0.002746  -0.001913  -0.036773  -0.029880  -0.046541
     26       0.003612   0.012285  -0.032160  -0.002965  -0.051183   0.031457
     27      -0.022737   0.021712   0.022441  -0.043892  -0.042849   0.061743
     28       0.020015   0.011095  -0.014227  -0.023378  -0.052736  -0.082486
     29      -0.007228   0.009254  -0.034545  -0.017859  -0.051687   0.049871
     30       0.005889   0.027575   0.037608  -0.014542  -0.027556   0.023551
     31       0.004351  -0.001886   0.011739  -0.076781  -0.007529  -0.022667
     32      -0.005666   0.009495  -0.033780  -0.016029  -0.051016   0.047323
     33       0.020724   0.014669   0.043064   0.011239  -0.021106   0.020898
     34      -0.002437   0.000379   0.018785  -0.100339   0.003721  -0.010562
     35      -0.004528   0.015050  -0.050591   0.007033  -0.076251   0.027442
     36       0.015534   0.000350   0.043141   0.010025  -0.017042   0.031046
     37      -0.002628   0.018501   0.006354  -0.093631  -0.016613  -0.030354
     38      -0.011127   0.015427  -0.062821   0.012306  -0.091391   0.020399
     39       0.020262  -0.000868   0.045095   0.013335  -0.017683   0.028938
     40      -0.014268   0.032706   0.002385  -0.105393  -0.012813  -0.027091
     41      -0.027029   0.009562  -0.070113   0.004493  -0.090763   0.028976
     42       0.032523   0.012880   0.047123   0.020088  -0.023689   0.016037
     43      -0.030497   0.031749   0.010680  -0.128857   0.013987  -0.000896
     44      -0.041969   0.000441  -0.067693  -0.010154  -0.074969   0.048731
     45       0.013183  -0.016610   0.045689   0.008720  -0.012883   0.039519
     46      -0.011387   0.050688  -0.011578  -0.093049  -0.034665  -0.050744
     47      -0.030470   0.011695  -0.081518   0.011449  -0.105135   0.017464
     48      -0.006986  -0.019360   0.041121   0.007203   0.012269   0.048045
     49      -0.004403   0.068458  -0.027532  -0.077086  -0.064976  -0.079905
     50      -0.044006  -0.000626  -0.073622   0.000540  -0.074929   0.039690
     51      -0.009626  -0.009207   0.035031   0.022013   0.022570   0.047151
     52      -0.012626   0.071191  -0.029255  -0.070632  -0.044974  -0.070791
     53      -0.065589  -0.019141  -0.062468  -0.017313  -0.031782   0.074090
     54      -0.011999  -0.010020   0.036652   0.023210   0.030826   0.047757
     55      -0.015926   0.081912  -0.032898  -0.050194  -0.024561  -0.076133
     56      -0.078497  -0.030098  -0.050094  -0.021456   0.007939   0.080875
     57      -0.012890  -0.021498   0.045285   0.007918   0.030791   0.048770
     58      -0.011362   0.094422  -0.035810  -0.029819  -0.017492  -0.094747
     59      -0.072403  -0.025233  -0.043371  -0.009179   0.019027   0.052741
     60      -0.013456   0.001054   0.030091   0.041533   0.040385   0.047727
     61      -0.024124   0.081948  -0.033591  -0.045735  -0.006827  -0.062953
     62      -0.100231  -0.048712  -0.040814  -0.039330   0.043725   0.119473
     63      -0.007519   0.010995   0.009004   0.044354   0.016696   0.054408
     64      -0.046593   0.068688  -0.034474  -0.058499   0.024151  -0.014307
     65      -0.102665  -0.052084  -0.034538  -0.040463   0.051811   0.118746
     66      -0.007605   0.008133   0.000100   0.026594   0.005503   0.052163
     67      -0.051262   0.069333  -0.032178  -0.047812   0.035203   0.001969
     68      -0.090101  -0.047078  -0.019681  -0.027054   0.049478   0.080925
     69      -0.007589   0.010505  -0.004798   0.028678   0.006052   0.061623
     70      -0.054586   0.071950  -0.028933  -0.030331   0.047059   0.020412
     71      -0.091232  -0.055261  -0.000095  -0.029398   0.051356   0.050472
     72      -0.006916   0.016604  -0.002109   0.050492   0.017184   0.077031
     73      -0.054993   0.074666  -0.026807  -0.018403   0.053686   0.029444
     74      -0.106571  -0.071979   0.010129  -0.046839   0.052779   0.047215
     75      -0.008867   0.006948  -0.013644   0.007635  -0.004302   0.058116
     76      -0.058478   0.071752  -0.027127  -0.021699   0.053433   0.033731
     77      -0.075616  -0.047267   0.012952  -0.013335   0.051827   0.012952
     78      -0.003384   0.002287  -0.001939  -0.005133  -0.008185   0.014240
     79      -0.046251   0.083621  -0.021987   0.004978   0.058434   0.026918
     80      -0.064990  -0.042324   0.022588  -0.003354   0.052986  -0.014812
     81       0.003930   0.003357   0.006911   0.010469  -0.007727  -0.003729
     82      -0.035922   0.094003  -0.018584   0.033089   0.064205   0.027291
     83      -0.066345  -0.051373   0.030070  -0.011833   0.047676  -0.037203
     84       0.004499   0.003876   0.007246   0.007910  -0.007317  -0.005006
     85      -0.035579   0.091541  -0.016951   0.060002   0.061833   0.027741
     86      -0.051200  -0.043543   0.043027  -0.010807   0.052176  -0.065059
     87      -0.002948   0.003141  -0.001112  -0.012080  -0.006940   0.010906
     88      -0.046562   0.076308  -0.018100   0.068339   0.050211   0.024891
     89      -0.028662  -0.022286   0.053236  -0.001254   0.067454  -0.077965
     90       0.013641   0.005898   0.016392   0.025992  -0.007778  -0.021640
     91      -0.023273   0.104218  -0.013831   0.084012   0.072092   0.029309
     92      -0.055585  -0.055024   0.048265  -0.019367   0.041054  -0.082294
     93       0.005796  -0.009881   0.014432   0.046377  -0.011262  -0.033322
     94      -0.032663   0.088779  -0.013942   0.083072   0.062288   0.018374
     95      -0.071130  -0.079124   0.049208  -0.033521   0.021879  -0.099621
     96      -0.012262  -0.026602   0.006800   0.040347  -0.006698  -0.046114
     97      -0.051780   0.058237  -0.014599   0.083487   0.041369  -0.001989
     98      -0.058233  -0.066478   0.054231  -0.029837   0.020306  -0.090168
     99      -0.013367  -0.033252   0.008533   0.040859  -0.007986  -0.050585
    100      -0.049055   0.040174  -0.005365   0.088719   0.030976  -0.012356
    101      -0.046286  -0.053528   0.058587  -0.024004   0.011282  -0.079220
    102       0.004808  -0.024260   0.018387   0.048412  -0.015155  -0.040851
    103      -0.023444   0.048039   0.009173   0.093356   0.040242  -0.002619
    104      -0.044490  -0.050090   0.059233  -0.020095   0.000109  -0.076040
    105      -0.033923  -0.051826   0.001051   0.032365  -0.002451  -0.066581
    106      -0.072628   0.008416  -0.008633   0.088793   0.006480  -0.034549
    107      -0.033908  -0.041134   0.062415  -0.020271   0.011606  -0.068964
    108      -0.048527  -0.035003  -0.013929   0.037451   0.020412  -0.073812
    109      -0.074338  -0.005185  -0.004937   0.086534  -0.006017  -0.038074
    110       0.003321  -0.008666   0.074440  -0.018552   0.026839  -0.038427
    111      -0.038746  -0.012114  -0.020007   0.052016   0.027503  -0.064831
    112      -0.047088  -0.006543   0.015201   0.077030  -0.011224  -0.020448
    113       0.027979   0.017446   0.076961  -0.006202   0.032365  -0.019205
    114      -0.043561  -0.013533  -0.019822   0.051068   0.031854  -0.068777
    115      -0.041261  -0.037128   0.018775   0.059674  -0.049796  -0.016577
    116       0.049785   0.040815   0.073788   0.007801   0.030451  -0.001131
    117      -0.060979  -0.039708  -0.012764   0.033863   0.030090  -0.083910
    118      -0.062732  -0.078050   0.001229   0.046954  -0.099574  -0.029813
    119       0.053965   0.045356   0.066834   0.013582   0.021465   0.003557
    120      -0.031436   0.012657  -0.026477   0.068725   0.038697  -0.057287
    121      -0.010986  -0.032053   0.039756   0.050353  -0.043883   0.001477
    122       0.072992   0.065364   0.076748   0.018878   0.039018   0.016328
    123      -0.005486   0.004370  -0.037261   0.056390   0.020465  -0.043248
    124       0.012071  -0.023467   0.056900   0.045777  -0.033698   0.015112
    125       0.060313   0.049661   0.049193   0.017049   0.015021   0.008155
    126      -0.003352  -0.027266  -0.039908   0.027516   0.009322  -0.052170
    127       0.007569  -0.053847   0.037574   0.026133  -0.059063   0.006052
    128       0.051283   0.038279   0.022576   0.018655  -0.010635   0.004180
    129      -0.000216  -0.031428  -0.042960   0.021974   0.009079  -0.051780
    130       0.026119  -0.079534   0.020021  -0.007530  -0.061186   0.008197
    131       0.069923   0.053380  -0.000848   0.022873  -0.003141   0.020910
    132       0.002665  -0.065893  -0.047010  -0.010719  -0.001103  -0.061628
    133       0.017359  -0.107332   0.000613  -0.022532  -0.087313  -0.002530
    134       0.054430   0.036456  -0.027259   0.024269  -0.035835   0.011886
    135       0.033184  -0.079495  -0.091963  -0.045114   0.024943  -0.053830
    136       0.037759  -0.093650   0.006424  -0.028697  -0.054894   0.008561
    137       0.030175   0.011653  -0.047485   0.025342  -0.080208  -0.003481
    138       0.048077  -0.062881  -0.120617  -0.042770   0.053717  -0.044385
    139       0.074433  -0.094153   0.000408  -0.059250  -0.014072   0.022545
    140       0.048802   0.029704  -0.079045   0.025899  -0.046286   0.007761
    141       0.071367  -0.048641  -0.164041  -0.049147   0.092784  -0.033390
    142       0.104805  -0.063267   0.020131  -0.058542   0.032427   0.046186
    143       0.041965   0.023111  -0.081324   0.026002  -0.056870   0.002709
    144       0.087735  -0.045933  -0.193492  -0.059792   0.116152  -0.027929
    145       0.108300  -0.019438   0.053170  -0.025047   0.054932   0.064035
    146       0.013348  -0.004676  -0.050793   0.025540  -0.107034  -0.015731
    147       0.083324  -0.033942  -0.187389  -0.046165   0.116967  -0.025464
    148       0.139538  -0.070502   0.010006  -0.093101   0.067649   0.057413
    149       0.063271   0.043863  -0.116639   0.026611  -0.017616   0.015553
    150       0.000607  -0.003756  -0.042115   0.046572   0.017816  -0.042109
    151       0.055948  -0.083354   0.016260  -0.033331  -0.037129   0.020426
    152       0.106278   0.087038  -0.004063   0.026371   0.037236   0.048723
    153      -0.005989   0.021880   0.029218  -0.022756  -0.037681   0.042552
    154       0.032760  -0.049839   0.000653   0.045088  -0.013979   0.012861
    155       0.058618   0.021725  -0.000011   0.054022  -0.014213  -0.044089
    156      -0.010898   0.029963   0.027219  -0.039257  -0.043740   0.033740
    157       0.038643  -0.061311   0.001165   0.069685  -0.008968   0.025978
    158       0.068354   0.021063   0.020562   0.044847   0.017714  -0.048030
    159      -0.013592   0.067864   0.036991  -0.100413  -0.045539  -0.027954
    160       0.040615  -0.080868   0.014060   0.074779   0.021500   0.064212
    161       0.070372   0.018659   0.075683  -0.033500   0.109601  -0.024484
    162       0.012603   0.042969   0.047599  -0.031963  -0.020090  -0.012748
    163       0.008941  -0.032310   0.020314  -0.056910   0.013369   0.020075
    164       0.017277   0.016978  -0.000019  -0.033181  -0.006193   0.018675
    165      -0.009340   0.008160   0.023457  -0.006689  -0.040487   0.069653
    166       0.037536  -0.048912  -0.007071   0.066616  -0.027536   0.001964
    167       0.067467   0.024066  -0.013907   0.092606  -0.038911  -0.065254
    168      -0.016685   0.004882   0.021525  -0.015249  -0.040970   0.085071
    169       0.038927  -0.040446  -0.011831   0.068971  -0.039004  -0.016531
    170       0.058820   0.021510  -0.016951   0.082556  -0.041267  -0.049633
    171      -0.018668   0.046890   0.026778  -0.073870  -0.051334   0.013156
    172       0.047716  -0.079416   0.003436   0.105720   0.002066   0.047876
    173       0.083297   0.020537   0.055963   0.024165   0.073857  -0.053040
    174       0.001442   0.003165   0.022278   0.022014  -0.041995   0.062995
    175       0.032968  -0.049747   0.000473   0.045756  -0.014357   0.012351
    176       0.072367   0.025380  -0.022939   0.116157  -0.054731  -0.077433
    177       0.009205   0.061522   0.051331  -0.064766  -0.022380  -0.041005
    178       0.012220  -0.045280   0.023901  -0.041745   0.025128   0.040840
    179       0.022191   0.016790   0.029881  -0.068687   0.042521   0.024892
    180      -0.015431   0.005655   0.021743  -0.013901  -0.041172   0.082009
    181       0.044525  -0.056077  -0.015736   0.102203  -0.039511   0.002045
    182       0.078404   0.027138  -0.012398   0.109516  -0.039583  -0.085440
    183       0.009810   0.007591   0.035898   0.016739  -0.024603   0.050219
    184       0.018890  -0.031128   0.007703  -0.016336  -0.008151  -0.000077
    185       0.042327   0.025325  -0.034424   0.066305  -0.065866  -0.041739
    186       0.016251   0.022005   0.043118   0.003451  -0.019757   0.018926
    187       0.010120  -0.027689   0.018981  -0.055719   0.009105   0.008932
    188       0.026500   0.018683  -0.026321   0.027893  -0.048795  -0.006906
    189      -0.018331   0.014363   0.022654  -0.029491  -0.041851   0.067016
    190       0.028112  -0.014027  -0.014002   0.014813  -0.048143  -0.055210
    191       0.025701   0.018566  -0.027160   0.027633  -0.049857  -0.006010
    192      -0.032385   0.017511   0.016694  -0.050837  -0.048136   0.077837
    193       0.027257   0.009740  -0.023910   0.005002  -0.068047  -0.097751
    194       0.000379   0.011497  -0.033343  -0.006872  -0.052100   0.036420
    195      -0.020878   0.015604   0.022091  -0.034281  -0.042038   0.067665
    196       0.017167   0.020326  -0.013771  -0.037818  -0.054012  -0.091407
    197      -0.013946   0.010083  -0.046422  -0.015362  -0.067957   0.050263
    198      -0.026494   0.032134   0.022746  -0.060941  -0.044452   0.052187
    199       0.019230   0.014563  -0.014469  -0.027685  -0.053868  -0.086584
    200      -0.017161   0.003719  -0.025803  -0.043912  -0.035313   0.078502
    201       0.011003   0.034859   0.041053  -0.014208  -0.024907   0.010210
    202       0.004196  -0.013345   0.019845  -0.082491   0.006158  -0.003773
    203      -0.000637   0.008373  -0.024388  -0.019789  -0.038301   0.047923
    204       0.000528   0.034955   0.035992  -0.026003  -0.029952   0.021683
    205       0.000789   0.008613   0.009148  -0.085263  -0.012254  -0.031314
    206      -0.019064   0.003912  -0.031358  -0.040760  -0.043590   0.074583
    207       0.026753   0.007650   0.045519   0.022322  -0.017989   0.020808
    208       0.000668  -0.012133   0.023885  -0.094951   0.012425  -0.002872
    209       0.009242   0.023323  -0.055576   0.033571  -0.088469   0.006030
    210       0.030314   0.023174   0.045085   0.020244  -0.022540   0.010476
    211      -0.010309  -0.000222   0.028945  -0.128224   0.020313   0.007266
    212      -0.011286   0.011065  -0.048313  -0.005765  -0.070426   0.037714
    213       0.006868  -0.010546   0.041761   0.005172  -0.013099   0.041063
    214       0.008139   0.020314  -0.000755  -0.075486  -0.035866  -0.049910
    215      -0.001408   0.021497  -0.065889   0.024101  -0.103315   0.005451
    216       0.036246   0.024905   0.046123   0.021739  -0.026780   0.008365
    217      -0.031699   0.018675   0.020827  -0.136741   0.028041   0.014882
    218      -0.039680  -0.001627  -0.058213  -0.016696  -0.063465   0.057733
    219       0.024029   0.017847   0.042529   0.015414  -0.021762   0.018280
    220      -0.034297   0.045550   0.002251  -0.127382   0.007333  -0.009827
    221      -0.059037  -0.010074  -0.065628  -0.025582  -0.057516   0.070685
    222       0.047154   0.006436   0.054517   0.028028  -0.027502   0.011228
    223      -0.038762   0.030833   0.015142  -0.140747   0.028084   0.012718
    224      -0.039520   0.005471  -0.078037   0.001107  -0.091605   0.033316
    225       0.013351  -0.027256   0.047600   0.005187  -0.015946   0.044681
    226      -0.004323   0.049079  -0.014076  -0.090513  -0.052666  -0.058109
    227      -0.015815   0.025266  -0.089858   0.022499  -0.138231  -0.006328
    228       0.022753  -0.016648   0.048236   0.009184  -0.024666   0.036007
    229      -0.021022   0.052879  -0.008179  -0.096619  -0.010183  -0.040624
    230      -0.037235   0.009810  -0.088477   0.013932  -0.107594   0.014222
    231      -0.016349  -0.020489   0.039076   0.006777   0.024352   0.051999
    232       0.005672   0.068492  -0.028762  -0.080158  -0.091713  -0.094373
    233      -0.036457   0.001046  -0.069594   0.003294  -0.075325   0.043269
    234      -0.010792  -0.028815   0.044882  -0.004677   0.011955   0.051601
    235      -0.001856   0.079108  -0.036845  -0.065986  -0.077421  -0.095196
    236      -0.044168   0.003845  -0.081118   0.003625  -0.089127   0.025461
    237      -0.009390  -0.000283   0.028759   0.034132   0.024159   0.046190
    238      -0.015898   0.063182  -0.026650  -0.083549  -0.047199  -0.057915
    239      -0.071296  -0.024107  -0.064463  -0.027848  -0.034179   0.096525
    240      -0.010626  -0.028915   0.048904  -0.004789   0.019638   0.048519
    241      -0.006070   0.093572  -0.035802  -0.034054  -0.031360  -0.102082
    242      -0.056356  -0.011218  -0.051903   0.003688  -0.010772   0.023738
    243      -0.006738  -0.018376   0.038199   0.005475   0.006274   0.046513
    244      -0.023248   0.092843  -0.035070  -0.026521   0.008772  -0.075167
    245      -0.075862  -0.028802  -0.033981  -0.007202   0.041548   0.047782
    246      -0.022032  -0.026042   0.055799   0.011709   0.067337   0.051941
    247      -0.001305   0.107221  -0.038774  -0.011989  -0.022989  -0.122161
    248      -0.080636  -0.032558  -0.037457  -0.014887   0.037565   0.065513
    249      -0.016025   0.005564   0.032150   0.053462   0.053803   0.046100
    250      -0.020354   0.079436  -0.033360  -0.052983  -0.017899  -0.067408
    251      -0.110224  -0.053783  -0.050789  -0.049512   0.048415   0.150674
    252      -0.016456  -0.002155   0.038979   0.042700   0.052866   0.045072
    253      -0.016787   0.094492  -0.033344  -0.025018  -0.007219  -0.084619
    254      -0.106133  -0.056205  -0.028480  -0.042720   0.061039   0.120978
    255      -0.005204   0.014644   0.000050   0.043928   0.006587   0.057144
    256      -0.056921   0.057538  -0.037578  -0.081901   0.030270   0.001636
    257      -0.097937  -0.045334  -0.047247  -0.038111   0.036067   0.120519
    258      -0.005640   0.017338   0.008873   0.061084   0.018714   0.059233
    259      -0.049059   0.068830  -0.033556  -0.054073   0.029811  -0.006607
    260      -0.119197  -0.065185  -0.029618  -0.054415   0.076134   0.147464
    261      -0.008181   0.003591  -0.002940   0.009685  -0.003322   0.042380
    262      -0.051774   0.067101  -0.033340  -0.055431   0.031450  -0.002150
    263      -0.078135  -0.035023  -0.025847  -0.013545   0.046362   0.076210
    264      -0.006378   0.018306   0.005513   0.064707   0.024441   0.074933
    265      -0.051189   0.075243  -0.028126  -0.023576   0.048172   0.018193
    266      -0.117269  -0.076375   0.000320  -0.058142   0.054416   0.079660
    267      -0.006595   0.012648   0.006905   0.049525   0.015929   0.056583
    268      -0.047290   0.084214  -0.023270   0.004781   0.061049   0.029235
    269      -0.105395  -0.077048   0.023916  -0.046285   0.051490   0.016418
    270      -0.007438   0.023715  -0.017088   0.053919   0.020230   0.112750
    271      -0.067318   0.066585  -0.027047  -0.026609   0.058063   0.049431
    272      -0.108730  -0.075774   0.014864  -0.049479   0.052624   0.039558
    273      -0.011106   0.005522  -0.022134  -0.004510  -0.010236   0.065207
    274      -0.063554   0.065458  -0.030760  -0.039576   0.048454   0.032137
    275      -0.071478  -0.040377   0.007073  -0.004203   0.051108   0.024336
    276      -0.012015   0.009276  -0.021264   0.012095  -0.003217   0.082166
    277      -0.065585   0.068847  -0.026439  -0.017349   0.059284   0.050914
    278      -0.074706  -0.050932   0.021720  -0.016702   0.052797  -0.007614
    279      -0.000089   0.000142   0.004589  -0.010547  -0.009971  -0.008654
    280      -0.042043   0.086928  -0.020501  -0.001945   0.058444   0.013252
    281      -0.066929  -0.037920   0.015216  -0.000113   0.055280   0.006942
    282      -0.007983   0.000376  -0.006872  -0.022337  -0.009878   0.018701
    283      -0.048803   0.081599  -0.022936   0.008648   0.058448   0.034967
    284      -0.053643  -0.035304   0.030604   0.008436   0.055086  -0.038508
    285       0.009838   0.004032   0.013699   0.025706  -0.008027  -0.016956
    286      -0.027270   0.104986  -0.017593   0.030537   0.072108   0.026989
    287      -0.081260  -0.065464   0.023997  -0.019526   0.038074  -0.027472
    288      -0.009580   0.001641  -0.008271  -0.023650  -0.007466   0.024709
    289      -0.056003   0.066406  -0.020538   0.050184   0.042444   0.025222
    290      -0.026280  -0.014878   0.048974   0.004397   0.073865  -0.065865
    291      -0.009116  -0.001235  -0.006212  -0.002623  -0.009551   0.019764
    292      -0.055281   0.063632  -0.018786   0.078318   0.040689   0.020907
    293      -0.027441  -0.026609   0.059527  -0.005811   0.063285  -0.092877
    294       0.004388   0.008723   0.004766  -0.025512  -0.003549   0.000820
    295      -0.036934   0.086655  -0.015732   0.084649   0.058270   0.024614
    296      -0.013865  -0.008051   0.059838   0.005023   0.077854  -0.085548
    297       0.023776   0.013344   0.024038   0.032310  -0.007086  -0.029161
    298      -0.009727   0.126891  -0.013803   0.085158   0.085967   0.046673
    299      -0.065025  -0.064954   0.043545  -0.023532   0.037373  -0.081786
    300       0.017364   0.012278   0.017728   0.018504  -0.006429  -0.017948
    301      -0.019342   0.104235  -0.011401   0.102861   0.074520   0.022851
    302      -0.037927  -0.035709   0.056229  -0.010807   0.049072  -0.081454
    303       0.003207  -0.015685   0.013982   0.054158  -0.012652  -0.037556
    304      -0.036739   0.089432  -0.015721   0.065492   0.062975   0.019411
    305      -0.092301  -0.102377   0.042713  -0.042386   0.017572  -0.115273
    306       0.016934  -0.003176   0.020080   0.058541  -0.016015  -0.028887
    307      -0.020662   0.101626  -0.012125   0.099701   0.070450   0.026535
    308      -0.072857  -0.084492   0.051648  -0.038056   0.012302  -0.102952
    309      -0.026306  -0.034890  -0.000552   0.034253  -0.001711  -0.053799
    310      -0.070511   0.049379  -0.023710   0.078479   0.032352  -0.008734
    311      -0.058936  -0.067847   0.053558  -0.031525   0.027380  -0.092022
    312       0.019245  -0.009345   0.022452   0.054139  -0.017868  -0.029090
    313      -0.006216   0.073195   0.008691   0.094475   0.059463   0.014090
    314      -0.052118  -0.058313   0.057348  -0.022839   0.000484  -0.082401
    315       0.002884  -0.014790   0.012118   0.047797  -0.010520  -0.036639
    316      -0.016794   0.037055   0.019786   0.095093   0.034000  -0.006139
    317      -0.019500  -0.024266   0.065220  -0.013605   0.007268  -0.056276
    318       0.006326  -0.042520   0.028615   0.048680  -0.022827  -0.049578
    319      -0.027199   0.038468   0.011410   0.093305   0.033353  -0.008214
    320      -0.060135  -0.064486   0.055713  -0.020556  -0.016522  -0.086744
    321      -0.043258  -0.066831   0.000098   0.025809  -0.004055  -0.074780
    322      -0.094169   0.007077  -0.021638   0.094292   0.009678  -0.050008
    323      -0.048670  -0.056163   0.058098  -0.025259   0.010862  -0.081016
    324      -0.030363  -0.065039   0.007940   0.027791  -0.013664  -0.066230
    325      -0.069498  -0.005845  -0.001569   0.085127  -0.007516  -0.034780
    326      -0.037923  -0.040880   0.060248  -0.012897   0.001756  -0.072659
    327      -0.053012  -0.022936  -0.021582   0.042525   0.031960  -0.075070
    328      -0.079275   0.008544  -0.013259   0.091344   0.007966  -0.039282
    329       0.006413  -0.010778   0.081750  -0.030699   0.035869  -0.035636
    330      -0.063166  -0.052279  -0.012766   0.025057   0.021067  -0.085203
    331      -0.093056  -0.027539  -0.010523   0.087615  -0.023935  -0.054314
    332       0.008338  -0.002727   0.074139  -0.014426   0.026808  -0.034523
    333      -0.026207   0.008479  -0.025278   0.065573   0.029669  -0.053707
    334      -0.029766   0.020845   0.027496   0.084433   0.021303  -0.009985
    335       0.028113   0.017411   0.081754  -0.008861   0.039762  -0.020325
    336      -0.068394  -0.059555  -0.007712   0.020735   0.021861  -0.090616
    337      -0.083882  -0.079199  -0.013092   0.054649  -0.098307  -0.043647
    338       0.035508   0.026280   0.063731   0.005582   0.014516  -0.010247
    339      -0.053272  -0.052574  -0.010431   0.024973   0.010199  -0.078300
    340      -0.053232  -0.093140   0.006115   0.035355  -0.120181  -0.023319
    341       0.052054   0.043775   0.051986   0.020009   0.001277   0.004751
    342      -0.075161  -0.026825  -0.014539   0.042989   0.057476  -0.094674
    343      -0.067224  -0.095290  -0.003358   0.039781  -0.121153  -0.032438
    344       0.079158   0.071137   0.079156   0.020336   0.041874   0.020892
    345      -0.028864   0.036726  -0.028890   0.086954   0.049653  -0.051631
    346      -0.004269  -0.007719   0.055304   0.063617  -0.022283   0.008705
    347       0.078266   0.072608   0.095650   0.018716   0.053813   0.019673
    348      -0.043883   0.016423  -0.021622   0.074323   0.047760  -0.064174
    349      -0.010437  -0.058307   0.027666   0.032644  -0.066467  -0.002028
    350       0.096125   0.090043   0.082030   0.029619   0.049265   0.033697
    351       0.007225   0.003008  -0.042665   0.052517   0.012976  -0.035608
    352       0.011884   0.004165   0.072400   0.065753  -0.011866   0.021206
    353       0.039276   0.026813   0.043987   0.005245   0.007945  -0.010160
    354       0.000440   0.025281  -0.038883   0.073645   0.024292  -0.032907
    355       0.033466  -0.018666   0.070001   0.038833  -0.025600   0.026605
    356       0.077865   0.068917   0.055908   0.026381   0.022837   0.023179
    357      -0.004205  -0.049469  -0.039974   0.008238   0.001390  -0.059979
    358      -0.013420  -0.054653   0.036997   0.040977  -0.076734  -0.003329
    359       0.026044   0.014403   0.021898   0.015977  -0.039389  -0.014759
    360      -0.008450  -0.066902  -0.030822  -0.003532  -0.012625  -0.066442
    361       0.020398  -0.135996  -0.022795  -0.048239  -0.099128  -0.009547
    362       0.076072   0.056490  -0.047113   0.025055  -0.003836   0.026403
    363      -0.007537  -0.082825  -0.031899  -0.018270  -0.018031  -0.071121
    364      -0.009106  -0.111688   0.003880  -0.003677  -0.122346  -0.013023
    365       0.038106   0.021286  -0.013884   0.023777  -0.060279   0.000967
    366       0.032871  -0.106355  -0.084133  -0.067100   0.006601  -0.060561
    367       0.025750  -0.113918  -0.005616  -0.034680  -0.081760  -0.001194
    368       0.016884  -0.001958  -0.063524   0.026030  -0.104013  -0.012126
    369       0.044099  -0.078132  -0.109831  -0.052270   0.038495  -0.049519
    370       0.034669  -0.064582   0.027299  -0.003348  -0.039581   0.014932
    371       0.009463  -0.008559  -0.023007   0.024971  -0.117421  -0.016192
    372       0.038394  -0.063207  -0.103343  -0.035397   0.040667  -0.047264
    373       0.076202  -0.124074  -0.022921  -0.085493  -0.025065   0.012253
    374       0.070246   0.050549  -0.103748   0.026280  -0.008392   0.021393
    375       0.078643  -0.055847  -0.175820  -0.061032   0.098533  -0.033515
    376       0.082716  -0.014590   0.059815   0.000060   0.028907   0.055321
    377      -0.001090  -0.018755  -0.024973   0.025021  -0.133789  -0.024253
    378       0.092139  -0.018715  -0.205602  -0.040167   0.137188  -0.018435
    379       0.126114   0.003652   0.068693  -0.020537   0.084239   0.080073
    380       0.027294   0.008579  -0.035056   0.024920  -0.087187  -0.004416
    381       0.106437  -0.060263  -0.224208  -0.086729   0.133056  -0.026958
    382       0.120839  -0.011794   0.057558  -0.029018   0.071891   0.072096
    383      -0.008596  -0.025535  -0.069303   0.026382  -0.139154  -0.033048
    384       0.070886  -0.036435  -0.164873  -0.038431   0.098907  -0.029748
    385       0.135862  -0.102532  -0.013919  -0.116671   0.050040   0.043922
    386       0.083638   0.063604  -0.138212   0.026883   0.018100   0.028684
    387       0.101989  -0.047218  -0.218711  -0.072194   0.134651  -0.024306
    388       0.153580  -0.064191   0.012967  -0.099411   0.085810   0.065425
    389       0.043805   0.025275  -0.136753   0.027351  -0.045727   0.000138
    390       0.087221  -0.006213  -0.198244  -0.025763   0.137553  -0.015775
    391       0.157269  -0.049268   0.023838  -0.090060   0.096207   0.072506
    392       0.078604   0.058527  -0.102455   0.026078   0.004778   0.027582
    393      -0.001053   0.020552  -0.039119   0.069695   0.024204  -0.034976
    394       0.060505  -0.063271   0.030423  -0.021231  -0.019042   0.026913
    395       0.114252   0.096369   0.014136   0.025059   0.058325   0.052304
    396      -0.019512  -0.006979  -0.025026   0.055900   0.008321  -0.054729
    397       0.052095  -0.111199  -0.003628  -0.052070  -0.059809   0.012513
    398       0.128633   0.107402  -0.008776   0.028652   0.060659   0.066133
    399       0.022841  -0.003864  -0.061321   0.032908   0.027321  -0.029424
    400       0.079069  -0.080204   0.017511  -0.048715  -0.013777   0.031238
    401       0.105329   0.084245  -0.021622   0.027964   0.025287   0.050237
    402      -0.001785   0.066145   0.044919  -0.084367  -0.033492  -0.037396
    403       0.025847  -0.063012   0.019883   0.013741   0.024846   0.053560
    404       0.045280   0.017507   0.054012  -0.055055   0.078372   0.002455
    405      -0.009743   0.061941   0.037881  -0.086909  -0.041799  -0.021893
    406       0.036001  -0.072829   0.013979   0.056068   0.018194   0.055620
    407       0.062722   0.018593   0.061481  -0.028582   0.087352  -0.019829
    408       0.000501   0.075304   0.049455  -0.095914  -0.030835  -0.055409
    409       0.022644  -0.063496   0.024508  -0.000132   0.033276   0.060573
    410       0.039477   0.016719   0.062473  -0.080412   0.093735   0.015028
    411      -0.017682   0.026472   0.020434  -0.040317  -0.051973   0.046515
    412       0.047326  -0.070434  -0.003662   0.106337  -0.014116   0.029070
    413       0.083309   0.021697   0.028514   0.065499   0.027735  -0.066080
                 12         13         14         15         16         17    
      0       0.056506   0.012528   0.003447  -0.024561  -0.025890   0.035746
      1       0.000278  -0.028140  -0.046181   0.052380   0.012023  -0.052080
      2       0.001836  -0.038317   0.029273  -0.010188   0.027541  -0.051944
      3       0.052181   0.000127  -0.010050  -0.007102  -0.018593   0.011256
      4       0.005995  -0.012248  -0.027414   0.029311   0.003512  -0.021370
      5       0.001752  -0.031006   0.014385  -0.011024   0.008976  -0.025376
      6       0.052779  -0.019084  -0.001641  -0.027396  -0.023966   0.001776
      7       0.013632   0.027951   0.001954   0.020696   0.012656   0.013096
      8       0.004907   0.019343   0.017272   0.015067   0.021920   0.007169
      9       0.057654  -0.025583   0.019854  -0.064574  -0.036590   0.016687
     10       0.015261   0.050923   0.011166   0.035654   0.029805   0.016163
     11       0.008142   0.061502   0.035269   0.041093   0.053119   0.013442
     12       0.048414  -0.031786  -0.015410  -0.010129  -0.017291  -0.021945
     13       0.019683   0.044957   0.022718  -0.003333   0.005186   0.043623
     14       0.004653   0.026650   0.001913   0.015260   0.004441   0.031619
     15       0.043676  -0.023224  -0.037442   0.027907  -0.006014  -0.034726
     16       0.017385   0.018457   0.011938  -0.017799  -0.010579   0.037214
     17       0.000853  -0.020754  -0.015996  -0.012473  -0.024175   0.020977
     18       0.039773  -0.034217  -0.052090   0.044041  -0.003605  -0.052445
     19       0.023135   0.034183   0.034850  -0.041661  -0.012981   0.062168
     20      -0.000439  -0.016415  -0.029431  -0.009786  -0.032063   0.033483
     21       0.040663  -0.005598  -0.052363   0.059947   0.003709  -0.043225
     22       0.025467   0.011608   0.046684  -0.086586  -0.025932   0.079064
     23      -0.000228   0.013986  -0.032709   0.015273  -0.022484   0.037204
     24       0.040824  -0.006776  -0.049056   0.054860   0.002235  -0.045114
     25       0.026086   0.017781   0.055525  -0.093457  -0.027271   0.072856
     26      -0.000046   0.053233  -0.037966   0.050428  -0.009127   0.037041
     27       0.041674   0.022633  -0.050574   0.076121   0.013726  -0.043600
     28       0.028457  -0.007579   0.068653  -0.136757  -0.032445   0.084916
     29       0.000044   0.078063  -0.041814   0.073770  -0.000367   0.035295
     30       0.039962  -0.035791  -0.045200   0.031525  -0.009318  -0.049575
     31       0.024673   0.049230   0.050436  -0.056038  -0.024106   0.050865
     32       0.000082   0.074049  -0.041038   0.069591  -0.002401   0.035068
     33       0.041976  -0.042185  -0.036237   0.013121  -0.013564  -0.011827
     34       0.023754   0.064676   0.045782  -0.034990  -0.024161   0.034656
     35       0.000277   0.051274  -0.039208   0.045097   0.000590   0.036656
     36       0.044948  -0.028854  -0.017843  -0.006823  -0.014377   0.010200
     37       0.020773   0.044567   0.032922  -0.028993  -0.016070   0.008061
     38       0.000939   0.047322  -0.029600   0.026397   0.007259   0.037014
     39       0.049001  -0.024235  -0.014907  -0.006765  -0.012903   0.023588
     40       0.002945   0.019565   0.005740  -0.009458  -0.023238  -0.054509
     41      -0.006123   0.043832  -0.021175   0.008259   0.005827   0.018844
     42       0.050726  -0.031527  -0.032267   0.017234  -0.009039   0.018083
     43      -0.017618   0.004018  -0.017939   0.002872  -0.051329  -0.108453
     44      -0.016423   0.041486  -0.020635  -0.001520  -0.009035  -0.001524
     45       0.053157  -0.011162   0.006367  -0.031924  -0.016391   0.041770
     46       0.000349   0.004790  -0.001367   0.001135   0.000172  -0.071319
     47      -0.004779   0.042028  -0.008849  -0.004092   0.023271   0.020095
     48       0.030701  -0.032171   0.020900  -0.046238  -0.005606   0.018700
     49       0.003437  -0.002459  -0.004076   0.010978   0.030535  -0.075800
     50      -0.016859   0.037206  -0.000799  -0.016449   0.009136   0.011859
     51       0.009953  -0.044469   0.015700  -0.034133   0.009435   0.028288
     52      -0.017985  -0.014807  -0.005944   0.014833   0.035002  -0.072857
     53      -0.034841   0.027701   0.008090  -0.036295  -0.015979  -0.004082
     54       0.009388  -0.049268   0.021523  -0.034684   0.014491   0.025417
     55      -0.033940  -0.033932   0.001402   0.028885   0.065082  -0.064915
     56      -0.028679   0.008112   0.039541  -0.047140  -0.001901  -0.027016
     57       0.030143  -0.043971   0.033771  -0.047747   0.005211   0.007712
     58      -0.032613  -0.046769   0.014670   0.045776   0.104485  -0.061500
     59       0.000678  -0.005389   0.076307  -0.037313   0.048136  -0.044723
     60      -0.011104  -0.059819   0.014907  -0.020989   0.028734   0.043366
     61      -0.052574  -0.043635  -0.003151   0.028973   0.060216  -0.056970
     62      -0.048810  -0.003001   0.035970  -0.069657  -0.041159  -0.033778
     63      -0.044474  -0.036209   0.007326  -0.025348   0.027832   0.056351
     64      -0.096188  -0.049540  -0.017489   0.005752   0.014410  -0.048203
     65      -0.039970  -0.010382   0.038210  -0.069179  -0.041863  -0.037584
     66      -0.063562  -0.026010   0.015165  -0.038118   0.034423   0.029532
     67      -0.099604  -0.054368  -0.030208   0.008255  -0.004217  -0.022212
     68       0.014168  -0.021394   0.054825  -0.045766  -0.007201  -0.043760
     69      -0.070011  -0.020344   0.020873  -0.041290   0.034884   0.032316
     70      -0.096638  -0.058511  -0.042990   0.013466  -0.024063   0.013273
     71       0.039002  -0.044070   0.029227  -0.031965  -0.014870  -0.043113
     72      -0.057140  -0.021316   0.020011  -0.032400   0.026936   0.065538
     73      -0.090235  -0.060311  -0.046444   0.018203  -0.031333   0.033174
     74       0.014135  -0.066729  -0.027810  -0.040396  -0.062936  -0.036545
     75      -0.090570  -0.014845   0.028897  -0.054733   0.043603  -0.000659
     76      -0.099155  -0.061923  -0.056524   0.013616  -0.042375   0.035434
     77       0.093156  -0.044901   0.057649  -0.003872   0.027883  -0.047312
     78      -0.104658  -0.015225   0.009645  -0.039048   0.052517  -0.006962
     79      -0.038765  -0.059306  -0.015768   0.032788  -0.007328   0.041233
     80       0.124270  -0.043636   0.073157   0.016691   0.054727  -0.047268
     81      -0.100584   0.001871   0.000676  -0.026398   0.050365   0.016384
     82       0.004915  -0.048036   0.014734   0.047430   0.013134   0.056395
     83       0.087248  -0.034096   0.032416   0.017599   0.032176  -0.033846
     84      -0.104906   0.000897  -0.000746  -0.025267   0.051338   0.016065
     85       0.038764  -0.030817   0.023185   0.046188   0.006646   0.069556
     86       0.062681  -0.020224   0.016318   0.041835   0.040743  -0.007996
     87      -0.113751  -0.020473   0.005751  -0.036217   0.054922  -0.008081
     88       0.042555  -0.020450   0.001332   0.029138  -0.022047   0.073182
     89       0.066801  -0.011811   0.039128   0.076289   0.075750   0.012026
     90      -0.101111   0.022541  -0.009065  -0.013931   0.048408   0.040899
     91       0.075743  -0.018524   0.058227   0.064263   0.029163   0.078601
     92       0.027385  -0.012737  -0.027912   0.033384   0.014622   0.004863
     93      -0.066795   0.051229   0.003371  -0.020321   0.037762   0.014073
     94       0.067735  -0.007073   0.036013   0.050897   0.007122   0.069109
     95      -0.010223  -0.004803  -0.082985   0.008613  -0.026040  -0.000226
     96      -0.051179   0.048149   0.011992  -0.015633   0.033346  -0.014441
     97       0.056257   0.014250  -0.007104   0.022849  -0.034622   0.051764
     98      -0.019820  -0.004028  -0.085830   0.007367  -0.020573   0.018993
     99      -0.048806   0.058065   0.012112  -0.020694   0.032255  -0.030619
    100       0.055242   0.051734  -0.016849  -0.001619  -0.041781   0.009265
    101      -0.037374  -0.004225  -0.103419  -0.000702  -0.026515   0.052548
    102      -0.061548   0.075221   0.004997  -0.034087   0.035176  -0.024134
    103       0.060376   0.083305   0.013961  -0.006717  -0.011628  -0.031861
    104      -0.051074  -0.006605  -0.126098  -0.009541  -0.040093   0.080165
    105      -0.033627   0.050154   0.018163  -0.012456   0.029345  -0.054289
    106       0.047769   0.061247  -0.062636  -0.028251  -0.077677   0.000972
    107      -0.043489  -0.002223  -0.100253  -0.001099  -0.020226   0.064615
    108      -0.020715   0.042687   0.017027   0.012247  -0.005665  -0.031811
    109       0.043285   0.064459  -0.071536  -0.041260  -0.073152  -0.009167
    110      -0.046636  -0.001036  -0.054903   0.012465   0.027108   0.067555
    111      -0.017616   0.060595   0.025226   0.012297  -0.025727  -0.037229
    112       0.031746   0.064148  -0.047445  -0.046996  -0.016291  -0.020345
    113      -0.048562   0.019195  -0.033187   0.009951   0.031682   0.056016
    114      -0.016357   0.060705   0.018592   0.013583  -0.031605  -0.033339
    115       0.021038   0.029634  -0.025752  -0.050365   0.040151  -0.027045
    116      -0.049253   0.037010  -0.009952   0.005723   0.031238   0.039255
    117      -0.018775   0.039857   0.000393   0.016576  -0.017173  -0.018567
    118       0.022082  -0.020595  -0.016829  -0.048093   0.064372  -0.025057
    119      -0.047836   0.037122   0.000725   0.004813   0.028983   0.032443
    120      -0.011833   0.083890   0.029208   0.009403  -0.051189  -0.047274
    121       0.006491   0.037973  -0.006330  -0.051872   0.079155  -0.034055
    122      -0.051419   0.060381   0.007352   0.001705   0.030123   0.024230
    123      -0.017985   0.065178   0.067569   0.026055  -0.049413  -0.056937
    124      -0.004579   0.050718   0.004531  -0.053572   0.102636  -0.037839
    125      -0.041755   0.033263   0.017297   0.013650   0.002433   0.022769
    126      -0.030603   0.023913   0.081039   0.065946  -0.059282  -0.014647
    127      -0.006662   0.005550   0.023601  -0.021121   0.085085  -0.013867
    128      -0.031008   0.010186   0.031031   0.019263  -0.014608   0.012708
    129      -0.031808   0.018059   0.083610   0.072067  -0.066689  -0.011481
    130      -0.014625  -0.030455   0.039806   0.016509   0.040812   0.005762
    131      -0.018051   0.025107   0.035091   0.002314  -0.051035  -0.035472
    132      -0.045896  -0.027583   0.097471   0.118624  -0.085594   0.037777
    133      -0.012844  -0.074429   0.056174   0.044729   0.035235   0.032122
    134      -0.005151  -0.008350   0.050679   0.011429  -0.046077  -0.032022
    135      -0.023652  -0.045807   0.059917   0.108150  -0.080606   0.056936
    136      -0.013815  -0.048385   0.033169   0.028264   0.031305   0.024541
    137       0.001879  -0.053858   0.077737   0.034887  -0.038424  -0.015137
    138       0.008144  -0.021086   0.008173   0.052242  -0.032992   0.037896
    139      -0.018087  -0.040863   0.009231   0.030997   0.002411   0.035728
    140       0.036163  -0.026476   0.020029  -0.025733   0.011275  -0.035377
    141       0.050780   0.000259  -0.062686  -0.013860   0.033757   0.030244
    142      -0.029605   0.016622  -0.008563   0.003846  -0.054841  -0.025503
    143       0.036866  -0.038562   0.026132  -0.017984   0.020104  -0.023083
    144       0.075915   0.004195  -0.105067  -0.045978   0.074167   0.038729
    145      -0.039713   0.089595  -0.010569  -0.039423  -0.098956  -0.122627
```
