## Supplementary material for "A novel quinone biosynthetic pathway illuminates the evolution of aerobic metabolism": MK9_1e_0H_B3LYP_631Gd_opt.out (part 2 of 4)

```
    146       0.001181  -0.083874   0.096419   0.057534  -0.022383   0.014813
    147       0.077583   0.022414  -0.106611  -0.062387   0.075142   0.012466
    148      -0.033591   0.012729  -0.029382   0.014612  -0.083062  -0.002355
    149       0.075712  -0.006538  -0.040469  -0.087911   0.077670  -0.046636
    150      -0.020634   0.053958   0.075134   0.036934  -0.059149  -0.053551
    151      -0.023898  -0.031132   0.039693   0.032369  -0.004140   0.005803
    152      -0.013632   0.073846   0.023443  -0.027404  -0.093818  -0.093711
    153       0.042909  -0.005164  -0.045942   0.048639   0.000041  -0.028247
    154       0.010084  -0.020379  -0.017002  -0.010180  -0.020761   0.006493
    155      -0.001903  -0.068917  -0.018835  -0.039551  -0.038837  -0.005502
    156       0.047100   0.006941  -0.032649   0.031480  -0.006000  -0.004113
    157       0.004062  -0.036930  -0.037868   0.014451  -0.013983  -0.025172
    158      -0.001564  -0.075333  -0.003602  -0.038751  -0.022644  -0.031714
    159       0.064653   0.016012   0.034996  -0.074453  -0.044098   0.069600
    160      -0.002565  -0.018215  -0.051642   0.084818   0.035715  -0.073246
    161       0.004947  -0.003323   0.058174   0.015991   0.072895  -0.067138
    162       0.048867  -0.049487  -0.008095  -0.028348  -0.021850  -0.030246
    163       0.026430   0.080916   0.048684  -0.010148   0.013140   0.072539
    164       0.007617   0.071914   0.005116   0.038357   0.015477   0.059346
    165       0.037524   0.001842  -0.070873   0.090384   0.011986  -0.045896
    166       0.007996  -0.046663  -0.027800  -0.026010  -0.037794   0.003040
    167      -0.005475  -0.117208  -0.037398  -0.070392  -0.070465  -0.010942
    168       0.037061   0.020278  -0.075683   0.111590   0.021040  -0.048902
    169       0.009611  -0.062620  -0.023512  -0.055352  -0.055618   0.010745
    170      -0.005769  -0.097545  -0.042469  -0.049495  -0.062319  -0.013578
    171       0.055971   0.027343  -0.003143  -0.008505  -0.021448   0.042758
    172      -0.005486  -0.058900  -0.068236   0.058219   0.004700  -0.078071
    173      -0.000641  -0.077654   0.026496  -0.030623   0.016796  -0.077008
    174       0.034027  -0.026554  -0.082127   0.084676   0.004582  -0.054400
    175       0.010029  -0.021475  -0.017303  -0.010974  -0.021523   0.006196
    176      -0.007745  -0.146126  -0.049474  -0.088231  -0.089710  -0.014550
    177       0.057934  -0.040566   0.025570  -0.079305  -0.040570   0.008792
    178       0.021026   0.081203   0.033104   0.028837   0.036176   0.042746
    179       0.010620   0.099952   0.037519   0.060426   0.062492   0.039047
    180       0.037251   0.017170  -0.074534   0.107280   0.019241  -0.047539
    181       0.002604  -0.076524  -0.051412  -0.023123  -0.048995  -0.011599
    182      -0.005804  -0.146522  -0.034821  -0.097612  -0.083967  -0.010261
    183       0.035139  -0.044611  -0.071783   0.066103  -0.001938  -0.071906
    184       0.021811   0.030139   0.029347  -0.036592  -0.012903   0.056809
    185      -0.002193  -0.054181  -0.035317  -0.038685  -0.047131   0.031854
    186       0.040579  -0.054978  -0.044096   0.022818  -0.009043  -0.055390
    187       0.026703   0.067193   0.050138  -0.029338  -0.001011   0.069650
    188      -0.000228  -0.000284  -0.030726   0.002938  -0.027295   0.036229
    189       0.041139   0.018211  -0.055182   0.078383   0.013001  -0.037036
    190       0.026399  -0.013166   0.049033  -0.114690  -0.030785   0.093188
    191      -0.000288   0.001015  -0.031222   0.004007  -0.026884   0.036627
    192       0.041834   0.043407  -0.054197   0.094309   0.022561  -0.039761
    193       0.028949  -0.029199   0.071436  -0.162621  -0.036045   0.102342
    194       0.000058   0.060245  -0.038942   0.056526  -0.006607   0.037092
    195       0.040956   0.021107  -0.054087   0.078842   0.013410  -0.038722
    196       0.029506  -0.005340   0.073892  -0.140721  -0.031796   0.077287
    197       0.001214   0.086186  -0.040324   0.072516   0.006458   0.046011
    198       0.042855   0.026146  -0.044559   0.072121   0.014752  -0.052114
    199       0.028869  -0.007685   0.070833  -0.139506  -0.032388   0.082785
    200      -0.001080   0.108835  -0.049601   0.112641   0.006820   0.021074
    201       0.038973  -0.052137  -0.045536   0.022210  -0.015655  -0.061489
    202       0.025612   0.071037   0.052718  -0.041685  -0.021630   0.068201
    203      -0.000290   0.073590  -0.039960   0.071171  -0.006848   0.035488
    204       0.039064  -0.036222  -0.049051   0.037502  -0.008859  -0.068320
    205       0.023509   0.040528   0.046472  -0.055960  -0.025478   0.028221
    206       0.000191   0.108841  -0.045068   0.101734   0.005976   0.031329
    207       0.043398  -0.043506  -0.030646   0.003450  -0.015467   0.006708
    208       0.025885   0.072482   0.056492  -0.045812  -0.026874   0.058755
    209      -0.000648   0.024509  -0.047986   0.038600   0.000728   0.039199
    210       0.040494  -0.056202  -0.048883   0.023384  -0.015047  -0.018831
    211       0.022798   0.085420   0.041773  -0.010968  -0.025716   0.019816
    212       0.000657   0.064137  -0.034809   0.048102   0.000799   0.035195
    213       0.044553  -0.021680  -0.004262  -0.025061  -0.017428   0.016832
    214       0.032723   0.050339   0.047751  -0.040211   0.001476   0.042885
    215       0.007382   0.046975  -0.028219   0.029086   0.017851   0.052214
    216       0.045438  -0.044119  -0.048998   0.034570  -0.007590  -0.003645
    217      -0.011831   0.018527  -0.010409  -0.003314  -0.065095  -0.088802
    218      -0.015473   0.044540  -0.028761   0.008578  -0.021832  -0.001824
    219       0.038231  -0.045944  -0.041676   0.018984  -0.011453  -0.013693
    220      -0.030641  -0.017256  -0.033541   0.012736  -0.045744  -0.146687
    221      -0.028540   0.038298  -0.019208  -0.014360  -0.025606  -0.022630
    222       0.070598  -0.009276  -0.019198   0.016918  -0.004832   0.067648
    223      -0.028055  -0.003902  -0.029596   0.008291  -0.066299  -0.135063
    224      -0.014185   0.038941  -0.012727  -0.008620   0.008532   0.004886
    225       0.062512   0.003449   0.017927  -0.046260  -0.021889   0.059245
    226       0.013813   0.018109   0.002623  -0.003018   0.002709  -0.055010
    227       0.008675   0.046853  -0.018813   0.009973   0.037460   0.026792
    228       0.064935   0.000302   0.001263  -0.026867  -0.021768   0.055034
    229      -0.018052  -0.013118  -0.006904   0.007036  -0.003188  -0.093596
    230      -0.007478   0.039429   0.004225  -0.017302   0.034837   0.018743
    231       0.020243  -0.042151   0.027684  -0.052330  -0.000075   0.008160
    232       0.026605   0.009819  -0.002436   0.008250   0.031173  -0.076477
    233      -0.016199   0.044159  -0.012001  -0.005305   0.000483   0.028388
    234       0.041205  -0.028007   0.030269  -0.060583  -0.014247   0.006193
    235       0.000858  -0.008916  -0.004663   0.017355   0.050241  -0.076441
    236      -0.011569   0.033307   0.005842  -0.020626   0.024290   0.001410
    237      -0.006176  -0.050010   0.006723  -0.023586   0.017568   0.041466
    238      -0.018994  -0.007166  -0.014091   0.005163   0.010158  -0.075657
    239      -0.054024   0.035695  -0.016553  -0.042437  -0.052544   0.004927
    240       0.044729  -0.032866   0.035275  -0.057091  -0.007904  -0.000913
    241      -0.021235  -0.037761   0.015389   0.044308   0.103544  -0.064866
    242       0.012269   0.004961   0.075718  -0.021290   0.075228  -0.037820
    243       0.025820  -0.029124   0.016349  -0.046902  -0.007694   0.017446
    244      -0.056026  -0.061642   0.009845   0.044368   0.096330  -0.055519
    245       0.016216  -0.019489   0.101689  -0.037688   0.068829  -0.060292
    246       0.036392  -0.066227   0.059573  -0.048770   0.024666  -0.006691
    247      -0.019948  -0.052301   0.029841   0.062966   0.146604  -0.061880
    248      -0.001773  -0.013002   0.081494  -0.044880   0.039332  -0.050980
    249      -0.014043  -0.073497   0.012674  -0.010374   0.037948   0.052628
    250      -0.043284  -0.035114   0.000377   0.024278   0.058483  -0.065263
    251      -0.087793   0.007468   0.026105  -0.088388  -0.069965  -0.027211
    252       0.001772  -0.071960   0.018055  -0.017493   0.030970   0.039720
    253      -0.041363  -0.054935  -0.001712   0.051476   0.090009  -0.046483
    254      -0.033483  -0.017128   0.039810  -0.070163  -0.045405  -0.041281
    255      -0.058893  -0.026085   0.005215  -0.028210   0.027925   0.058995
    256      -0.122199  -0.047018  -0.015642  -0.015122  -0.000252  -0.072446
    257      -0.057802   0.004142   0.034643  -0.070648  -0.039910  -0.030513
    258      -0.040756  -0.037512  -0.001820  -0.015800   0.022610   0.083838
    259      -0.098704  -0.051973  -0.022865   0.006591   0.006212  -0.037216
    260      -0.060529  -0.019615   0.031331  -0.085868  -0.071967  -0.041864
    261      -0.074144  -0.024010   0.017216  -0.046292   0.040269   0.003331
    262      -0.104554  -0.053827  -0.030182   0.004556  -0.002539  -0.033459
    263       0.034031  -0.006948   0.093144  -0.037454   0.029919  -0.048206
    264      -0.040276  -0.028291   0.011950  -0.020650   0.021290   0.086940
    265      -0.085984  -0.056261  -0.034474   0.018833  -0.015626   0.016774
    266      -0.026021  -0.065119  -0.044590  -0.062263  -0.093376  -0.031498
    267      -0.044829  -0.030453   0.007902  -0.023695   0.026529   0.063838
    268      -0.059990  -0.057378  -0.028123   0.034680  -0.015140   0.052828
    269       0.034936  -0.080134  -0.044489  -0.025855  -0.062051  -0.037238
    270      -0.076630  -0.005907   0.040531  -0.046408   0.026967   0.070865
    271      -0.119707  -0.069684  -0.080512   0.004941  -0.070577   0.047056
    272       0.014789  -0.073415  -0.040800  -0.038416  -0.070343  -0.035626
    273      -0.101727  -0.012086   0.038312  -0.067092   0.047761  -0.022178
    274      -0.131892  -0.061382  -0.073279   0.003343  -0.054306   0.024001
    275       0.124194  -0.042175   0.092961  -0.005556   0.049730  -0.059164
    276      -0.085841  -0.014051   0.040491  -0.064855   0.039872  -0.000695
    277      -0.116552  -0.065194  -0.081577   0.008982  -0.071961   0.060185
    278       0.081147  -0.046879   0.035296   0.005774   0.021052  -0.037943
    279      -0.111605  -0.014367  -0.000682  -0.030279   0.056796  -0.008151
    280      -0.020355  -0.070685   0.003845   0.041292   0.019441   0.020238
    281       0.141807  -0.050340   0.095744   0.010070   0.062765  -0.056098
    282      -0.113237  -0.029149   0.012665  -0.046337   0.056882  -0.028984
    283      -0.050294  -0.052599  -0.027484   0.027653  -0.023245   0.053257
    284       0.160708  -0.042725   0.096539   0.037245   0.086249  -0.048783
    285      -0.094337   0.018058  -0.005204  -0.017414   0.047801   0.036126
    286       0.007545  -0.052696   0.033658   0.061016   0.035968   0.053827
    287       0.079476  -0.039799   0.013159  -0.005623   0.005764  -0.044749
    288      -0.113718  -0.034808   0.013470  -0.046647   0.055998  -0.027549
    289       0.013708  -0.029983  -0.025651   0.014866  -0.039363   0.067318
    290       0.092296  -0.016297   0.069855   0.079561   0.092006  -0.000206
    291      -0.088949  -0.018632   0.017936  -0.045653   0.049749  -0.018095
    292       0.050206  -0.009739  -0.014633   0.016459  -0.044956   0.077082
    293       0.039686  -0.005698   0.009750   0.078668   0.063964   0.028962
    294      -0.145980  -0.024369  -0.009306  -0.024904   0.061678   0.003180
    295       0.069432  -0.012375   0.028261   0.043771  -0.003587   0.078217
    296       0.069805  -0.006718   0.054660   0.098904   0.098811   0.025193
    297      -0.110945   0.028978  -0.019592  -0.003912   0.050004   0.068511
    298       0.087315  -0.036039   0.090143   0.082448   0.060951   0.092682
    299       0.030723  -0.012567  -0.028928   0.022958   0.006160  -0.015491
    300      -0.115126   0.012291  -0.014586  -0.010860   0.052657   0.052435
    301       0.100161  -0.000260   0.072680   0.070904   0.032762   0.078647
    302       0.025570  -0.013743  -0.020688   0.053403   0.033291   0.039916
    303      -0.054193   0.062330   0.007780  -0.022959   0.033878   0.004101
    304       0.045646  -0.026089   0.022868   0.052366   0.005872   0.075427
    305      -0.009051  -0.003357  -0.095591   0.001064  -0.045967  -0.027300
    306      -0.066473   0.064560   0.000598  -0.025729   0.037621   0.026548
    307       0.094432   0.000573   0.067393   0.061601   0.027520   0.071378
    308      -0.030667  -0.001662  -0.109262  -0.003324  -0.041997   0.006733
    309      -0.041168   0.036214   0.017814  -0.006704   0.031482  -0.022920
    310       0.048764  -0.005799  -0.033953   0.021062  -0.058705   0.076773
    311      -0.010249  -0.002898  -0.070440   0.013780  -0.011232   0.002788
    312      -0.071905   0.075797   0.001800  -0.034853   0.036682   0.001399
    313       0.069454   0.072388   0.052477   0.019057   0.012794  -0.020045
    314      -0.046627  -0.006356  -0.126447  -0.010378  -0.041980   0.067626
    315      -0.059840   0.056967   0.009593  -0.019905   0.033555   0.000843
    316       0.056836   0.111504   0.009493  -0.027414  -0.006511  -0.067304
    317      -0.056083  -0.005573  -0.107805  -0.000270  -0.023477   0.102323
    318      -0.063143   0.106568  -0.002213  -0.058359   0.037884  -0.070787
    319       0.056902   0.092064   0.001717  -0.018407  -0.017818  -0.042389
    320      -0.062020  -0.010232  -0.163050  -0.024791  -0.066184   0.094897
    321      -0.027732   0.046328   0.021178  -0.012634   0.035388  -0.071741
    322       0.052144   0.060625  -0.089298  -0.024435  -0.123987   0.018171
    323      -0.036604  -0.006162  -0.104315  -0.000290  -0.026396   0.052094
    324      -0.037645   0.052805   0.019340  -0.024367   0.047696  -0.071020
    325       0.041754   0.065290  -0.066391  -0.043290  -0.062705  -0.013971
    326      -0.052310   0.005342  -0.127849  -0.012998  -0.047893   0.080998
    327      -0.014608   0.042857   0.017725   0.022961  -0.025049  -0.022458
    328       0.050381   0.062932  -0.069409  -0.027549  -0.092858   0.002654
    329      -0.046304  -0.018631  -0.041322   0.026448   0.057963   0.078092
    330      -0.019010   0.023954   0.008485   0.019242   0.002416  -0.021502
    331       0.041608   0.069157  -0.101107  -0.059050  -0.099701  -0.018179
    332      -0.047216   0.005231  -0.051924   0.010250   0.024563   0.064242
    333      -0.015586   0.076847   0.038175   0.010199  -0.037476  -0.047431
    334       0.031298   0.095461  -0.046738  -0.045721  -0.025683  -0.022364
    335      -0.049315   0.021598  -0.037304   0.010997   0.033195   0.058889
    336      -0.022284   0.021537  -0.003371   0.017931   0.004207  -0.012887
    337       0.031927  -0.020739  -0.036807  -0.046901   0.025526  -0.016571
    338      -0.045742   0.020016  -0.013743   0.006722   0.027630   0.042433
    339      -0.024726   0.021818   0.019688   0.017016   0.017913  -0.024535
    340       0.014501  -0.040763   0.004377  -0.047492   0.106848  -0.031278
    341      -0.044023   0.027685   0.013543   0.005614   0.023161   0.026699
    342      -0.010990   0.061151  -0.030189   0.016331  -0.063229  -0.007532
    343       0.020621  -0.042407  -0.008017  -0.046905   0.083412  -0.026014
    344      -0.052676   0.064452   0.012871   0.002382   0.034064   0.022980
    345      -0.006028   0.108948   0.026567  -0.000045  -0.067284  -0.057808
    346       0.004985   0.070420  -0.016825  -0.066749   0.086541  -0.039756
    347      -0.057728   0.075672  -0.001964  -0.006904   0.051069   0.026502
    348      -0.008769   0.092653   0.010620   0.001798  -0.052978  -0.042477
    349       0.004052   0.003516   0.010484  -0.034939   0.080072  -0.028842
    350      -0.054275   0.085436   0.022471  -0.004090   0.031951   0.008846
    351      -0.019913   0.059518   0.084816   0.031149  -0.049287  -0.064995
    352      -0.000484   0.090983  -0.015031  -0.083854   0.116733  -0.058916
    353      -0.042188   0.006161   0.005975   0.032669  -0.011208   0.055373
    354      -0.010576   0.089877   0.068413   0.003022  -0.044957  -0.089324
    355      -0.015034   0.057884   0.016383  -0.050152   0.118628  -0.037894
    356      -0.042312   0.056885   0.025187  -0.002270   0.015802  -0.002479
    357      -0.039938  -0.004980   0.089301   0.094554  -0.064256   0.018672
    358       0.000093   0.001619   0.022727  -0.029866   0.111190  -0.011925
    359      -0.032887  -0.024214   0.038634   0.038703   0.010436   0.049314
    360      -0.056600  -0.028849   0.113630   0.130617  -0.089970   0.039897
    361      -0.010014  -0.116941   0.060728   0.071386   0.028562   0.065678
    362       0.016021   0.020914   0.013006  -0.031024  -0.031762  -0.057101
    363      -0.063754  -0.050143   0.121462   0.153235  -0.099683   0.062713
    364      -0.013166  -0.087999   0.083111   0.053672   0.042130   0.026265
    365      -0.019907  -0.030909   0.078528   0.042521  -0.055710  -0.013443
    366      -0.047476  -0.084375   0.097397   0.165754  -0.130629   0.089892
    367      -0.013534  -0.082833   0.053362   0.052645   0.026541   0.042886
    368       0.010191  -0.079385   0.087664   0.042792  -0.026753  -0.005524
    369      -0.010092  -0.043383   0.037647   0.090871  -0.066699   0.056249
    370      -0.012529  -0.003651   0.018884  -0.006993   0.051569  -0.008517
    371      -0.026982  -0.085641   0.132455   0.091802  -0.079545   0.005967
    372      -0.005848  -0.021510   0.031807   0.068733  -0.055164   0.031000
    373      -0.012010  -0.089318   0.008479   0.060563   0.025685   0.099922
    374       0.064779   0.007056  -0.034724  -0.084135   0.047495  -0.062351
    375       0.056287  -0.010617  -0.073037  -0.011679   0.043443   0.049469
    376      -0.035960   0.091289   0.004102  -0.047251  -0.073889  -0.136513
    377      -0.026928  -0.105187   0.143339   0.106606  -0.065323   0.029672
    378       0.100647   0.045085  -0.143560  -0.106748   0.111598  -0.007603
    379      -0.048089   0.132066  -0.020622  -0.060418  -0.141326  -0.172653
    380      -0.011396  -0.057445   0.096640   0.053577  -0.066304  -0.016724
    381       0.092606  -0.017549  -0.135312  -0.048037   0.102390   0.080452
    382      -0.043772   0.105303  -0.017617  -0.045566  -0.120878  -0.138566
    383       0.014893  -0.124488   0.103015   0.070341   0.033654   0.061713
    384       0.058073   0.018739  -0.073737  -0.036879   0.043616   0.006872
    385      -0.026059  -0.040753  -0.027313   0.046011  -0.049603   0.068220
    386       0.101010   0.025694  -0.090478  -0.141620   0.107898  -0.073610
    387       0.095612   0.002190  -0.138808  -0.067305   0.106853   0.052953
    388      -0.037228   0.026334  -0.037772   0.009826  -0.103196  -0.013537
    389       0.091133  -0.042791  -0.038390  -0.080619   0.132111  -0.006011
    390       0.101435   0.064344  -0.144005  -0.123148   0.109672  -0.036587
    391      -0.041043   0.051708  -0.039954  -0.004616  -0.120794  -0.046010
    392       0.065182   0.021815  -0.043979  -0.095471   0.038181  -0.078062
    393      -0.011371   0.085588   0.067438   0.005949  -0.047624  -0.087671
    394      -0.023830   0.000435   0.024825   0.009350   0.010355  -0.008406
    395      -0.021133   0.093877   0.008084  -0.035514  -0.082020  -0.086287
    396      -0.024074   0.051804   0.068642   0.034963  -0.014159  -0.026653
    397      -0.024674  -0.074387   0.059783   0.065111  -0.028282   0.025077
    398      -0.009736   0.102656   0.017485  -0.045640  -0.123641  -0.132322
    399      -0.018118   0.051581   0.083083   0.043512  -0.109388  -0.077564
    400      -0.030406  -0.022052   0.034235   0.036484  -0.032350   0.001648
    401      -0.005800   0.064039   0.034753  -0.025479  -0.112419  -0.110699
    402       0.061887  -0.013275   0.032923  -0.081544  -0.043933   0.040763
    403       0.009555   0.034890  -0.007620   0.058532   0.038299  -0.014324
    404       0.008158   0.053871   0.049890   0.041840   0.071702  -0.012874
    405       0.061326   0.006145   0.024682  -0.061274  -0.038470   0.050572
    406       0.001948  -0.005334  -0.036741   0.066956   0.029213  -0.049087
    407       0.004941   0.003057   0.046750   0.015770   0.058610  -0.046274
    408       0.065652  -0.018391   0.049594  -0.110379  -0.053795   0.052220
    409       0.010899   0.052999  -0.000095   0.069926   0.051819  -0.011681
    410       0.010642   0.086764   0.063751   0.062273   0.096193  -0.007947
    411       0.046472   0.022639  -0.040302   0.048461  -0.001565   0.004100
    412      -0.002629  -0.071165  -0.063683   0.023162  -0.021768  -0.055677
    413      -0.004065  -0.117260  -0.005212  -0.060349  -0.033480  -0.060212
                 18         19         20         21         22         23    
      0       0.003215  -0.019153  -0.019403  -0.004052   0.013111  -0.096277
      1       0.006078   0.033096  -0.004361   0.009784  -0.000980   0.009170
      2      -0.010273   0.093727  -0.025957   0.024390  -0.003490   0.041535
      3       0.004837  -0.001335  -0.018231   0.000811   0.009454  -0.068014
      4       0.003343   0.013236  -0.007044   0.004296   0.003615  -0.025710
      5      -0.000469   0.034439  -0.007196   0.009597  -0.000178   0.005787
      6       0.010204   0.019232  -0.024611   0.011991   0.009390  -0.059344
      7      -0.014988   0.007512  -0.018039  -0.005235   0.007420  -0.056077
      8      -0.018205   0.000191  -0.003176  -0.012350   0.001876  -0.023042
      9       0.014031   0.022087  -0.032300   0.018593   0.013014  -0.078744
     10      -0.030026   0.020688  -0.025907  -0.009600   0.006817  -0.053476
     11      -0.045880   0.024787  -0.018066  -0.020137   0.000880  -0.018801
     12       0.012237   0.034452  -0.022614   0.015902   0.006246  -0.036016
     13      -0.018725  -0.008422  -0.022108  -0.009467   0.011294  -0.084069
     14      -0.008911  -0.054128   0.014223  -0.025169   0.004046  -0.047951
     15       0.010268   0.026039  -0.013042   0.009466   0.004082  -0.027377
     16      -0.005643  -0.015353  -0.016642  -0.005364   0.010340  -0.074954
     17       0.014457  -0.066016   0.023386  -0.017484   0.002522  -0.032587
     18       0.015711   0.027047  -0.007089   0.010968   0.003767  -0.027427
     19      -0.014276  -0.014182  -0.026394  -0.007072   0.010967  -0.075785
     20       0.015194  -0.087884   0.029678  -0.024728  -0.000711  -0.010580
     21       0.010860   0.021973  -0.003017   0.011418   0.000102   0.003683
     22      -0.024758   0.001899  -0.045710  -0.012447   0.007633  -0.048702
     23       0.013562  -0.096127   0.037874  -0.022967  -0.003072   0.009832
     24       0.014150   0.021514   0.004098   0.013764  -0.003892   0.033160
     25      -0.014243  -0.001491  -0.020254  -0.003737  -0.005628   0.050203
     26       0.013366  -0.102504   0.048991  -0.017480  -0.006091   0.037131
     27       0.008432   0.027943   0.006255   0.018127  -0.008163   0.070610
     28      -0.034810   0.034819  -0.049747  -0.010124  -0.010195   0.087112
     29       0.013944  -0.105694   0.056652  -0.013143  -0.007956   0.054148
     30       0.023007   0.012215   0.012651   0.010661  -0.004765   0.032242
     31       0.020531  -0.044416   0.042588   0.012470  -0.016946   0.129602
     32       0.014954  -0.104616   0.055270  -0.012689  -0.007510   0.050977
     33       0.005006  -0.014553   0.000957  -0.012610  -0.001489   0.002286
     34       0.043717  -0.068856   0.079996   0.023407  -0.023054   0.171932
     35      -0.013181  -0.041364  -0.002775  -0.014970   0.000622   0.000427
     36      -0.003303   0.001253  -0.011310  -0.005344  -0.005784   0.046793
     37       0.033327  -0.030406   0.058565   0.021206  -0.017953   0.130101
     38      -0.033397   0.017107  -0.040347  -0.007685   0.000925   0.010359
     39      -0.009815  -0.012918  -0.006871  -0.013264  -0.007356   0.054550
     40       0.068249  -0.009165   0.060892   0.041705  -0.009095   0.066941
     41      -0.028807   0.075974  -0.065941   0.017296   0.001154   0.027563
     42      -0.010935  -0.048570   0.010420  -0.032432  -0.004322   0.013782
     43       0.135765  -0.025005   0.084017   0.078401  -0.000700   0.018792
     44       0.001756   0.091326  -0.066523   0.045512   0.002910   0.032226
     45      -0.012837   0.009848  -0.017613   0.000882  -0.012386   0.106278
     46       0.035207   0.030631   0.039566   0.022864  -0.007920   0.044574
     47      -0.060025   0.128735  -0.092609   0.012646  -0.002030   0.050931
     48      -0.012777   0.020479  -0.000179  -0.005896  -0.013017   0.092890
     49      -0.013811   0.078959   0.009787  -0.001456  -0.009870   0.046777
     50      -0.028970   0.104118  -0.066259   0.025421  -0.001015   0.043176
     51      -0.035620  -0.004632  -0.002185  -0.034413  -0.011544   0.076305
     52      -0.017906   0.051621   0.015580  -0.017688  -0.007799   0.028507
     53       0.020037   0.074956  -0.036707   0.046960   0.002036   0.024234
     54      -0.037100  -0.012595   0.010377  -0.040380  -0.010964   0.061259
     55      -0.051887   0.015018   0.036143  -0.060265  -0.005512  -0.016801
     56       0.030268   0.046581   0.028578   0.033987   0.004630  -0.045285
     57      -0.013706   0.004593   0.029704  -0.018296  -0.012229   0.062248
     58      -0.093204  -0.006414   0.066966  -0.101073  -0.005334  -0.059316
     59      -0.004455   0.035041   0.102039  -0.001652   0.003322  -0.111128
     60      -0.063034  -0.039545   0.000485  -0.067669  -0.008871   0.047942
     61      -0.050022  -0.008068   0.028102  -0.068268  -0.002389  -0.029794
     62       0.079031   0.023788   0.019805   0.054940   0.009819  -0.057830
     63      -0.054936  -0.015016  -0.005778  -0.033103  -0.006016   0.052320
     64       0.000182  -0.029186  -0.003541  -0.036731   0.005959  -0.039025
     65       0.077791   0.015796   0.021514   0.045027   0.009180  -0.060344
     66      -0.041601  -0.001922   0.030222  -0.028433  -0.006146   0.028264
     67       0.004325  -0.038568  -0.043529  -0.026242   0.008527  -0.020546
     68       0.036234   0.009325   0.044387   0.007957   0.003056  -0.054107
     69      -0.030536   0.004415   0.037993  -0.007245  -0.002815   0.014946
     70       0.007033  -0.045219  -0.089849  -0.008902   0.011329   0.002735
     71      -0.004875  -0.017320   0.000862  -0.066601  -0.008580   0.003154
     72      -0.028310   0.001497   0.009235   0.019187   0.001091   0.029017
     73       0.007280  -0.048185  -0.111417   0.002352   0.012967   0.014636
     74      -0.025721  -0.042578  -0.085386  -0.146425  -0.020449   0.069643
     75      -0.021218   0.012723   0.074419  -0.016526  -0.003393  -0.013533
     76       0.008622  -0.048259  -0.124044  -0.004489   0.011489   0.021383
     77      -0.031753  -0.024348   0.039424  -0.064096  -0.009003   0.003237
     78      -0.031266  -0.012212   0.048147  -0.016873   0.004566  -0.006038
     79      -0.005611  -0.039003  -0.071158   0.014392   0.008086   0.015659
     80      -0.046290  -0.032105   0.058520  -0.053177  -0.007030   0.004479
     81      -0.022855  -0.004934   0.047214   0.030873   0.008304  -0.006780
     82      -0.003790  -0.024702  -0.031340   0.053708   0.006987   0.007680
     83      -0.038758  -0.036717   0.019828  -0.034463  -0.001833   0.011512
     84      -0.021248  -0.009040   0.039671   0.033293   0.010944  -0.006255
     85      -0.008302   0.008631   0.023614   0.064294  -0.009084   0.001465
     86      -0.013566  -0.057279  -0.034195   0.045242   0.023522   0.012713
     87      -0.031823  -0.023408   0.030869  -0.017401   0.009119  -0.002634
     88      -0.023756   0.043049   0.064538   0.036664  -0.030940  -0.001623
     89       0.018440  -0.088898  -0.080345   0.135557   0.055092   0.013023
     90      -0.008177   0.004341   0.044992   0.085236   0.013801  -0.010599
     91       0.007044   0.008332   0.039539   0.108663  -0.002967  -0.002221
     92      -0.016925  -0.044981  -0.046904   0.046468   0.020257   0.012529
     93       0.001986   0.013196   0.055936   0.060732   0.014644  -0.013705
     94       0.002991   0.021022   0.042008   0.080864  -0.007740  -0.003646
     95      -0.031463  -0.023692  -0.049197   0.001913   0.010308   0.010969
     96      -0.000915  -0.017034   0.016471   0.050992   0.024550  -0.003403
     97      -0.011181   0.049470   0.058013   0.027864  -0.016493  -0.007820
     98      -0.028249  -0.006175  -0.025426   0.011054   0.004427   0.004617
     99       0.007462  -0.023995   0.000069   0.032862   0.032886   0.000444
    100       0.014905   0.047010   0.029228  -0.036914   0.004643  -0.001526
    101      -0.037521   0.035452   0.031795   0.019298  -0.014569  -0.010015
    102       0.022413   0.000308   0.023366   0.014191   0.031344  -0.006200
    103       0.074233   0.015375  -0.033709  -0.081179   0.036947   0.013131
    104      -0.056791   0.073218   0.085714   0.027113  -0.033254  -0.023603
    105      -0.000418  -0.058085  -0.042541   0.035957   0.044156   0.011630
    106      -0.021494   0.074217   0.062553  -0.062966   0.000957  -0.008839
    107      -0.029439   0.047471   0.047278   0.021681  -0.019467  -0.014290
    108      -0.012880  -0.039044  -0.027990   0.045532   0.025514   0.007117
    109      -0.026798   0.071001   0.062707  -0.069122   0.007937  -0.008228
    110       0.022386   0.025304   0.016482   0.030305  -0.014638  -0.008243
    111       0.002842  -0.021294  -0.023100   0.010317   0.015837   0.004961
    112       0.008559   0.037071   0.027097  -0.057987   0.022551  -0.000546
    113       0.057835   0.029360   0.005053  -0.004830  -0.018628  -0.007000
    114      -0.002650  -0.017164  -0.018064   0.012238   0.019219   0.004848
    115       0.007483  -0.007525  -0.000652  -0.008916   0.009443   0.000122
    116       0.087530   0.031870  -0.007118  -0.042103  -0.030444  -0.006866
    117      -0.027072  -0.029215  -0.014266   0.056685   0.031488   0.005944
    118      -0.031612  -0.036880  -0.000694   0.052646  -0.012491  -0.005631
    119       0.091696   0.031832  -0.009154  -0.051545  -0.040887  -0.008521
    120       0.014658  -0.003407  -0.018144  -0.029179   0.013618   0.004522
    121       0.050265  -0.028025  -0.035867  -0.017207   0.004921   0.005231
    122       0.119764   0.035154  -0.021714  -0.081153  -0.036189  -0.004826
    123       0.024002  -0.018919  -0.040582  -0.032102  -0.007167   0.005014
    124       0.087014  -0.036297  -0.059971  -0.033632  -0.002859   0.008009
    125       0.079871   0.035635  -0.005687  -0.062401  -0.039351  -0.007950
    126       0.035181   0.005208  -0.026983  -0.032755  -0.046663  -0.005503
    127       0.071755  -0.025577  -0.045985  -0.019495  -0.030873  -0.000028
    128       0.043410   0.025862   0.001358  -0.040314  -0.036957  -0.008399
    129       0.029523   0.007759  -0.023116  -0.030751  -0.043726  -0.005390
    130       0.037797  -0.010357  -0.022678  -0.006691  -0.012348   0.000822
    131      -0.022783  -0.002428   0.003335  -0.014501   0.044737   0.009508
    132       0.038042   0.040499  -0.000591  -0.034403  -0.075040  -0.015668
    133       0.031670   0.000003  -0.010291   0.006893  -0.038737  -0.006908
    134      -0.038666  -0.011104   0.005308   0.009037   0.027790   0.005405
    135       0.019831   0.052702   0.023934  -0.026912  -0.023860  -0.008703
    136       0.030288   0.003075  -0.007407  -0.004621  -0.004682   0.000042
    137      -0.040465  -0.012725   0.006946   0.028484  -0.009647  -0.003021
    138       0.021241   0.030713   0.009064  -0.015996  -0.042136  -0.010807
    139       0.012604   0.025041   0.020448  -0.017762   0.087078   0.015626
    140      -0.040565  -0.035488  -0.007476   0.039951  -0.023803  -0.004352
    141       0.035585   0.015574  -0.000622  -0.014056  -0.023770  -0.005343
    142      -0.067236  -0.007693   0.012649   0.022915   0.007962  -0.002873
    143      -0.025434  -0.028543  -0.005602   0.031956  -0.008923  -0.000916
    144       0.052560   0.017777   0.002410  -0.023027   0.026900   0.005602
    145      -0.155999  -0.078539  -0.032508   0.094576  -0.227548  -0.050485
    146      -0.005883   0.005588   0.013495   0.008485   0.033609   0.006531
    147       0.036725  -0.005108  -0.015748  -0.003176  -0.050996  -0.009295
    148      -0.079489   0.024062   0.050820   0.002810   0.148074   0.021816
    149      -0.025153  -0.055432  -0.023613   0.045785  -0.033498  -0.004007
    150       0.015741  -0.018695  -0.039044  -0.026800  -0.008805   0.004750
    151       0.003651  -0.000658  -0.004251  -0.004317   0.042121   0.010188
    152      -0.082394  -0.027741   0.002958  -0.005982   0.157204   0.034583
    153       0.005437   0.009875  -0.007191   0.000614   0.003457  -0.029037
    154       0.012213  -0.014836  -0.005263   0.001586   0.007608  -0.054663
    155       0.031519  -0.041356   0.020757  -0.000274   0.002036  -0.019470
    156       0.001562  -0.004788  -0.010160  -0.005338   0.005992  -0.049314
    157       0.018444   0.000012   0.000772   0.008158   0.004133  -0.028214
    158       0.026590   0.010929   0.006576   0.016670   0.000792   0.001176
    159       0.006049  -0.031261  -0.027221  -0.001462   0.019660  -0.138688
    160      -0.006971   0.062766  -0.010592   0.009879  -0.005458   0.041444
    161      -0.045597   0.165809  -0.055900   0.028365  -0.007653   0.078418
    162       0.016174   0.052585  -0.028404   0.024500   0.005785  -0.026535
    163      -0.033061  -0.013614  -0.029965  -0.015936   0.014541  -0.109015
    164      -0.022547  -0.083381   0.018311  -0.041375   0.006515  -0.075714
    165       0.005294   0.003469   0.003988  -0.003857   0.000528  -0.013917
    166       0.025029  -0.026002   0.000484   0.003487   0.007472  -0.053482
    167       0.054851  -0.061425   0.030692   0.003340   0.001901  -0.017884
    168       0.003515   0.002989   0.010021  -0.001830  -0.002913   0.013987
    169       0.035405  -0.032444   0.002137   0.009459   0.006813  -0.042241
    170       0.054406  -0.062593   0.038221   0.006996  -0.002465   0.018616
    171      -0.001089  -0.034897  -0.014320  -0.012879   0.013023  -0.102240
    172       0.020309   0.037217   0.004258   0.017238  -0.003987   0.033273
    173       0.004170   0.119259  -0.028561   0.041642  -0.005063   0.063972
    174       0.008800  -0.001361   0.002121  -0.011103   0.004604  -0.053842
    175       0.012951  -0.015045  -0.004984   0.002031   0.007588  -0.054208
    176       0.069397  -0.074073   0.037485   0.005802   0.001421  -0.013695
    177       0.018259   0.037994  -0.037130   0.027241   0.012945  -0.071901
    178      -0.043591   0.015337  -0.034115  -0.016950   0.009955  -0.078431
    179      -0.059249  -0.002511  -0.014703  -0.037207   0.002552  -0.041842
    180       0.003545   0.002509   0.008714  -0.002667  -0.002162   0.007714
    181       0.036703  -0.038181   0.008860   0.000800   0.007652  -0.060984
    182       0.059376  -0.061750   0.024194   0.000938   0.006331  -0.054419
    183       0.024085   0.021503   0.002807   0.012062   0.004086  -0.033457
    184      -0.012132  -0.015279  -0.024077  -0.006997   0.010963  -0.076886
    185       0.016134  -0.081167   0.020682  -0.028991  -0.001802  -0.004825
    186       0.016159   0.038091  -0.014938   0.011688   0.005961  -0.044495
    187      -0.018092  -0.014296  -0.023531  -0.002831   0.011829  -0.078532
    188       0.014419  -0.093510   0.034273  -0.024253  -0.001723  -0.001962
    189       0.002730   0.024285  -0.007456   0.010893  -0.000065   0.008928
    190      -0.045939   0.028986  -0.086504  -0.023126   0.014988  -0.100813
    191       0.013962  -0.093443   0.034173  -0.024257  -0.002013   0.000612
    192       0.001278   0.031814   0.000723   0.018362  -0.007028   0.066217
    193      -0.057920   0.058311  -0.091734  -0.023326  -0.001542   0.024681
    194       0.012808  -0.102468   0.050049  -0.016434  -0.006595   0.042012
    195       0.004625   0.025524  -0.004121   0.013740  -0.001845   0.023607
    196      -0.029202   0.038993  -0.034339  -0.003448  -0.019659   0.157529
    197      -0.004821  -0.084381   0.033598  -0.017550  -0.007143   0.053299
    198       0.014682   0.032878   0.023815   0.025926  -0.019077   0.152104
    199      -0.033653   0.037475  -0.045695  -0.008112  -0.013461   0.111535
    200       0.034176  -0.133342   0.093251  -0.002099  -0.011694   0.081046
    201       0.033452   0.010341   0.022920   0.013763  -0.006597   0.041823
    202       0.022476  -0.082381   0.062738   0.005026  -0.019401   0.143662
    203       0.026969  -0.134471   0.080630  -0.015082  -0.011180   0.070949
    204       0.033070   0.023475   0.019916   0.021646  -0.006646   0.048067
    205       0.030732  -0.025985   0.045852   0.024285  -0.018170   0.140480
    206       0.025240  -0.123304   0.080121  -0.004515  -0.012139   0.087526
    207      -0.003629  -0.024337  -0.005684  -0.021737  -0.000285  -0.007614
    208       0.038325  -0.083653   0.079632   0.018293  -0.024606   0.185589
    209      -0.030288  -0.037068  -0.026795  -0.034906   0.009492  -0.074800
    210       0.007475  -0.037164   0.008773  -0.025510   0.002981  -0.043416
    211       0.072583  -0.104201   0.126550   0.036040  -0.030333   0.222777
    212      -0.005268  -0.042382   0.008345  -0.005249  -0.003672   0.036913
    213      -0.003117   0.027587  -0.024991   0.009441  -0.008227   0.079726
    214      -0.012382  -0.016363   0.038451  -0.003915  -0.022497   0.155136
    215      -0.057409   0.011875  -0.044361  -0.027862  -0.000313   0.007980
    216      -0.003861  -0.058154   0.019041  -0.038238  -0.000178  -0.027607
    217       0.152693  -0.056814   0.098559   0.087840  -0.003044   0.046355
    218       0.025860   0.049480  -0.043437   0.049720   0.004434   0.021346
    219       0.002815  -0.023138   0.003719  -0.020328  -0.000235  -0.013159
    220       0.139008   0.004301   0.075305   0.079731   0.004669  -0.027601
    221       0.034176   0.110045  -0.069685   0.076249   0.004866   0.038116
    222      -0.032710  -0.091849   0.022550  -0.053131  -0.010519   0.052928
    223       0.170629  -0.034112   0.096049   0.097228   0.003543  -0.005227
    224      -0.032112   0.129051  -0.089803   0.032475   0.000889   0.041222
    225      -0.013855   0.023756  -0.028378   0.013410  -0.015837   0.145917
    226       0.019613   0.054392   0.017655   0.026688  -0.010745   0.076567
    227      -0.091472   0.156616  -0.121679   0.000572  -0.002518   0.055368
    228      -0.013411   0.005264  -0.026173   0.004601  -0.012575   0.116896
    229       0.056437  -0.001616   0.069382   0.017775  -0.004153   0.001820
    230      -0.077795   0.163582  -0.104699   0.010843  -0.005052   0.071350
    231      -0.013318   0.024383   0.008324  -0.009945  -0.013182   0.085121
    232      -0.020350   0.116007  -0.004933   0.010143  -0.012440   0.068637
    233      -0.023899   0.073122  -0.068933   0.023634   0.000977   0.039827
    234       0.004527   0.042821   0.006103   0.014432  -0.014440   0.103138
    235      -0.044173   0.098571  -0.003291  -0.020448  -0.011064   0.046105
    236      -0.049295   0.143705  -0.076165   0.020263  -0.003466   0.050654
    237      -0.054577  -0.020010  -0.016185  -0.053573  -0.010599   0.074990
    238       0.009816   0.061974  -0.000796   0.008475  -0.007464   0.051166
    239       0.050199   0.077345  -0.081779   0.074094   0.003653   0.064396
    240       0.005118   0.029141   0.027108   0.007201  -0.014209   0.086192
    241      -0.091257   0.013568   0.065069  -0.089085  -0.007527  -0.040651
    242      -0.040991   0.058069   0.100368  -0.013158  -0.000872  -0.092022
    243      -0.011958   0.029697  -0.007347  -0.000975  -0.014389   0.109895
    244      -0.086709  -0.041589   0.063155  -0.115248  -0.001018  -0.086117
    245      -0.009474   0.015144   0.153407  -0.019422   0.004484  -0.164297
    246      -0.016772  -0.033247   0.084846  -0.044759  -0.009028  -0.008876
    247      -0.135959  -0.010772   0.099741  -0.134177  -0.007227  -0.088800
    248       0.011904   0.019992   0.112987   0.000283   0.005530  -0.130542
    249      -0.082346  -0.064320  -0.005292  -0.094537  -0.008287   0.039186
    250      -0.042336   0.009993   0.035604  -0.055167  -0.003908  -0.022699
    251       0.117615   0.028302   0.003449   0.095370   0.015707  -0.060706
    252      -0.069550  -0.054099   0.002969  -0.086296  -0.009839   0.043335
    253      -0.094536  -0.025568   0.030414  -0.110151  -0.004827  -0.034268
    254       0.080678   0.007863   0.022239   0.039132   0.009030  -0.062637
    255      -0.050138  -0.004088  -0.004766  -0.018652  -0.004837   0.051404
    256       0.032289  -0.028616   0.015444  -0.025770   0.008166  -0.061585
    257       0.080423   0.031764   0.020173   0.064459   0.010525  -0.058121
    258      -0.064332  -0.018731  -0.038177  -0.026913  -0.004788   0.072026
    259       0.002573  -0.034326  -0.020444  -0.032285   0.007282  -0.032192
    260       0.110855  -0.001753   0.007115   0.054881   0.013251  -0.069017
    261      -0.040983   0.002230   0.054816  -0.046583  -0.009151   0.016254
    262       0.004468  -0.037145  -0.034264  -0.035142   0.007054  -0.024589
    263       0.042137   0.025982   0.104791   0.054066   0.009844  -0.098964
    264      -0.041547  -0.010111  -0.022449   0.012533   0.000080   0.057123
    265       0.005898  -0.043809  -0.081220   0.002540   0.012900  -0.001210
    266       0.000639  -0.033886  -0.108086  -0.135474  -0.018494   0.061543
    267      -0.051410  -0.012306  -0.008877  -0.018203  -0.004662   0.057280
    268       0.003284  -0.049111  -0.105714   0.032424   0.017437   0.014820
    269      -0.060733  -0.063381  -0.112116  -0.199485  -0.028551   0.111740
    270       0.010913   0.024616   0.037866   0.084231   0.011007  -0.017570
    271       0.012842  -0.055430  -0.168558  -0.020265   0.009863   0.042459
    272      -0.037215  -0.051339  -0.105326  -0.171472  -0.024198   0.089773
    273      -0.013454   0.022259   0.102886  -0.024807  -0.005323  -0.033607
    274       0.016861  -0.052326  -0.139508  -0.013871   0.013681   0.016605
    275      -0.033232  -0.006475   0.097376  -0.061958  -0.014554  -0.015869
    276      -0.014208   0.027123   0.092487  -0.016201  -0.007400  -0.021398
    277       0.015003  -0.052185  -0.174229  -0.001302   0.012508   0.042463
    278      -0.037028  -0.041950   0.000395  -0.062745  -0.004004   0.019698
    279      -0.035424  -0.024302   0.034203  -0.012989   0.009081  -0.002065
    280      -0.022538  -0.054078  -0.055663  -0.010469   0.008921   0.014388
    281      -0.049258  -0.024691   0.083144  -0.069857  -0.012024  -0.001169
    282      -0.039465  -0.023978   0.043365  -0.055773   0.003788  -0.005222
    283       0.004731  -0.030481  -0.080890   0.028948   0.007740   0.016402
    284      -0.060214  -0.038137   0.085887  -0.040357  -0.005113   0.001928
    285      -0.015595   0.006205   0.054613   0.070870   0.009421  -0.009628
    286       0.006940  -0.046733  -0.053316   0.077818   0.022420   0.006719
    287      -0.057185  -0.017360   0.041776  -0.092687  -0.021670   0.014586
    288      -0.041992  -0.027613   0.037376  -0.061936   0.002956  -0.001398
    289      -0.034867   0.042644   0.049597   0.005003  -0.034828   0.001999
    290       0.019090  -0.092367  -0.061407   0.123576   0.053011   0.010985
    291      -0.043320  -0.003616   0.075581  -0.050247  -0.007867  -0.006684
    292      -0.036536   0.073211   0.102491   0.017899  -0.049221  -0.005310
    293       0.023437  -0.090770  -0.109348   0.164476   0.062776   0.015559
    294      -0.017910  -0.049506  -0.026583   0.021110   0.030468   0.002764
    295      -0.012465   0.040884   0.075801   0.068054  -0.025739  -0.004842
    296       0.039648  -0.110002  -0.111048   0.194452   0.075723   0.013801
    297      -0.001296   0.011828   0.045705   0.130864   0.015482  -0.012950
    298       0.011448  -0.008359   0.039385   0.146291   0.002937  -0.000199
    299      -0.022173  -0.045722  -0.047397   0.009539   0.017872   0.013509
    300      -0.011167   0.000822   0.039628   0.097411   0.014171  -0.009418
    301       0.018901   0.014160   0.049856   0.127298  -0.000243  -0.005441
    302      -0.006772  -0.045501  -0.045089   0.113537   0.025450   0.010728
    303       0.006144   0.016600   0.059750   0.051233   0.015306  -0.014696
    304      -0.007859   0.009134   0.023362   0.084806  -0.007505   0.001149
    305      -0.040352  -0.037191  -0.076382  -0.028588   0.013016   0.017959
    306       0.008244   0.038436   0.087976   0.061809   0.008768  -0.022244
    307       0.017295   0.020003   0.055137   0.102074  -0.003443  -0.006617
    308      -0.038379  -0.005520  -0.037255  -0.013549   0.002873   0.007386
    309      -0.011485  -0.037729  -0.004273   0.062226   0.027320   0.002472
    310      -0.052898   0.073141   0.101007   0.047827  -0.039158  -0.016896
    311      -0.016781  -0.029557  -0.057208   0.009473   0.015983   0.012296
    312       0.024899   0.027307   0.059643   0.024118   0.017145  -0.016132
    313       0.099856  -0.002441  -0.053999  -0.053364   0.033775   0.017035
    314      -0.059179   0.061361   0.069579   0.021180  -0.026429  -0.019107
    315       0.008978   0.007910   0.044107   0.046990   0.015065  -0.011637
    316       0.098177   0.005275  -0.063608  -0.129821   0.060634   0.020797
    317      -0.034137   0.085886   0.101134   0.040827  -0.042580  -0.028882
    318       0.045515  -0.016667  -0.017718  -0.043881   0.061170   0.004581
    319       0.071478   0.018556  -0.033818  -0.099107   0.042550   0.013535
    320      -0.093511   0.104555   0.132567   0.027586  -0.046869  -0.034525
    321      -0.003303  -0.081894  -0.069717   0.037631   0.054764   0.018966
    322      -0.052363   0.108632   0.099880  -0.067198  -0.017088  -0.018273
    323      -0.040399   0.033196   0.030532   0.022303  -0.013806  -0.009593
    324       0.004590  -0.074931  -0.058592   0.031461   0.057203   0.016310
    325      -0.019705   0.063383   0.054228  -0.069747   0.012439  -0.006018
    326      -0.048447   0.088217   0.095961   0.009191  -0.033638  -0.026423
    327      -0.015577  -0.026540  -0.019545   0.042871   0.015885   0.004615
    328      -0.029342   0.083296   0.070760  -0.068621  -0.002852  -0.010757
    329       0.029466   0.000931  -0.003116   0.068724  -0.007012  -0.003449
    330      -0.032098  -0.051340  -0.029680   0.081003   0.031004   0.008481
    331      -0.056969   0.086095   0.084105  -0.084852   0.007079  -0.012328
    332       0.029030   0.029395   0.016977   0.018542  -0.016428  -0.008680
    333       0.021230  -0.010901  -0.024623  -0.023105   0.007125   0.003939
    334       0.040724   0.051406   0.020161  -0.096594   0.036373   0.004038
    335       0.059721   0.029479   0.003818  -0.003356  -0.012232  -0.005509
    336      -0.038432  -0.047356  -0.021625   0.091220   0.033703   0.007131
    337      -0.062613  -0.010198   0.034649   0.047875  -0.005165  -0.010430
    338       0.064193   0.029615   0.003399  -0.022012  -0.034826  -0.010059
    339      -0.018509  -0.058044  -0.039142   0.080414   0.016960   0.006943
    340      -0.020595  -0.071292  -0.030965   0.081353  -0.027155  -0.003758
    341       0.086002   0.032381  -0.005244  -0.054571  -0.058023  -0.012828
    342      -0.043719   0.008610   0.021117   0.032070   0.054118   0.004764
    343      -0.041345  -0.055581  -0.008820   0.080342  -0.023387  -0.006981
    344       0.131447   0.034604  -0.027956  -0.088784  -0.039863  -0.004180
    345       0.024496   0.010312  -0.012846  -0.060719   0.016969   0.004737
    346       0.077686  -0.020258  -0.040656  -0.045244   0.012228   0.007562
    347       0.141851   0.032664  -0.031201  -0.086496  -0.030979  -0.002465
    348       0.009386   0.004250  -0.007091  -0.027523   0.023826   0.004318
    349       0.031081  -0.041191  -0.039564   0.011100  -0.006700   0.003538
    350       0.152996   0.036747  -0.038199  -0.118856  -0.041607  -0.002394
    351       0.026421  -0.027782  -0.051594  -0.033447  -0.012694   0.006248
    352       0.096979  -0.044595  -0.069048  -0.044396   0.024427   0.014975
    353       0.065979   0.058153   0.021483  -0.050090  -0.053871  -0.016215
    354       0.017664  -0.038482  -0.054689  -0.033876   0.016407   0.012629
    355       0.118711  -0.040410  -0.079258  -0.049479  -0.013585   0.009420
    356       0.094427   0.017912  -0.028454  -0.073541  -0.027648  -0.001184
    357       0.048001   0.025453  -0.016333  -0.036238  -0.079277  -0.014210
    358       0.087721  -0.030662  -0.053553  -0.017098  -0.062730  -0.006175
    359       0.075092   0.040844   0.003568  -0.041106  -0.107670  -0.024535
    360       0.047413   0.042167  -0.005611  -0.038487  -0.098626  -0.019887
    361       0.026761   0.018029   0.009008   0.015156  -0.047834  -0.012003
    362      -0.054744  -0.025733   0.003870   0.012272   0.083319   0.017494
    363       0.051493   0.057613   0.004969  -0.040630  -0.111389  -0.024277
    364       0.034429  -0.012066  -0.022241   0.018117  -0.075786  -0.013032
    365      -0.026985  -0.000749   0.006295   0.007373  -0.013016  -0.003470
    366       0.009076   0.084309   0.053803  -0.034680   0.020593  -0.003392
    367       0.027776   0.010194   0.001121   0.003941  -0.014075  -0.003299
    368      -0.039261  -0.015205   0.006484   0.040305  -0.034228  -0.008345
    369       0.016164   0.049677   0.025673  -0.022463  -0.015390  -0.007320
    370       0.041214  -0.019267  -0.033851  -0.008836  -0.036313  -0.002766
    371      -0.039649   0.006854   0.019194   0.021918  -0.008347  -0.004232
    372       0.011163   0.027749   0.005802  -0.010075  -0.074764  -0.017641
    373       0.064405   0.072698   0.053376  -0.062053   0.241004   0.046021
    374      -0.051766  -0.060562  -0.021983   0.055856  -0.051046  -0.008816
    375       0.049582   0.030906   0.012213  -0.028670   0.039518   0.006985
    376      -0.140529  -0.099824  -0.060918   0.104860  -0.322437  -0.066495
    377      -0.009270   0.023483   0.026188   0.000805   0.047062   0.007732
    378       0.037039  -0.026955  -0.033162   0.008132  -0.088908  -0.015156
    379      -0.219741  -0.108409  -0.042353   0.132297  -0.314239  -0.070023
    380      -0.055818  -0.009407   0.013221   0.033094  -0.013032  -0.005178
    381       0.085126   0.050352   0.030060  -0.055683   0.171546   0.034023
    382      -0.183923  -0.085146  -0.029837   0.106752  -0.239469  -0.054388
    383       0.064482   0.029454   0.015695  -0.027528   0.101506   0.023272
    384       0.024141  -0.005801  -0.017242   0.002782  -0.086407  -0.017038
    385      -0.013861   0.074867   0.082389  -0.048872   0.313902   0.055481
    386      -0.039235  -0.079816  -0.037181   0.062761  -0.063698  -0.009312
    387       0.070741   0.025651   0.009584  -0.035286   0.087503   0.018193
    388      -0.102704   0.021760   0.056485   0.009784   0.155112   0.021806
    389       0.036456  -0.036889  -0.023369   0.017345   0.015397   0.008492
    390       0.016733  -0.051942  -0.051879   0.031639  -0.175305  -0.032040
    391      -0.134839  -0.000753   0.043589   0.033394   0.083949   0.007138
    392      -0.071754  -0.070262  -0.024343   0.067728  -0.071328  -0.013578
    393       0.010950  -0.040248  -0.054335  -0.026697   0.015089   0.012370
    394       0.020334  -0.004994  -0.013715  -0.021214   0.065911   0.016926
    395      -0.053892  -0.016247   0.001745  -0.030866   0.172184   0.038124
    396       0.075647  -0.005090  -0.048726  -0.050627  -0.062768  -0.005740
    397      -0.022942   0.006053   0.010584   0.019479   0.014028   0.001656
    398      -0.125557  -0.045410   0.003430   0.003078   0.227930   0.050217
    399      -0.048335  -0.030221  -0.026307  -0.001060   0.046069   0.014985
    400      -0.016728   0.005177   0.006826  -0.007403   0.090713   0.019323
    401      -0.119777  -0.042659   0.004374   0.018846   0.161946   0.035367
    402       0.012785   0.004063  -0.033106   0.013999   0.016675  -0.106893
    403      -0.027577   0.040557  -0.023479  -0.004461   0.002201  -0.018674
    404      -0.056169   0.083959  -0.037084  -0.006041  -0.002573   0.017490
    405       0.007192  -0.016949  -0.026626   0.002371   0.016782  -0.116345
    406      -0.009134   0.047051  -0.012575   0.005593  -0.001777   0.013480
    407      -0.037880   0.119157  -0.041041   0.016875  -0.004864   0.048956
    408       0.015979   0.005992  -0.038709   0.019187   0.019461  -0.121821
    409      -0.039661   0.051254  -0.029939  -0.007973   0.001620  -0.015790
    410      -0.078118   0.103431  -0.048887  -0.012376  -0.003603   0.022590
    411      -0.003508  -0.022048  -0.005137  -0.015468   0.005624  -0.053809
    412       0.035196   0.004184   0.011295   0.017105   0.001191  -0.004326
    413       0.043054   0.039753   0.004236   0.036906  -0.000149   0.020357
                 24         25         26         27         28         29    
      0      -0.012457  -0.013795   0.012156   0.001646   0.009920   0.005505
      1      -0.006605   0.010642  -0.016419  -0.004637  -0.019942  -0.010707
      2      -0.063391   0.014241  -0.021560  -0.005235  -0.029551  -0.018933
      3      -0.003155  -0.002538  -0.003657  -0.002587  -0.009398  -0.006803
      4      -0.021361  -0.003319   0.003042   0.000575   0.003462   0.003980
      5      -0.026246  -0.000480   0.002197   0.001289   0.005814   0.007044
      6      -0.048340  -0.001373  -0.006003  -0.003035  -0.014749  -0.010983
      7      -0.016110  -0.012611   0.014491   0.003344   0.015194   0.009483
      8       0.045362  -0.007057   0.011723   0.003416   0.020134   0.016357
      9      -0.106920  -0.011198   0.006843   0.000563  -0.002131  -0.003957
     10       0.007011  -0.008685   0.007602   0.001173   0.005258   0.001552
     11       0.085992  -0.000130  -0.000565  -0.000465   0.002231   0.001974
     12      -0.034627   0.007253  -0.017495  -0.006031  -0.027439  -0.018376
     13      -0.036258  -0.023280   0.028695   0.007093   0.030663   0.018286
     14       0.073165  -0.016188   0.026347   0.007338   0.041431   0.031807
     15       0.001144   0.009358  -0.017262  -0.005401  -0.020553  -0.009512
     16      -0.035388  -0.018638   0.020789   0.004464   0.017899   0.007366
     17       0.071916  -0.008140   0.012344   0.002634   0.018336   0.011839
     18       0.004668   0.006138  -0.010428  -0.003208  -0.008235   0.000496
     19      -0.043462  -0.015360   0.013196   0.002030   0.003151  -0.005195
     20       0.106326   0.005807  -0.009524  -0.003727  -0.012532  -0.010552
     21      -0.038939   0.014660  -0.020557  -0.004903  -0.020872  -0.006312
     22       0.045404   0.009662  -0.028843  -0.010438  -0.054433  -0.043841
     23       0.046552   0.007434  -0.008743  -0.002390  -0.010614  -0.007948
     24      -0.031658   0.021328  -0.026286  -0.005646  -0.022903  -0.005127
     25       0.046306   0.031899  -0.047832  -0.012743  -0.061343  -0.039145
     26      -0.044431   0.010474  -0.008997  -0.001006  -0.008448  -0.002546
     27      -0.096169   0.034985  -0.043174  -0.008815  -0.040112  -0.008402
     28       0.141732   0.065477  -0.101186  -0.027437  -0.127348  -0.074817
     29      -0.108063   0.012628  -0.009200  -0.000076  -0.006125   0.002929
     30       0.037520   0.016912  -0.017252  -0.003357  -0.007744   0.002051
     31      -0.043814   0.029481  -0.024049  -0.002832  -0.009821   0.002498
     32      -0.097427   0.011956  -0.009194  -0.000421  -0.007325   0.000621
     33       0.089162   0.009454  -0.006389   0.000214  -0.000269  -0.002549
     34      -0.092450   0.030126  -0.014955   0.001061   0.013185   0.022832
     35      -0.047383   0.017093  -0.034522  -0.010280  -0.055439  -0.033684
     36       0.064698   0.006564   0.007137   0.006500   0.024354   0.012423
     37      -0.055797   0.034354  -0.032857  -0.006153  -0.014415   0.011455
     38      -0.041477   0.017598  -0.036488  -0.010184  -0.054991  -0.029064
     39       0.047381   0.022348  -0.011362   0.002894   0.011604   0.016710
     40       0.025327  -0.022519   0.025838   0.002298   0.010765  -0.022322
     41      -0.016179  -0.019998   0.015858   0.003064  -0.003345  -0.020348
     42       0.055686   0.041572  -0.044256  -0.007170  -0.027692   0.002845
     43       0.095967  -0.096232   0.102649   0.012650   0.030268  -0.095547
     44       0.009944  -0.064725   0.070700   0.014071   0.030454  -0.043364
     45       0.023955   0.018981   0.003854   0.009424   0.040307   0.034546
     46       0.053749  -0.020215   0.026968   0.005193   0.034045   0.022236
     47      -0.012925  -0.019299   0.027760   0.010515   0.039289   0.032626
     48       0.051766   0.005652   0.034764   0.018011   0.087657   0.070954
     49       0.066021  -0.015392   0.031017   0.011467   0.073137   0.087100
     50      -0.007563  -0.029456   0.040733   0.010809   0.037708   0.008397
     51       0.022888  -0.001213   0.038234   0.017526   0.069865   0.045603
     52       0.048835  -0.023356   0.036231   0.010934   0.056761   0.060901
     53       0.010084  -0.038728   0.049867   0.009791   0.028367  -0.017851
     54       0.017609   0.014670   0.024073   0.014718   0.066169   0.049202
     55       0.001283   0.009343   0.004466   0.003847   0.031591   0.044067
     56       0.005335   0.042968  -0.021638  -0.003647   0.019592   0.015503
     57       0.050132   0.035590   0.011580   0.014364   0.089737   0.086636
     58      -0.043019   0.055793  -0.032706  -0.003144   0.027170   0.046851
     59      -0.021901   0.143299  -0.096552  -0.015101   0.042745   0.068057
     60      -0.022245   0.008166   0.024163   0.012910   0.038249   0.009636
     61      -0.012889   0.007441  -0.002057   0.001451   0.002592   0.018749
     62       0.031437   0.043426  -0.037068  -0.006967  -0.017916   0.008201
     63      -0.028865  -0.010939   0.043805   0.009527   0.033484  -0.031180
     64       0.003713   0.001521  -0.014633  -0.002710  -0.049137  -0.010665
     65       0.033610   0.050433  -0.044861  -0.006408  -0.018381   0.020802
     66      -0.018548  -0.018649   0.042702   0.002604   0.012494  -0.038168
     67      -0.000295   0.004926  -0.014633   0.001451  -0.042740  -0.012054
     68       0.020055   0.058989  -0.042585  -0.001548   0.010802   0.035211
     69      -0.013061   0.007819   0.033565   0.003791   0.027442  -0.037609
     70      -0.004636   0.022211  -0.017696   0.007917  -0.016407  -0.000680
     71      -0.002613  -0.037195  -0.008973  -0.004490  -0.039881   0.034298
     72      -0.015928   0.039749   0.031027   0.012796   0.067218  -0.035092
     73      -0.007275   0.035315  -0.018306   0.012712   0.003036   0.004275
     74      -0.022289  -0.147349   0.009608  -0.015022  -0.117254   0.083601
     75      -0.005241   0.003121   0.026616  -0.002835  -0.000219  -0.037187
     76      -0.007455   0.027792  -0.020405   0.010346  -0.001540   0.021448
     77      -0.010595  -0.052354   0.017185   0.000088  -0.033508  -0.045176
     78      -0.013033  -0.023387   0.033779  -0.002293  -0.039598  -0.084439
     79      -0.007961   0.027992   0.000476   0.013016   0.025797  -0.038872
     80      -0.015169  -0.068335   0.035465   0.002273  -0.038385  -0.109297
     81      -0.004601  -0.026649   0.023994  -0.010579  -0.037944  -0.058255
     82      -0.000908   0.027778   0.005685   0.011054   0.040083  -0.049413
     83      -0.012056  -0.072638   0.019181  -0.006450  -0.049143  -0.069551
     84      -0.004435  -0.016828   0.026345  -0.006346  -0.032599  -0.061467
     85       0.003789  -0.041712  -0.016828  -0.021839   0.001692  -0.008331
     86       0.001619   0.007953   0.030354   0.019625   0.000579  -0.059598
     87      -0.015783  -0.010057   0.040385   0.003887  -0.032892  -0.105490
     88       0.001033  -0.113832  -0.054246  -0.064101  -0.029803   0.040962
     89       0.017262   0.098323   0.066321   0.066436   0.043100  -0.080610
     90       0.007327  -0.017772   0.013743  -0.015310  -0.032329  -0.014681
     91       0.013776  -0.053454  -0.008007  -0.011700  -0.022487   0.002315
     92       0.002130   0.022253   0.010676   0.001789   0.027516  -0.027119
     93       0.009503  -0.038343   0.005528  -0.002031  -0.073278   0.038864
     94       0.011168  -0.054328  -0.019774  -0.018221  -0.021568   0.029666
     95      -0.004667   0.036559  -0.009700  -0.018290   0.057073  -0.001624
     96       0.006598  -0.040671  -0.010816   0.008868  -0.061123   0.048946
     97       0.005512  -0.051373  -0.033430  -0.025971  -0.013830   0.047420
     98      -0.002458   0.038288   0.001522  -0.025031   0.048762  -0.007318
     99       0.004903  -0.015772   0.011864   0.019783  -0.064522   0.044539
    100       0.000258   0.031703   0.048924   0.005705  -0.031803   0.024427
    101      -0.000107   0.016803  -0.008747  -0.042565   0.040800  -0.012609
    102       0.005499   0.007541   0.051748   0.020631  -0.091338   0.037765
    103      -0.001161   0.118161   0.159750   0.037840  -0.088695   0.042633
    104       0.001126  -0.009799  -0.034348  -0.059342   0.048976  -0.029323
    105       0.002653  -0.012410  -0.005409   0.024188  -0.036495   0.044527
    106      -0.004957   0.047754   0.040134   0.011132   0.013040  -0.055079
    107       0.001635   0.011846  -0.001139  -0.044583   0.021717  -0.000991
    108       0.004265  -0.024324  -0.028157  -0.008871  -0.016597   0.079903
    109      -0.006583   0.056864   0.046400   0.024451   0.018487  -0.087939
    110       0.006224  -0.000659   0.020186  -0.037056  -0.044331   0.084536
    111       0.001730  -0.021958  -0.033389   0.011407  -0.004613   0.051871
    112      -0.004135   0.054405   0.066021   0.018845  -0.020085  -0.046751
    113       0.004536   0.000245   0.023537  -0.013374  -0.051215   0.073864
    114       0.002034  -0.012478  -0.016855  -0.003122  -0.012721   0.056191
    115      -0.001605  -0.009594  -0.035387   0.079889   0.016597  -0.024127
    116       0.001458  -0.014251  -0.008996   0.027800  -0.025827   0.037592
    117       0.005881  -0.009447   0.000929  -0.038582  -0.037607   0.106893
    118       0.000435  -0.075519  -0.158914   0.212490   0.065195  -0.023530
    119      -0.000021  -0.028631  -0.041827   0.070093  -0.003951   0.013140
    120      -0.001483  -0.009046  -0.024306   0.022242   0.007701   0.009313
    121      -0.001231  -0.020343  -0.036860  -0.007497   0.028808  -0.007064
    122      -0.001402  -0.015008  -0.014520   0.012517  -0.004025   0.004260
    123      -0.003451  -0.021496  -0.054845  -0.040079   0.071316  -0.040370
    124      -0.001710  -0.026028  -0.036974  -0.082525   0.045473  -0.005338
    125      -0.002018  -0.017666  -0.036460   0.068946   0.015791  -0.028184
    126      -0.003105  -0.007956  -0.032794  -0.024593   0.053173  -0.039588
    127      -0.001638  -0.018785  -0.031266  -0.053020   0.040792  -0.014080
    128      -0.002283  -0.021455  -0.052510   0.099099   0.029106  -0.043683
    129      -0.002895  -0.004833  -0.026728  -0.030004   0.050085  -0.038566
    130      -0.000248  -0.000003   0.006539  -0.087797   0.020051  -0.004655
    131      -0.001148  -0.019909  -0.041713   0.008262   0.041823  -0.036060
    132      -0.002270   0.012496   0.002538   0.010805   0.016809  -0.031936
    133       0.000446   0.019354   0.042812  -0.060532  -0.021514   0.019336
    134      -0.000554  -0.002665  -0.007052   0.017628   0.002966  -0.004281
    135      -0.000340   0.018227   0.019989   0.061948  -0.024153  -0.002899
    136       0.000529   0.004628   0.015658  -0.061382   0.003318   0.001850
    137      -0.000163   0.022131   0.041225   0.027484  -0.046837   0.031807
    138      -0.000505   0.013840   0.014419   0.036736  -0.013231  -0.005485
    139       0.002220  -0.009248  -0.005409  -0.011166  -0.001429   0.007021
    140      -0.000199   0.016797   0.034641   0.002987  -0.036226   0.030366
    141      -0.000548   0.001659  -0.001796   0.009157   0.004207  -0.009176
    142       0.003680  -0.001381   0.001181   0.033920  -0.017916   0.014180
    143      -0.000476   0.015746   0.034094  -0.004854  -0.033867   0.029379
    144      -0.000343  -0.011183  -0.019122   0.002474   0.014843  -0.009005
    145       0.003415   0.029709   0.040433   0.016737  -0.027858   0.005823
    146      -0.000666   0.020191   0.041559   0.015431  -0.046128   0.033725
    147      -0.000851  -0.000988  -0.005320  -0.022159   0.017347  -0.015349
    148       0.006008  -0.023028  -0.030422   0.128149  -0.036509   0.037962
    149      -0.000656   0.009619   0.025777  -0.040547  -0.016994   0.023293
    150      -0.003309  -0.017145  -0.047147  -0.071139   0.077443  -0.044879
    151       0.001113   0.006115   0.023194  -0.142353   0.021714  -0.005446
    152      -0.000107  -0.029533  -0.049887  -0.114569   0.081786  -0.045799
    153       0.034332   0.010836  -0.018818  -0.005894  -0.020674  -0.008628
    154      -0.028340  -0.012896   0.014321   0.002845   0.012781   0.005730
    155       0.025319  -0.007212   0.011046   0.002437   0.015559   0.009580
    156       0.046988   0.006473  -0.015155  -0.005693  -0.020311  -0.012339
    157      -0.036483  -0.006556   0.008610   0.002227   0.011420   0.010030
    158      -0.054510  -0.006441   0.012420   0.004331   0.020347   0.018051
    159      -0.078939  -0.033679   0.039874   0.009418   0.042068   0.026038
    160       0.030486   0.027325  -0.041818  -0.011962  -0.053548  -0.034698
    161      -0.046604   0.036084  -0.058410  -0.016166  -0.084728  -0.061774
    162      -0.056483   0.010835  -0.024221  -0.008124  -0.039382  -0.028667
    163      -0.050616  -0.033447   0.043333   0.011342   0.049178   0.031081
    164       0.098513  -0.026913   0.044031   0.012661   0.068869   0.053826
    165       0.063075   0.015700  -0.022495  -0.006280  -0.018596  -0.002179
    166      -0.015023  -0.010892   0.010147   0.001056   0.005232  -0.002009
    167       0.048986  -0.003673   0.003430  -0.000862   0.001483  -0.004966
    168       0.023071   0.022952  -0.030052  -0.007152  -0.026141  -0.004041
    169      -0.048229  -0.006481   0.002136  -0.001376  -0.010596  -0.016663
    170      -0.006182   0.006105  -0.007386  -0.002383  -0.010677  -0.009826
    171       0.025457  -0.014417   0.013669   0.001909   0.013922   0.008702
    172      -0.011966   0.017859  -0.025184  -0.006705  -0.028777  -0.014677
    173      -0.122390   0.019231  -0.028730  -0.006786  -0.040418  -0.025867
    174       0.158716   0.005731  -0.010702  -0.004748  -0.001888   0.007223
    175      -0.030939  -0.012896   0.014366   0.002883   0.012810   0.005805
    176       0.060908  -0.000420  -0.002654  -0.003209  -0.009025  -0.015153
    177      -0.141992  -0.010067   0.004572   0.000060  -0.007079  -0.007874
    178       0.009785  -0.016497   0.017352   0.003557   0.015500   0.006679
    179       0.141676  -0.005790   0.007840   0.001513   0.015042   0.010622
    180       0.033087   0.021505  -0.028660  -0.007049  -0.024893  -0.003952
    181       0.043442  -0.011036   0.009822   0.000088   0.006700  -0.001555
    182       0.106823  -0.013193   0.013465   0.000249   0.011985  -0.002025
    183       0.004206   0.000069   0.000748   0.000082   0.009771   0.014131
    184      -0.039580  -0.016371   0.015175   0.002598   0.006712  -0.002335
    185       0.199163   0.019842  -0.034630  -0.011921  -0.046727  -0.034182
    186       0.035194   0.002911  -0.007774  -0.003181  -0.005381   0.001606
    187      -0.121308  -0.025442   0.031265   0.008065   0.027370   0.011456
    188       0.076625   0.005694  -0.007665  -0.002654  -0.009686  -0.008213
    189      -0.082386   0.018290  -0.026941  -0.006267  -0.031706  -0.012311
    190       0.113835   0.014389  -0.049977  -0.018781  -0.095517  -0.075239
    191       0.074058   0.006626  -0.009053  -0.002983  -0.011798  -0.009759
    192      -0.146282   0.036105  -0.046747  -0.009656  -0.048067  -0.012241
    193       0.210365   0.065403  -0.116544  -0.034489  -0.164939  -0.107739
    194      -0.061083   0.011915  -0.010645  -0.001230  -0.010167  -0.002532
    195      -0.097003   0.021443  -0.029892  -0.006672  -0.033856  -0.012241
    196       0.142623   0.085686  -0.120903  -0.030579  -0.136284  -0.068574
    197      -0.112946   0.026734  -0.035662  -0.007620  -0.044787  -0.018704
    198      -0.097321   0.058280  -0.065977  -0.012451  -0.050793  -0.001591
    199       0.145163   0.073211  -0.109402  -0.028946  -0.132436  -0.073930
    200      -0.205354   0.001022   0.018895   0.009589   0.039619   0.036009
    201       0.069084   0.017725  -0.016442  -0.003321  -0.002241   0.006950
    202      -0.074294   0.022769  -0.005346   0.004334   0.018591   0.019141
    203      -0.087247   0.007757   0.005568   0.004944   0.019536   0.018176
    204       0.019080   0.021351  -0.023416  -0.005349  -0.011905   0.004027
    205      -0.046730   0.034914  -0.033627  -0.006284  -0.019223   0.001130
    206      -0.183525   0.012104  -0.000830   0.003742   0.011017   0.017335
    207       0.105365   0.007048  -0.002305   0.001790   0.002993  -0.003853
    208      -0.096311   0.025677  -0.002269   0.006199   0.031702   0.031108
    209       0.026676   0.018966  -0.052564  -0.018208  -0.093397  -0.062307
    210       0.125425   0.011440  -0.017188  -0.004809  -0.021820  -0.018098
    211      -0.153148   0.028300   0.000489   0.007087   0.045523   0.048053
    212      -0.082917   0.015691  -0.024923  -0.006160  -0.035748  -0.018889
    213       0.055762  -0.006804   0.030357   0.013636   0.051325   0.019078
    214      -0.086946   0.080501  -0.083509  -0.013816  -0.033650   0.050703
    215      -0.053521   0.048200  -0.074159  -0.017618  -0.078032  -0.011776
    216       0.092084   0.032062  -0.039178  -0.008377  -0.032332  -0.005698
    217       0.051676  -0.085259   0.086934   0.007893   0.001114  -0.131281
    218      -0.001211  -0.062415   0.059255   0.008001  -0.004138  -0.088452
    219       0.111708   0.001285   0.003427   0.002341   0.008213   0.002070
    220       0.168236  -0.131295   0.143249   0.020730   0.066286  -0.081543
    221       0.039377  -0.114132   0.130692   0.026084   0.066340  -0.068806
    222      -0.032201   0.106384  -0.121935  -0.023005  -0.087703   0.002355
    223       0.131942  -0.133224   0.140723   0.017544   0.038162  -0.134856
    224       0.013736  -0.053419   0.065535   0.016859   0.055311   0.009674
    225       0.002561   0.020542   0.006697   0.011935   0.050269   0.040112
    226       0.036344  -0.013813   0.022071   0.006756   0.041726   0.038207
    227      -0.015686  -0.008129   0.012743   0.009797   0.039629   0.057817
    228       0.007714   0.027174  -0.012097   0.005422   0.018711   0.019559
    229       0.077431  -0.030197   0.035407   0.003525   0.025196   0.000626
    230      -0.008209  -0.023159   0.045254   0.018228   0.081014   0.075492
    231       0.063292   0.001092   0.047298   0.021662   0.108455   0.087812
    232       0.082131  -0.003659   0.022853   0.012798   0.094246   0.126834
    233      -0.036362  -0.029331   0.026020   0.004128  -0.008647  -0.043850
    234       0.079499   0.009713   0.038353   0.020503   0.113901   0.101546
    235       0.066804  -0.013393   0.034525   0.015012   0.093292   0.119048
    236       0.015040  -0.024260   0.047661   0.016751   0.080833   0.067949
    237      -0.001432  -0.016350   0.047826   0.018421   0.053141   0.019331
    238       0.074391  -0.051796   0.059138   0.014832   0.057870   0.052859
    239       0.030610  -0.107512   0.102687   0.018026   0.012787  -0.061090
    240       0.080077   0.024134   0.027308   0.018439   0.114919   0.106131
    241      -0.029965   0.045898  -0.017461   0.000363   0.051000   0.059477
    242      -0.040128   0.130208  -0.072002  -0.010595   0.079429   0.072575
    243       0.061699  -0.021397   0.063110   0.022955   0.104168   0.071165
    244      -0.058669   0.063622  -0.054082  -0.008594  -0.020453   0.020258
    245      -0.031107   0.216285  -0.156862  -0.024363   0.042209   0.098921
    246       0.032275   0.119963  -0.065118   0.001469   0.067354   0.108930
    247      -0.078188   0.097404  -0.058798  -0.007414   0.045772   0.062492
    248      -0.015258   0.163581  -0.119851  -0.019061   0.025060   0.071472
    249      -0.046626   0.009853   0.019115   0.013096   0.023248  -0.004711
    250       0.003190   0.008686   0.001277   0.002129   0.019713   0.035878
    251       0.044983   0.029958  -0.034635  -0.011642  -0.049047  -0.025542
    252      -0.024049   0.018335   0.013924   0.014170   0.038210   0.024775
    253      -0.050310   0.011351  -0.001273   0.003563   0.007715   0.011928
    254       0.038097   0.056128  -0.051065  -0.005597  -0.019080   0.030923
    255      -0.029824  -0.017212   0.050714   0.007847   0.031611  -0.045905
    256       0.024604  -0.005894  -0.023117  -0.009421  -0.084914  -0.015366
    257       0.029255   0.041037  -0.032968  -0.008015  -0.016820  -0.000515
    258      -0.041208  -0.007303   0.049129   0.014349   0.050609  -0.036197
    259       0.001680   0.002533  -0.014870  -0.001132  -0.048804  -0.013616
    260       0.050640   0.048470  -0.057901  -0.008888  -0.053251   0.017408
    261      -0.015054  -0.041437   0.044989  -0.003998  -0.015972  -0.036370
    262       0.001089  -0.006930  -0.013015  -0.001485  -0.056271  -0.010871
    263       0.027619   0.133203  -0.058727   0.003575   0.062585   0.007341
    264      -0.027543   0.020245   0.043847   0.017095   0.068070  -0.050521
    265      -0.004458   0.034047  -0.016259   0.010714  -0.003452  -0.016818
    266      -0.009517  -0.110389  -0.017877  -0.017341  -0.102370   0.163975
    267      -0.030649  -0.022297   0.052144   0.009484   0.028876  -0.059398
    268      -0.010178   0.064404  -0.011437   0.022804   0.039611  -0.036463
    269      -0.044691  -0.236759   0.041583  -0.019031  -0.170709   0.042883
    270       0.008792   0.146052  -0.004819   0.018936   0.134214   0.006657
    271      -0.009957   0.015878  -0.026334   0.009104  -0.012876   0.070861
    272      -0.030714  -0.184997   0.019545  -0.017668  -0.141696   0.082712
    273       0.000901   0.005646   0.021280  -0.006585  -0.011064  -0.029494
    274      -0.005716   0.023579  -0.031206   0.007258  -0.025664   0.043090
    275      -0.005130  -0.043341   0.025325  -0.000447  -0.014086  -0.065014
    276       0.000017   0.019820   0.021806  -0.003385   0.020148  -0.013022
    277      -0.009390   0.037168  -0.031056   0.011968   0.011302   0.068541
    278      -0.017128  -0.067092   0.018419   0.001349  -0.051390  -0.054902
    279      -0.016108  -0.034495   0.037499  -0.001861  -0.056406  -0.106887
    280      -0.017847   0.018098   0.023020   0.022005   0.013895  -0.118703
    281      -0.016119  -0.058250   0.042083   0.006545  -0.022581  -0.120668
    282      -0.021183  -0.024170   0.043424   0.005074  -0.049550  -0.116745
    283      -0.002077   0.033103  -0.012907   0.007771   0.031161   0.008537
    284      -0.019060  -0.078479   0.055068   0.005913  -0.038583  -0.180508
    285       0.003566  -0.033223   0.013306  -0.020761  -0.037781  -0.029659
    286       0.002004   0.079425   0.029294   0.040934   0.064097  -0.084769
    287      -0.021458  -0.131329  -0.002543  -0.036087  -0.078564  -0.046168
    288      -0.024693  -0.025290   0.045946   0.004774  -0.048415  -0.130311
    289      -0.006466  -0.099856  -0.061828  -0.073729  -0.002528   0.033106
    290       0.015850   0.072349   0.078067   0.075728   0.005152  -0.096240
    291      -0.019843  -0.080535   0.025133  -0.016210  -0.085263  -0.089618
    292      -0.000323  -0.176225  -0.087286  -0.098988  -0.056987   0.083765
    293       0.021604   0.141167   0.059480   0.064268   0.090954  -0.066287
    294      -0.011352   0.079623   0.060297   0.029828   0.033734  -0.128014
    295       0.008172  -0.121663  -0.044317  -0.051936  -0.052913   0.044035
    296       0.027503   0.155797   0.090558   0.097208   0.068868  -0.093984
    297       0.015264  -0.011402   0.008531  -0.026114  -0.020564   0.001964
    298       0.016954  -0.053878   0.011753  -0.003488  -0.025358  -0.042881
    299      -0.003499   0.018510   0.009259   0.006623   0.020948  -0.026761
    300       0.007017  -0.007805   0.017414  -0.019964  -0.015680  -0.034769
    301       0.020596  -0.066661  -0.011082  -0.006138  -0.046809   0.035821
    302       0.012339   0.029248   0.016408  -0.003849   0.037172  -0.032727
    303       0.010257  -0.044484   0.004378   0.003350  -0.088707   0.057179
    304       0.007464  -0.042495  -0.025145  -0.026716   0.012801   0.003223
    305      -0.010191   0.035472  -0.029963  -0.016422   0.072641   0.014931
    306       0.012806  -0.040163   0.017231  -0.004808  -0.094598   0.046675
    307       0.017024  -0.064199  -0.005375  -0.004746  -0.054197   0.033324
    308      -0.006915   0.042750  -0.013079  -0.030764   0.067846   0.001058
    309       0.005735  -0.057597  -0.039850   0.008938  -0.041765   0.051027
    310       0.004838  -0.111531  -0.106816  -0.053375   0.022237   0.035583
    311      -0.002715   0.053403   0.014934  -0.013214   0.045103  -0.000632
    312       0.008771  -0.011962   0.045916   0.004590  -0.108675   0.056651
    313       0.004339   0.092153   0.153203   0.027525  -0.124933   0.125880
    314      -0.000668   0.000639  -0.031315  -0.051349   0.058933  -0.042073
    315       0.008959  -0.041636   0.001408   0.002394  -0.083921   0.067289
    316      -0.005807   0.191046   0.237917   0.063408  -0.105447   0.004457
    317       0.006260  -0.025292  -0.024359  -0.074475   0.007857   0.026197
    318      -0.000948   0.094700   0.138723   0.054606  -0.101250  -0.016016
    319      -0.003725   0.140238   0.177098   0.045936  -0.081320   0.010668
    320      -0.000922  -0.028279  -0.070142  -0.068451   0.087587  -0.085326
    321       0.001204  -0.008014  -0.010093   0.031373  -0.025185   0.039307
    322      -0.006188   0.046937   0.018754  -0.011871   0.054866  -0.083186
    323      -0.000100   0.015859  -0.011394  -0.043628   0.043794  -0.013582
    324       0.001398  -0.003349   0.006474   0.042713  -0.043830   0.026768
    325      -0.006484   0.057691   0.052269   0.029872   0.008130  -0.081978
    326       0.000582   0.015112  -0.002739  -0.051559   0.038021  -0.042576
    327       0.004522  -0.028439  -0.036756  -0.019389  -0.008365   0.090731
    328      -0.005849   0.050646   0.036256   0.010120   0.025377  -0.068065
    329       0.011018  -0.009549   0.030506  -0.066611  -0.079651   0.164297
    330       0.006982  -0.027857  -0.027155  -0.036980  -0.023143   0.115965
    331      -0.010811   0.067056   0.034520   0.038366   0.061654  -0.169784
    332       0.005354   0.000557   0.020160  -0.027886  -0.042655   0.073270
    333      -0.000926  -0.025190  -0.047949   0.045233   0.010083   0.021109
    334      -0.004977   0.100520   0.151487  -0.064703  -0.057291  -0.037555
    335       0.005209   0.013059   0.049989  -0.045454  -0.065458   0.086300
    336       0.008424  -0.023864  -0.015345  -0.055603  -0.036305   0.138551
    337      -0.000210  -0.051486  -0.131047   0.281332   0.037669  -0.040783
    338       0.002003  -0.028904  -0.041678   0.091928  -0.017960   0.033440
    339       0.006872  -0.050471  -0.065308  -0.031218   0.000367   0.115956
    340       0.001863  -0.120336  -0.228572   0.206274   0.105762  -0.007436
    341      -0.001673  -0.051441  -0.095733   0.159787   0.024674  -0.021051
    342       0.005221   0.047836   0.095655  -0.054462  -0.094781   0.103569
    343       0.001505  -0.107994  -0.216287   0.254518   0.090851  -0.018710
    344      -0.001767  -0.014815  -0.010607  -0.009488  -0.002170   0.005627
    345      -0.003766  -0.003603  -0.023296   0.055449   0.009234  -0.015511
    346      -0.001941  -0.015523  -0.021486  -0.015258   0.011333   0.004425
    347      -0.000348  -0.014047   0.001571  -0.022951  -0.024297   0.036697
    348      -0.000533  -0.001888  -0.007647   0.047518  -0.022603   0.032879
    349      -0.000502  -0.029252  -0.056658  -0.025545   0.056041  -0.019115
    350      -0.004121  -0.017337  -0.021516  -0.015126   0.020903  -0.026588
    351      -0.004396  -0.027861  -0.069778  -0.073239   0.102499  -0.063694
    352      -0.001531  -0.028986  -0.034199  -0.100013   0.037134   0.011966
    353      -0.000552  -0.003910  -0.013059   0.140263  -0.029812  -0.004138
    354      -0.004286  -0.032583  -0.075579  -0.067835   0.099300  -0.054600
    355      -0.002354  -0.028123  -0.034654  -0.150423   0.063336  -0.011052
    356      -0.003069  -0.027660  -0.051391   0.006746   0.048398  -0.042764
    357      -0.002943   0.002389  -0.016157  -0.001531   0.035545  -0.037650
    358      -0.002227  -0.024601  -0.045599   0.000105   0.035756  -0.010369
    359      -0.002806  -0.017734  -0.052413   0.184673   0.005466  -0.037640
    360      -0.002875   0.013052   0.000583   0.001820   0.025539  -0.040987
    361       0.001540   0.037875   0.078899  -0.021832  -0.067692   0.044744
    362       0.000042  -0.015556  -0.025694   0.013708   0.013046  -0.000800
    363      -0.002570   0.021544   0.015245   0.020116   0.009054  -0.036942
    364      -0.000089   0.029303   0.060772  -0.078858  -0.031965   0.030690
    365      -0.000957   0.007757   0.008791   0.019748  -0.006561  -0.004938
    366       0.000901   0.026798   0.036708   0.117795  -0.059422   0.016207
    367       0.001056   0.020270   0.046121  -0.039401  -0.033410   0.026319
    368      -0.000001   0.036515   0.069298   0.032805  -0.075579   0.052463
    369       0.000078   0.018155   0.022345   0.066936  -0.030863   0.003712
    370      -0.000995  -0.010790  -0.016939  -0.115338   0.055753  -0.032140
    371      -0.000109   0.031612   0.056046   0.049460  -0.064494   0.038559
    372      -0.000695   0.020913   0.023506   0.037420  -0.017117  -0.007082
    373       0.002718  -0.028109  -0.028376   0.013704  -0.002384   0.016925
    374      -0.000093   0.012922   0.028798  -0.015347  -0.026448   0.027389
    375      -0.000103  -0.008261  -0.015161   0.027787   0.003375  -0.003199
    376       0.001470   0.044287   0.062261  -0.074864  -0.004930  -0.018651
    377      -0.000422   0.025077   0.048254   0.047222  -0.061365   0.040771
    378      -0.001413  -0.001374  -0.005965  -0.067911   0.035470  -0.027745
    379       0.004457   0.040390   0.052164   0.062551  -0.048898   0.015974
    380       0.000446   0.026940   0.048437   0.069485  -0.068338   0.046398
    381       0.000636  -0.034843  -0.051104   0.040350   0.015526   0.003496
    382       0.004254   0.030610   0.040181   0.054939  -0.041230   0.015296
    383      -0.002211   0.011380   0.032858  -0.056728  -0.016849   0.016746
    384      -0.000999   0.008343   0.007017  -0.015154   0.009356  -0.015638
    385       0.006097  -0.044617  -0.057257   0.134305  -0.027948   0.042323
    386      -0.000479   0.006519   0.020824  -0.054063  -0.009373   0.021542
    387      -0.000015  -0.023971  -0.035894   0.002441   0.021958  -0.006203
    388       0.006883  -0.025378  -0.035226   0.164028  -0.046496   0.046418
    389      -0.002015   0.003851   0.021435  -0.100532   0.004898   0.010687
    390      -0.001780   0.010330   0.009950  -0.080358   0.031677  -0.029190
    391       0.006981  -0.016361  -0.024323   0.167216  -0.051877   0.045953
    392       0.000367   0.013823   0.028852   0.003775  -0.033081   0.032658
    393      -0.003921  -0.029797  -0.069768  -0.096280   0.103211  -0.053375
    394       0.000277  -0.016563  -0.021121  -0.128357   0.057488  -0.027795
    395      -0.000830  -0.052244  -0.096004  -0.072773   0.112615  -0.071387
    396      -0.004873  -0.032677  -0.084464   0.024959   0.085076  -0.059947
    397       0.002392   0.037688   0.085186  -0.164871  -0.027442   0.025221
    398       0.000659  -0.033507  -0.050919  -0.196126   0.104392  -0.049666
    399      -0.001532   0.001635  -0.003198  -0.172265   0.065517  -0.027511
    400       0.001896   0.002726   0.020113  -0.175036   0.034122  -0.012682
    401       0.000749  -0.010583  -0.009736  -0.171296   0.060367  -0.024325
    402      -0.119578  -0.022882   0.023557   0.005145   0.018721   0.009801
    403       0.025881   0.005783  -0.012913  -0.004446  -0.019930  -0.014834
    404       0.057137   0.015691  -0.026402  -0.007754  -0.036453  -0.027084
    405      -0.070745  -0.024398   0.026541   0.005764   0.025266   0.014902
    406       0.017324   0.015747  -0.025379  -0.007469  -0.033231  -0.021448
    407      -0.021002   0.023323  -0.037598  -0.010315  -0.053479  -0.038345
    408      -0.165901  -0.030946   0.034505   0.008298   0.030307   0.016861
    409       0.045946   0.009577  -0.019598  -0.006574  -0.029789  -0.022841
    410       0.093167   0.022511  -0.038451  -0.011592  -0.054265  -0.041572
    411       0.095897   0.008485  -0.018675  -0.007218  -0.024782  -0.016770
    412      -0.053280  -0.001798   0.004989   0.002061   0.011858   0.014852
    413      -0.138438  -0.007065   0.015923   0.006576   0.027399   0.027354
                 30         31         32         33         34         35    
      0       0.000175   0.006780   0.036434   0.001380  -0.012422  -0.001631
      1       0.005599   0.006369   0.012411   0.000639   0.002344   0.006162
      2       0.007736   0.000638  -0.040350  -0.000058  -0.013422   0.010918
      3       0.007606   0.013269   0.038342   0.002205  -0.029286   0.001028
      4      -0.003311  -0.001817   0.006856  -0.000369   0.020568   0.003065
      5      -0.007827  -0.008239  -0.003219  -0.001758   0.051162   0.003224
      6       0.008664   0.010641   0.013061   0.001927  -0.034545   0.005023
      7      -0.005211  -0.003618   0.000571  -0.000268   0.006016  -0.000424
      8      -0.010454  -0.005093   0.032784  -0.001275   0.051929  -0.004808
      9       0.002704   0.001041  -0.020321   0.000731  -0.023087   0.008883
     10       0.001504   0.003576   0.006143   0.001090  -0.030910  -0.003192
     11       0.001688   0.007781   0.041915   0.001166  -0.015114  -0.009850
     12       0.013339   0.016027   0.024372   0.002613  -0.044368   0.003715
     13      -0.010924  -0.010766  -0.016886  -0.001194   0.017350   0.000841
     14      -0.020126  -0.011870   0.047826  -0.002698   0.100166  -0.003873
     15       0.005180   0.009885   0.042743   0.000880   0.016691   0.003139
     16      -0.001174  -0.000682  -0.013446   0.000808  -0.035524   0.000645
     17      -0.002225   0.006544   0.052665   0.001019   0.000927  -0.004028
     18      -0.000734   0.007111   0.059080   0.000502   0.032678  -0.002063
     19       0.005918   0.001147  -0.042522   0.000994  -0.054946   0.007144
     20       0.010577   0.012911   0.023745   0.001642  -0.027493   0.007455
     21      -0.002152  -0.002846  -0.002518  -0.000391   0.025490   0.008719
     22       0.024495   0.010852  -0.052844   0.000117  -0.017083   0.020255
     23       0.005453   0.002395  -0.027630   0.001114  -0.043597   0.014168
     24      -0.004175  -0.004224   0.006980  -0.000925   0.043123   0.002399
     25       0.016480   0.005091  -0.027263  -0.001353   0.035449   0.003240
     26      -0.002488  -0.007862  -0.065996   0.001267  -0.058853   0.022118
     27      -0.011500  -0.013864  -0.019647  -0.000993   0.060682   0.019205
     28       0.023811   0.002651  -0.040737  -0.004067   0.143067   0.027696
     29      -0.009012  -0.013481  -0.078975   0.001902  -0.070644   0.028537
     30      -0.002789  -0.000208   0.032900  -0.001533   0.044762  -0.013017
     31      -0.002294   0.004480   0.050126   0.000674   0.005131  -0.029475
     32      -0.006057  -0.009899  -0.066870   0.001857  -0.064395   0.023670
     33      -0.004078  -0.026727  -0.131949  -0.005514   0.013752  -0.006481
     34      -0.009892   0.011218   0.122629   0.002790  -0.008277  -0.042762
     35       0.009319  -0.002380  -0.077617   0.000770  -0.014568   0.041191
     36      -0.013604  -0.033269  -0.098849  -0.005149   0.006897  -0.061162
     37      -0.007482   0.015763   0.129539   0.002789   0.023302   0.002625
     38       0.002073  -0.004183  -0.028267   0.001141   0.011288   0.017435
     39      -0.023424  -0.037072  -0.083054  -0.003692   0.005741  -0.047589
     40       0.041426   0.034126   0.010129  -0.003644   0.026018  -0.004668
     41       0.011252  -0.001125  -0.013001  -0.001191   0.012310  -0.050944
     42      -0.020959  -0.037815  -0.138708  -0.004214   0.011173   0.015983
     43       0.135092   0.079946  -0.135450  -0.012439   0.034961  -0.058590
     44       0.050277   0.018934  -0.042289  -0.004657   0.011947  -0.113987
     45      -0.031619  -0.036605  -0.009219  -0.002570   0.003432  -0.097672
     46      -0.005715  -0.000684  -0.006425  -0.001429  -0.002176   0.050039
     47      -0.035108  -0.028623   0.038805   0.001658  -0.012093  -0.042984
     48      -0.044934  -0.031939  -0.015984   0.001264  -0.052825   0.022550
     49      -0.072594  -0.048916  -0.001468   0.002206  -0.046151   0.081216
     50       0.001975   0.004487   0.031533   0.000857  -0.009599  -0.010576
     51      -0.017730  -0.002669  -0.029849   0.002832  -0.053540  -0.000581
     52      -0.046965  -0.023759  -0.016913   0.003891  -0.048223   0.073351
     53       0.026828   0.022203   0.017423   0.001548  -0.009340   0.030481
     54      -0.012763   0.004377  -0.031410   0.001267  -0.045958  -0.007165
     55      -0.003934   0.025144  -0.025470   0.000039  -0.019898   0.011131
     56       0.030184   0.034766   0.010443  -0.005958   0.020854   0.021014
     57      -0.045570  -0.028484  -0.029581  -0.000257  -0.057051   0.028757
     58       0.050216   0.089220  -0.030586  -0.009194   0.020086  -0.055422
     59       0.071478   0.090760   0.004464  -0.022198   0.068542  -0.037681
     60       0.027109   0.041877  -0.031339   0.001099  -0.025528  -0.056637
     61      -0.005270   0.017880  -0.027870   0.003486  -0.017591  -0.013229
     62      -0.039647  -0.044614   0.000751   0.004777  -0.009591   0.037314
     63       0.083575   0.076525   0.018574  -0.004493   0.031541   0.021890
     64      -0.071279  -0.070767  -0.017327   0.014443  -0.033139   0.000120
     65      -0.058661  -0.056608  -0.013635   0.006613  -0.026229   0.014772
     66       0.062891   0.045516   0.014650   0.004126   0.019675   0.068055
     67      -0.063180  -0.058116  -0.005902   0.008696  -0.019998  -0.021807
     68      -0.033928  -0.026708  -0.031405   0.002207  -0.032520  -0.037543
     69       0.063147   0.029118   0.011222   0.003509   0.013803   0.053539
     70      -0.038932  -0.021646   0.005251  -0.002383   0.000217  -0.049066
     71      -0.027509   0.045125  -0.013361   0.001125  -0.002750   0.009587
     72       0.095294   0.057065   0.018364  -0.006723   0.028776   0.016380
     73      -0.021142   0.002711   0.010125  -0.008764   0.011441  -0.065447
     74      -0.042482   0.171805   0.005810  -0.004637   0.043478   0.103539
     75       0.026543  -0.009872  -0.002164   0.013891  -0.008414   0.070957
     76      -0.021424   0.024943   0.008694  -0.010076   0.015626  -0.045599
     77      -0.003672  -0.031529   0.007330   0.005751  -0.004860  -0.029084
     78      -0.012946  -0.072384   0.030096   0.006163   0.007108  -0.003836
     79       0.022527  -0.032093   0.018234  -0.001589   0.007115  -0.035372
     80       0.002591  -0.099498   0.030602   0.007239  -0.001865  -0.060632
     81      -0.027700  -0.040288   0.024679  -0.004123   0.010900   0.037118
     82       0.030630  -0.031658   0.013027  -0.000401   0.000566   0.000021
     83      -0.019296  -0.065020   0.030210  -0.005945   0.009124  -0.042224
     84      -0.028481  -0.037326   0.023772  -0.003970   0.010360   0.034683
     85       0.021124  -0.027638   0.012198  -0.006404   0.004017   0.037813
     86      -0.043622   0.012568   0.008296  -0.013753   0.004455   0.002886
     87      -0.004780  -0.094528   0.040100   0.007313   0.010784  -0.015918
     88       0.046984  -0.057614   0.019940  -0.014403   0.010564   0.048677
     89      -0.105179   0.113940  -0.019504  -0.015002  -0.004951   0.040003
     90      -0.052984   0.021277   0.005753  -0.012357   0.008759   0.079859
     91      -0.047339   0.037539  -0.004918  -0.009564   0.000430   0.040246
     92       0.007932  -0.001833   0.008906  -0.016559   0.006011   0.041755
     93      -0.098336   0.069602  -0.018679  -0.003796  -0.001323  -0.047732
     94      -0.018126   0.022146  -0.007846  -0.002814  -0.002846   0.006204
     95       0.096755  -0.061811   0.016040  -0.008004   0.004154   0.039856
     96      -0.058216   0.042828  -0.011400  -0.009523   0.001726  -0.059904
     97       0.009069   0.002713  -0.010604  -0.000871  -0.007251  -0.041703
     98       0.072208  -0.044945   0.011418  -0.003043   0.002193   0.050120
     99      -0.043180   0.032061  -0.007183   0.001775   0.004060  -0.043544
    100       0.030527  -0.016357  -0.001477   0.036511  -0.001779   0.002427
    101       0.014364  -0.007684  -0.001652  -0.011545  -0.004504   0.015230
    102      -0.080404   0.055579  -0.013047   0.016590   0.002738  -0.045084
    103       0.087465  -0.051597   0.012289   0.106876   0.008626   0.083578
    104      -0.049130   0.031760  -0.014006  -0.037936  -0.011240  -0.029941
    105       0.010399  -0.002921   0.003561  -0.007305   0.007682  -0.018283
    106      -0.037611   0.013419  -0.001175  -0.014960  -0.001611  -0.011877
    107      -0.001171   0.004528  -0.006848  -0.000186  -0.006221   0.003050
    108       0.072436  -0.032071  -0.004307   0.018414  -0.006338  -0.013318
    109      -0.074240   0.030209   0.002305  -0.036080   0.003832  -0.011648
    110       0.054860  -0.019770  -0.007849   0.058058  -0.004588  -0.002906
    111       0.053493  -0.025856  -0.002663  -0.001868  -0.006496  -0.025128
    112      -0.053969   0.020888   0.005194  -0.024481   0.007842  -0.006842
    113       0.043443  -0.017325  -0.004553   0.042973  -0.002464  -0.015824
    114       0.052602  -0.025430  -0.002936  -0.002258  -0.006588  -0.023622
    115      -0.008512   0.005464   0.000914   0.029394   0.005903   0.001477
    116       0.024717  -0.011984  -0.000774   0.014786  -0.001333  -0.026452
    117       0.087660  -0.037920  -0.007611   0.036768  -0.008766  -0.016104
    118       0.027619  -0.000548  -0.005712   0.149254   0.009646   0.018354
    119       0.015012  -0.007289   0.000213   0.018337   0.000326  -0.026620
    120       0.019278  -0.013524   0.001434  -0.036530  -0.004274  -0.028133
    121       0.009737  -0.008055   0.001829  -0.046348  -0.004300   0.005981
    122       0.002894  -0.006973   0.003469  -0.045434  -0.003274  -0.027885
    123      -0.000756  -0.003966   0.002023  -0.071066  -0.008205   0.027810
    124       0.014905  -0.015093   0.002754  -0.117521  -0.013019   0.007960
    125      -0.014985   0.007271   0.002548   0.022066   0.004977   0.002630
    126      -0.010001   0.003358   0.000830  -0.026293  -0.003122   0.024854
    127       0.005407  -0.006796   0.001499  -0.069808  -0.007674   0.019039
    128      -0.020210   0.012576   0.001966   0.049599   0.008083   0.023850
    129      -0.012421   0.005507   0.000162  -0.011568  -0.001649   0.021248
    130      -0.007450   0.005230  -0.002680   0.017832   0.000884  -0.005204
    131      -0.020173   0.015082  -0.001706   0.073536   0.008286   0.011734
    132      -0.022132   0.013424  -0.000663   0.049635   0.006241   0.006046
    133       0.000465  -0.000148  -0.001819   0.005806   0.000714  -0.015711
    134      -0.000926   0.000934   0.000247   0.008382   0.002034   0.007349
    135      -0.005393   0.002095   0.002001   0.011030   0.003478  -0.002921
    136      -0.008256   0.006916  -0.002863   0.041379   0.003851  -0.012172
    137       0.017419  -0.013283   0.002444  -0.057911  -0.003754  -0.001914
    138      -0.006312   0.002990   0.001157   0.012575   0.002941  -0.002056
    139       0.000662   0.001581  -0.001020   0.023466   0.001935  -0.009047
    140       0.017717  -0.013201   0.001712  -0.060243  -0.004788  -0.000941
    141      -0.006633   0.004069  -0.000071   0.017278   0.002353  -0.000280
    142       0.010621  -0.006336   0.001820  -0.022487  -0.003050  -0.000979
    143       0.016004  -0.011862   0.001223  -0.052336  -0.003895  -0.002595
    144      -0.002687   0.001909  -0.000241   0.006445   0.000504   0.003133
    145      -0.003618   0.002680   0.000794   0.016492   0.001206  -0.005861
    146       0.017310  -0.013268   0.002074  -0.056157  -0.003222  -0.005515
    147      -0.012322   0.008695  -0.001774   0.040253   0.003999  -0.001860
    148       0.045432  -0.031703   0.008081  -0.156267  -0.017242   0.019632
    149       0.011711  -0.008039  -0.000563  -0.034225  -0.003136  -0.002764
    150      -0.007169   0.001082   0.000359  -0.050075  -0.006833   0.030733
    151      -0.023551   0.019930  -0.007568   0.117850   0.009962  -0.030658
    152      -0.032277   0.026655  -0.007320   0.140680   0.012053  -0.005495
    153       0.004379   0.009979   0.052606   0.000403   0.038016   0.005723
    154       0.000713   0.004731   0.012275   0.001768  -0.043428  -0.003388
    155       0.000098   0.009759   0.053903   0.002325  -0.035123  -0.009886
    156       0.011406   0.019132   0.060790   0.002645  -0.025257   0.000976
    157      -0.007468  -0.005048   0.010006  -0.000817   0.035737   0.002260
    158      -0.015477  -0.014400   0.001317  -0.002630   0.079441   0.001791
    159      -0.014944  -0.011110   0.002630  -0.001135   0.031381  -0.000529
    160       0.023168   0.023697   0.021624   0.003533  -0.069958   0.006324
    161       0.038953   0.027081  -0.061370   0.005024  -0.168025   0.012893
    162       0.021606   0.023188   0.017024   0.004200  -0.093523   0.002809
    163      -0.021052  -0.022397  -0.033469  -0.003108   0.056851   0.001797
    164      -0.037751  -0.028555   0.050833  -0.006071   0.194966  -0.001992
    165      -0.003517   0.003124   0.068404  -0.001919   0.120645   0.010472
    166       0.010700   0.018786   0.035978   0.004964  -0.121056  -0.010605
    167       0.018756   0.035816   0.096870   0.008263  -0.180119  -0.023354
    168      -0.010613  -0.015514  -0.007885  -0.005706   0.184793   0.044310
    169       0.021726   0.024414  -0.008702   0.007059  -0.212170   0.005046
    170       0.011838   0.013669  -0.005087   0.003908  -0.115415   0.021240
    171      -0.000446   0.009386   0.058991   0.001675  -0.009089  -0.005728
    172       0.006535   0.006838   0.015179   0.000334   0.018960   0.009551
    173       0.009156  -0.002969  -0.072055  -0.000673  -0.008757   0.018869
    174       0.002837   0.031925   0.223413   0.003235   0.068669  -0.049603
    175       0.000458   0.004200   0.010411   0.001664  -0.041328  -0.002870
    176       0.030667   0.051307   0.116277   0.011868  -0.272572  -0.028219
    177       0.004067  -0.000557  -0.040817   0.000609  -0.030111   0.012622
    178      -0.000523   0.001839   0.001853   0.001164  -0.041703  -0.006107
    179      -0.001443   0.009384   0.071530   0.001390  -0.009648  -0.017136
    180      -0.008873  -0.011381   0.008130  -0.004892   0.170781   0.037591
    181       0.017468   0.037963   0.121873   0.008475  -0.166291  -0.037804
    182       0.028542   0.062390   0.208083   0.013646  -0.268944  -0.071707
    183      -0.007383   0.005918   0.084784   0.000728   0.036706  -0.008811
    184       0.004550   0.001206  -0.034315   0.001017  -0.051605   0.005486
    185       0.025416   0.027511   0.057932   0.001942  -0.003820   0.011066
    186       0.001141   0.013408   0.096607   0.000826   0.045244  -0.008526
    187      -0.005176  -0.010776  -0.073720   0.000588  -0.070290   0.004473
    188       0.007691   0.007491  -0.001896   0.001398  -0.037426   0.010213
    189      -0.003779  -0.011343  -0.054790  -0.000977   0.023043   0.023913
    190       0.039514   0.016268  -0.085660  -0.000426   0.003019   0.046425
    191       0.008158   0.006650  -0.010244   0.001270  -0.039199   0.011516
    192      -0.013537  -0.019992  -0.060622  -0.000674   0.046275   0.037957
    193       0.040742   0.004749  -0.110752  -0.005298   0.151233   0.061567
    194      -0.003760  -0.009271  -0.070690   0.001409  -0.059860   0.025130
    195      -0.004774  -0.011497  -0.053155  -0.000569   0.019682   0.026597
    196       0.013411  -0.000918   0.010873  -0.004665   0.204453   0.016449
    197      -0.006477  -0.020426  -0.133871   0.001092  -0.042169   0.063294
    198      -0.023409  -0.018281   0.037195  -0.001698   0.130840   0.006788
    199       0.020610   0.001363  -0.024180  -0.004362   0.167126   0.024751
    200      -0.023414  -0.016205  -0.043615   0.003804  -0.121135   0.003824
    201      -0.001732   0.008366   0.086519  -0.000988   0.054763  -0.021411
    202      -0.013466  -0.014868  -0.028116  -0.000597  -0.033184  -0.034903
    203      -0.013405  -0.015496  -0.069125   0.001450  -0.081381   0.010967
    204      -0.001566   0.013657   0.116605   0.000394   0.060381  -0.016997
    205       0.001715   0.022986   0.152323   0.002798   0.029526  -0.032753
    206      -0.016659  -0.014419  -0.053513   0.003161  -0.085086   0.016412
    207      -0.005344  -0.037506  -0.193382  -0.006894   0.000080  -0.007839
    208      -0.015723  -0.001376   0.078501   0.001867  -0.032094  -0.065780
    209       0.021767  -0.008464  -0.193776  -0.002158  -0.000680   0.098792
    210       0.004830  -0.027082  -0.202549  -0.006889   0.012583   0.042466
    211      -0.018603   0.018267   0.201249   0.005339  -0.033490  -0.062758
    212       0.002665   0.000011  -0.021584   0.002171  -0.021918   0.012867
    213      -0.011191  -0.031019  -0.064519  -0.005698   0.008768  -0.119285
    214      -0.062956  -0.013558   0.201011   0.007759   0.024217   0.043864
    215      -0.028081  -0.020568  -0.007100   0.004010   0.011036   0.066790
    216      -0.013588  -0.039897  -0.211331  -0.005803   0.002380   0.072643
    217       0.171531   0.111115  -0.096854  -0.014028   0.071582  -0.151340
    218       0.094914   0.049034  -0.072046  -0.007830   0.041476  -0.155910
    219      -0.010934  -0.041574  -0.206410  -0.006195  -0.011370   0.045175
    220       0.126157   0.061079  -0.225463  -0.013524  -0.000888   0.027817
    221       0.091357   0.039900  -0.072141  -0.007945   0.010772  -0.178868
    222      -0.035727  -0.031293  -0.036777  -0.001211   0.047651  -0.025697
    223       0.184439   0.104574  -0.209469  -0.016952   0.041292  -0.086507
    224      -0.007269  -0.018042  -0.003445  -0.000364  -0.018283  -0.051322
    225      -0.035607  -0.038867   0.043985  -0.002855   0.014951  -0.159714
    226      -0.027512  -0.019993   0.035726  -0.001488   0.007138  -0.015752
    227      -0.075239  -0.066036   0.043200   0.002053  -0.011159  -0.081922
    228      -0.027922  -0.040567   0.000181  -0.004227   0.029891  -0.159600
    229       0.024414   0.025748  -0.065133  -0.001378  -0.016286   0.138077
    230      -0.067528  -0.045344   0.075422   0.004323  -0.042219  -0.019733
    231      -0.051256  -0.030151  -0.020238   0.002881  -0.077743   0.073438
    232      -0.117151  -0.089729   0.020267   0.001676  -0.051509   0.083547
    233       0.041689   0.029342   0.023629  -0.001379   0.032968  -0.090929
    234      -0.071338  -0.054949  -0.003131   0.001096  -0.066396   0.067752
    235      -0.102423  -0.066905  -0.000117   0.004579  -0.073052   0.101803
    236      -0.051851  -0.033422   0.043392   0.003355  -0.050043   0.047730
    237       0.000267   0.014329  -0.035315   0.005208  -0.054372  -0.028227
    238      -0.068313  -0.053199  -0.017451   0.008009  -0.064252   0.100566
    239       0.007703  -0.012970   0.009911   0.011594  -0.039729   0.049219
    240      -0.065856  -0.050300  -0.018928  -0.000649  -0.069260   0.077986
    241       0.054731   0.095819  -0.018965  -0.012301   0.021145  -0.022650
    242       0.138511   0.169788   0.027016  -0.033948   0.102743  -0.022197
    243      -0.038046  -0.020915  -0.010279   0.001339  -0.065097   0.082068
    244       0.028222   0.060878  -0.052454  -0.000618   0.008636  -0.104838
    245       0.069655   0.090917  -0.013349  -0.027544   0.083021  -0.090492
    246      -0.056459  -0.039444  -0.058536  -0.002537  -0.044876  -0.051571
    247       0.114493   0.166485  -0.027181  -0.022456   0.064673  -0.097995
    248       0.039897   0.053715  -0.009942  -0.017688   0.055356  -0.056003
    249       0.039901   0.059451  -0.044874   0.001913  -0.026975  -0.112844
    250      -0.011710   0.012480  -0.023474   0.002050  -0.019521   0.018263
    251      -0.056801  -0.087259   0.033591   0.009006   0.008121   0.100408
    252       0.007449   0.032600  -0.054434   0.003186  -0.048276  -0.098983
    253       0.042001   0.078600  -0.043260  -0.001058  -0.007895  -0.084336
    254      -0.078830  -0.072544  -0.027905   0.008874  -0.044211  -0.004769
    255       0.103096   0.086924   0.035794  -0.005975   0.050837   0.054602
    256      -0.132759  -0.144158  -0.028301   0.027865  -0.065672   0.033631
    257      -0.021365  -0.030661   0.013605   0.002638   0.006998   0.059449
    258       0.120671   0.118254   0.035649  -0.013975   0.059752   0.003233
    259      -0.069147  -0.068168  -0.012236   0.012534  -0.027856  -0.009697
    260      -0.128427  -0.133564  -0.025277   0.017507  -0.060843   0.006909
    261       0.040734   0.035234   0.006902   0.011932   0.009045   0.107303
    262      -0.073238  -0.061120  -0.009142   0.012139  -0.024375  -0.003183
    263      -0.012942  -0.094262  -0.039348   0.002579  -0.050680  -0.100127
    264       0.119440   0.080895   0.039577  -0.013315   0.054406  -0.006818
    265      -0.029264  -0.042025   0.009085  -0.002835  -0.000840  -0.072978
    266      -0.063850   0.244268  -0.028232  -0.008357   0.030335   0.162022
    267       0.100828   0.065087   0.044000  -0.006947   0.053608   0.019379
    268       0.011455  -0.029720   0.023926  -0.012604   0.017086  -0.130993
    269      -0.030618   0.179365   0.045830  -0.005453   0.081275   0.100110
    270       0.087601   0.046359  -0.024719  -0.007056  -0.012236   0.009432
    271      -0.031427   0.105794   0.001708  -0.016101   0.028784  -0.002783
    272      -0.041938   0.194502   0.018088  -0.005924   0.059922   0.117357
    273       0.010242  -0.024983  -0.016926   0.022791  -0.026251   0.093725
    274      -0.055812   0.032223   0.004658  -0.011949   0.015249  -0.053791
    275       0.022988  -0.060556  -0.006175   0.019825  -0.027271   0.011971
    276       0.045363   0.016923  -0.020773   0.019419  -0.019617   0.112066
    277      -0.013294   0.098970   0.006581  -0.021697   0.033922  -0.041060
    278      -0.021978  -0.034639   0.027526  -0.004877   0.014512  -0.074445
    279      -0.031277  -0.100406   0.045449   0.001919   0.014799  -0.035128
    280       0.027559  -0.125259   0.044584   0.007562   0.006556  -0.105560
    281       0.027908  -0.109786   0.024147   0.017065  -0.011870  -0.056017
    282      -0.010943  -0.114546   0.040845   0.013677   0.006124  -0.054148
    283       0.017180   0.023364   0.002784  -0.007086   0.007654   0.004919
    284       0.012675  -0.177295   0.053582   0.011033  -0.001842  -0.093805
    285      -0.038594  -0.011395   0.017283  -0.011958   0.012180   0.079188
    286       0.009002  -0.013219   0.005646   0.003693  -0.006417  -0.020893
    287       0.015413  -0.108669   0.044509  -0.005449   0.016724  -0.047084
    288       0.005585  -0.139691   0.052237   0.016372   0.011036  -0.067254
    289       0.118605  -0.116117   0.036959  -0.014611   0.016143   0.084625
    290      -0.158888   0.124643  -0.023436  -0.006686  -0.009561  -0.037820
    291      -0.029503  -0.112965   0.043403   0.009635   0.010850  -0.083100
    292       0.061842  -0.077265   0.024039  -0.022402   0.014844   0.049511
    293      -0.058665   0.121848  -0.020233  -0.024684  -0.001276   0.133001
    294       0.028974  -0.075197   0.037021   0.005131   0.010753   0.066955
    295      -0.021863  -0.001371   0.003551  -0.013579   0.004751   0.013255
    296      -0.148128   0.183184  -0.037789  -0.015804  -0.010641   0.065985
    297      -0.060057   0.051316   0.000026  -0.021023   0.010963   0.153950
    298      -0.089438   0.055464   0.001606  -0.018535   0.006014   0.097686
    299       0.021996  -0.024361   0.010840  -0.009106   0.003314  -0.017695
    300      -0.037833   0.006473   0.014417  -0.016407   0.012778   0.132248
    301      -0.094867   0.091589  -0.023427  -0.009938  -0.004370   0.005751
    302      -0.024142   0.041364   0.005033  -0.029539   0.010449   0.144594
    303      -0.115960   0.087943  -0.027316  -0.000418  -0.004630  -0.092089
    304       0.039096  -0.029316   0.011214  -0.008600   0.003703   0.077773
    305       0.156314  -0.105121   0.024077  -0.008470   0.005385   0.017893
    306      -0.146802   0.109477  -0.032408   0.001790  -0.006497  -0.074592
    307      -0.094361   0.082952  -0.023310  -0.002803  -0.006207  -0.031488
    308       0.122812  -0.081676   0.018592  -0.004143   0.003187   0.050882
    309      -0.037090   0.028630  -0.006532  -0.026603   0.003645  -0.063607
    310      -0.019704   0.014828  -0.015460  -0.050012  -0.011919  -0.088096
    311       0.098102  -0.059273   0.016660   0.007461   0.005495   0.067962
    312      -0.110726   0.081697  -0.026019   0.026643  -0.004139  -0.073513
    313       0.152721  -0.074729   0.005729   0.168273   0.003925   0.086565
    314      -0.037635   0.020391  -0.007562  -0.045493  -0.007780  -0.016375
    315      -0.079550   0.063809  -0.023291   0.015237  -0.004593  -0.080518
    316       0.086417  -0.062707   0.026382   0.113693   0.019017   0.135584
    317      -0.042232   0.041477  -0.026773   0.007603  -0.017994  -0.043375
    318      -0.077350   0.037475   0.006558   0.017137   0.016391   0.020308
    319       0.068463  -0.047317   0.017110   0.090163   0.012116   0.093208
    320      -0.122487   0.068291  -0.018825  -0.099737  -0.014131  -0.069546
    321       0.029847  -0.017465   0.011111  -0.016660   0.012479  -0.003967
    322      -0.046996   0.019026  -0.008377  -0.030774  -0.012386  -0.014827
    323       0.015174  -0.008112  -0.001351  -0.013712  -0.004343   0.016185
    324      -0.011748   0.005610   0.009906  -0.020530   0.016135  -0.015211
    325      -0.073194   0.029126   0.004175  -0.033559   0.006572  -0.012515
    326      -0.061866   0.038264  -0.015036  -0.021253  -0.011728  -0.016637
    327       0.094008  -0.042610  -0.007478   0.026384  -0.012130  -0.015117
    328      -0.042373   0.014999  -0.001762  -0.021640  -0.003297  -0.012681
    329       0.126094  -0.051279  -0.011300   0.111400  -0.008276   0.009705
    330       0.108685  -0.047075  -0.007394   0.045277  -0.009496   0.000483
    331      -0.146016   0.062931   0.005528  -0.091183   0.007780  -0.013470
    332       0.043349  -0.015029  -0.006865   0.049631  -0.003577  -0.007618
    333       0.034306  -0.019542   0.000111  -0.019268  -0.004943  -0.035606
    334      -0.063954   0.018554   0.009639  -0.086646   0.005411  -0.007282
    335       0.047309  -0.019992  -0.004349   0.033437  -0.003559  -0.012142
    336       0.120904  -0.051003  -0.010941   0.056725  -0.012668  -0.002323
    337      -0.006294   0.020198  -0.006058   0.225939   0.023043  -0.008141
    338       0.027595  -0.008196  -0.003113   0.079088   0.003991  -0.028425
    339       0.122906  -0.053786  -0.009505   0.029780  -0.016116   0.009474
    340       0.071555  -0.020887  -0.007962   0.133816  -0.000029   0.049379
    341       0.001795   0.001851   0.000455   0.058014   0.005815  -0.026865
    342       0.045147  -0.018100  -0.005865   0.054830   0.001180  -0.050628
    343       0.051357  -0.007991  -0.008421   0.185967   0.008487   0.033073
    344       0.005715  -0.011249   0.004565  -0.084877  -0.007570  -0.023475
    345      -0.001721  -0.006768   0.004730  -0.057194  -0.001773  -0.045402
    346       0.011707  -0.014387   0.004201  -0.096058  -0.007576  -0.029221
    347       0.021868  -0.019314   0.003416  -0.083459  -0.008896  -0.052365
    348       0.028300  -0.017848   0.001060  -0.021359  -0.002613  -0.054176
    349       0.010467  -0.003635  -0.000733  -0.013458  -0.003788   0.048498
    350      -0.015731  -0.003858   0.007311  -0.114859  -0.007082  -0.029121
    351      -0.009971   0.000256   0.002244  -0.090348  -0.010477   0.053176
    352       0.027285  -0.024929   0.003990  -0.161239  -0.017685  -0.012447
    353      -0.010750   0.009199   0.000986   0.095608   0.013172  -0.022185
    354      -0.001333  -0.005735   0.003028  -0.109559  -0.012333   0.041927
    355       0.013527  -0.017815   0.003524  -0.173087  -0.019580   0.015282
    356      -0.016181   0.004142   0.003847  -0.042328  -0.002268   0.018173
    357      -0.016113   0.007877   0.000471   0.002897   0.000678   0.019977
    358       0.018323  -0.016736   0.004388  -0.122134  -0.012410   0.032074
    359      -0.011622   0.005803   0.004913   0.019636   0.006549   0.033964
    360      -0.029079   0.018213  -0.001556   0.069964   0.008211   0.007395
    361       0.008036  -0.005209  -0.000594  -0.001229   0.001454  -0.029146
    362       0.009356  -0.006298   0.001457  -0.031682  -0.002718   0.013054
    363      -0.033017   0.021386  -0.001831   0.095599   0.011628  -0.000167
    364       0.008411  -0.006858  -0.001218  -0.035015  -0.003650  -0.014846
    365      -0.007438   0.005432  -0.000529   0.033764   0.005136   0.002516
    366       0.004698  -0.005007   0.004319  -0.011201   0.002557  -0.008974
    367       0.004222  -0.002628  -0.000962  -0.000332   0.000607  -0.018715
    368       0.027792  -0.021418   0.003753  -0.096306  -0.007002  -0.007206
    369      -0.001052  -0.000831   0.002472  -0.000644   0.002326  -0.004485
    370      -0.026313   0.019944  -0.005932   0.090702   0.007284  -0.001961
    371       0.019263  -0.015040   0.003312  -0.063306  -0.003424  -0.004864
    372      -0.009549   0.004963   0.001050   0.021905   0.004225  -0.003615
    373       0.013265  -0.006746   0.000379  -0.012911  -0.001765  -0.005665
    374       0.016774  -0.012183   0.001014  -0.057427  -0.005288   0.000438
    375       0.002987  -0.002811   0.001346  -0.019516  -0.001659   0.005836
    376      -0.038907   0.029532  -0.006071   0.168269   0.017034  -0.030809
    377       0.023661  -0.018677   0.004004  -0.085736  -0.005528  -0.002835
    378      -0.026634   0.020168  -0.005052   0.105374   0.010144  -0.010519
    379       0.008954  -0.007972   0.004317  -0.050386  -0.005598   0.005725
    380       0.033163  -0.026245   0.006093  -0.134100  -0.011057   0.007203
    381       0.018453  -0.013096   0.002742  -0.073902  -0.008382   0.016925
    382       0.009145  -0.007447   0.003689  -0.043253  -0.004954   0.004136
    383      -0.004324   0.004407  -0.003358   0.050446   0.007596  -0.023248
    384      -0.015080   0.010131  -0.001534   0.047107   0.005306  -0.003874
    385       0.052772  -0.035855   0.008211  -0.169825  -0.018785   0.020459
    386       0.012147  -0.008101  -0.000985  -0.037646  -0.004309  -0.000183
    387       0.003421  -0.001831  -0.000044  -0.011418  -0.002007   0.006388
    388       0.057619  -0.040996   0.010618  -0.208301  -0.022727   0.028081
    389      -0.005289   0.005589  -0.004804   0.045329   0.004999  -0.015738
    390      -0.030040   0.021672  -0.005205   0.104729   0.010101  -0.009690
    391       0.056504  -0.040786   0.010992  -0.211449  -0.023009   0.029200
    392       0.024439  -0.018233   0.002592  -0.093852  -0.009265   0.007035
    393      -0.002525  -0.003361   0.001182  -0.091470  -0.011845   0.043526
    394      -0.023120   0.017983  -0.005557   0.079843   0.005878  -0.001439
    395      -0.035425   0.027416  -0.005026   0.119007   0.010217   0.026552
    396       0.001777  -0.009176   0.006348  -0.137837  -0.013838   0.072182
    397      -0.025473   0.023912  -0.010772   0.179719   0.016460  -0.073207
    398      -0.039979   0.034400  -0.011303   0.189906   0.015024  -0.020597
    399      -0.017914   0.013130  -0.006315   0.052652   0.001661  -0.016344
    400      -0.034530   0.029812  -0.010520   0.179513   0.015299  -0.039878
    401      -0.031528   0.028077  -0.010385   0.173547   0.014544  -0.037658
    402      -0.006362  -0.007598  -0.025566  -0.000545   0.004857   0.007404
    403       0.012343   0.014279   0.015376   0.002638  -0.062699  -0.001485
    404       0.020677   0.021081   0.011378   0.003792  -0.102958  -0.004719
    405      -0.007723  -0.004514   0.004745  -0.000167   0.009527   0.001432
    406       0.014561   0.015535   0.016539   0.002373  -0.045653   0.004108
    407       0.023939   0.017128  -0.033649   0.003081  -0.100890   0.007276
    408      -0.012471  -0.016627  -0.051837  -0.001816   0.023005   0.010326
    409       0.019193   0.021537   0.020207   0.004024  -0.100521  -0.003876
    410       0.033071   0.034192   0.019912   0.006301  -0.171562  -0.009041
    411       0.018076   0.029598   0.086938   0.004523  -0.064584  -0.003120
    412      -0.015151  -0.013826   0.008818  -0.002993   0.103819   0.006842
    413      -0.029737  -0.035050  -0.039293  -0.006660   0.175922   0.010571
                 36         37         38         39         40         41    
      0       0.003102  -0.001103  -0.001836   0.003439   0.004516  -0.035753
      1       0.006454   0.008693  -0.008847   0.006445  -0.019924   0.072892
      2      -0.000980   0.011377  -0.004840  -0.000788  -0.023647   0.102650
      3       0.004156   0.003141  -0.005336   0.008283  -0.005055   0.003042
      4       0.004348   0.003428  -0.003939  -0.000280  -0.007778   0.025018
      5       0.007059   0.003290  -0.005309  -0.002630  -0.010311   0.034095
      6       0.001726   0.006508  -0.005150   0.006439  -0.010605   0.029987
      7      -0.001353  -0.001869   0.002701  -0.004649   0.005673  -0.020992
      8       0.007972  -0.004639  -0.002277  -0.001560   0.005152  -0.030686
      9      -0.001872   0.008667  -0.002790  -0.000453  -0.014185   0.055300
     10      -0.005630  -0.005123   0.006511  -0.003693   0.015779  -0.062953
     11       0.000080  -0.010628   0.004757  -0.000070   0.023606  -0.107180
     12       0.003096   0.005717  -0.006284   0.008220  -0.009742   0.020362
     13      -0.003752  -0.001464   0.004835  -0.007012   0.005940  -0.012324
     14       0.014608  -0.001986  -0.007157   0.002629  -0.003126   0.003153
     15       0.012165   0.005371  -0.010893   0.007845  -0.010124   0.004361
     16      -0.008503  -0.000432   0.006005  -0.003574   0.002642   0.012170
     17       0.005341   0.000019  -0.004641   0.009056  -0.008768   0.047575
     18       0.012956  -0.001084  -0.007914  -0.001257  -0.002275  -0.023111
     19      -0.011105   0.007246   0.003785   0.008290  -0.004746   0.042261
     20       0.002456   0.013213  -0.008486   0.020597  -0.022810   0.098212
     21       0.004960   0.005356  -0.003280  -0.008924   0.000811  -0.047844
     22       0.003336   0.023221  -0.013264   0.013725  -0.030867   0.072240
     23      -0.007707   0.015688  -0.000976   0.013118  -0.015623   0.076394
     24       0.007059  -0.001567  -0.001817  -0.012338   0.007674  -0.064745
     25       0.010245   0.003573  -0.009731   0.000875  -0.011551   0.015346
     26      -0.013127   0.018470   0.002478  -0.002251  -0.012733   0.034865
     27       0.012348   0.009470  -0.008063  -0.034520   0.000582  -0.140475
     28       0.034239   0.025330  -0.031187  -0.015940  -0.033133  -0.062066
     29      -0.014297   0.021740   0.002335  -0.013129  -0.013866   0.002844
     30       0.001271  -0.013674   0.007488   0.000114   0.021976  -0.027295
     31       0.006594  -0.027563   0.002105   0.003178   0.012953   0.017362
     32      -0.010887   0.018433   0.000127  -0.009151  -0.014885   0.013680
     33      -0.035174  -0.014121   0.035511  -0.010552   0.041841  -0.018410
     34       0.013598  -0.037137  -0.001578   0.009422   0.011994   0.027889
     35       0.003323   0.034252  -0.013229  -0.013620  -0.026051  -0.014552
     36      -0.031155  -0.065949   0.042386  -0.003368   0.065130  -0.000777
     37       0.016536   0.004483  -0.008372   0.003481  -0.000120  -0.002195
     38       0.012710   0.010422  -0.012501  -0.010422  -0.009388  -0.023530
     39      -0.026923  -0.056206   0.037662  -0.004702   0.060377  -0.004015
     40      -0.005703   0.007920   0.004929  -0.000954  -0.001442  -0.006625
     41       0.007818  -0.046500   0.002641   0.000462   0.018430  -0.001403
     42      -0.037592  -0.002661   0.038017  -0.018385   0.048828  -0.032462
     43      -0.009714  -0.020470  -0.000079  -0.001695  -0.025813  -0.000520
     44       0.012661  -0.092177   0.000210   0.008706   0.014918   0.019383
     45      -0.017742  -0.096977   0.038292   0.007248   0.070115   0.020333
     46      -0.029553   0.047881   0.021809  -0.006137   0.009419  -0.010685
     47      -0.004549  -0.042779   0.016818   0.005950   0.033865   0.014265
     48      -0.016397   0.033658  -0.000781   0.001828  -0.036409   0.014712
     49      -0.052410   0.062478   0.041653  -0.005930   0.028344   0.003861
     50       0.009130   0.005160  -0.011681   0.003571  -0.024124   0.003218
     51       0.033352   0.008825  -0.051854   0.004829  -0.077733   0.010784
     52      -0.008565   0.053363  -0.005839  -0.004518  -0.013935  -0.002790
     53       0.023665   0.050842  -0.037050  -0.000494  -0.063614  -0.012010
     54       0.026381   0.000725  -0.044296   0.004923  -0.068460   0.012141
     55       0.015810  -0.008473  -0.024328   0.000517  -0.015882   0.000190
     56      -0.033841   0.031473   0.021432  -0.002493  -0.003108  -0.004540
     57      -0.026753   0.037628   0.001975   0.001370  -0.044770   0.019978
     58       0.000430  -0.060970  -0.008693   0.005681  -0.009131   0.011374
     59      -0.125657  -0.003983   0.105076   0.001046   0.038251   0.022974
     60       0.071249  -0.041882  -0.079543   0.008961  -0.084144   0.006269
     61       0.052770  -0.041677  -0.049932   0.002255  -0.011973  -0.004758
     62       0.006077   0.007949  -0.003793  -0.004191   0.025029  -0.010796
     63      -0.007543   0.048656   0.010876  -0.004770   0.010808  -0.018104
     64       0.078544  -0.060763  -0.048856  -0.000666   0.047458  -0.010751
     65       0.029353  -0.020312  -0.029639  -0.000283   0.000464  -0.003818
     66       0.026626   0.019756  -0.015063  -0.008951   0.065723  -0.028827
     67       0.043144  -0.030884  -0.015180   0.000666   0.024963  -0.003776
     68       0.040487  -0.029183  -0.052423   0.005740  -0.064109   0.002841
     69       0.024733   0.020508  -0.020174  -0.007395   0.046784  -0.026818
     70      -0.014788   0.014621   0.028963   0.002765  -0.018361   0.006395
     71       0.028060  -0.017518  -0.017271   0.000351  -0.003784  -0.001534
     72      -0.019597   0.072903   0.011079  -0.005530  -0.005835  -0.024761
     73      -0.043095   0.044190   0.050426   0.003569  -0.044389   0.008673
     74      -0.019432  -0.031611   0.044315  -0.005186   0.083653   0.014955
     75       0.076530  -0.030652  -0.058098  -0.007514   0.077714  -0.027895
     76      -0.048326   0.033716   0.048712   0.003032  -0.033792   0.010770
     77       0.028898   0.028258  -0.001720  -0.001572  -0.004537  -0.016518
     78      -0.018566   0.004785   0.043101   0.000511   0.013221   0.018476
     79      -0.011267   0.059229   0.019993  -0.003324   0.007130  -0.021101
     80       0.003710   0.063997   0.033604  -0.001636  -0.010521  -0.013105
     81      -0.052048  -0.047019   0.027939   0.003448   0.006505   0.039057
     82       0.012153   0.037607  -0.010931  -0.005778   0.035096  -0.026286
     83      -0.060203   0.021169   0.043033   0.004043  -0.043221   0.015993
     84      -0.046597  -0.041316   0.027619   0.002826   0.009882   0.036286
     85      -0.032615  -0.030336  -0.020430  -0.000214   0.011182   0.001163
     86      -0.025247  -0.001675   0.006869   0.000645  -0.005619   0.011226
     87      -0.033921   0.021549   0.061232   0.000483   0.011491   0.022691
     88      -0.109471  -0.081076  -0.038860   0.006638  -0.044581   0.010518
     89       0.066419   0.002434  -0.002605  -0.006240   0.068619   0.012867
     90      -0.049305  -0.097914   0.000193   0.004950   0.008667   0.047093
     91       0.000851  -0.036513  -0.001276   0.000191   0.018971   0.017526
     92      -0.057367  -0.044757  -0.039204   0.001742  -0.012250   0.001482
     93       0.014722   0.021351   0.029797   0.002784  -0.038644  -0.014489
     94       0.011032  -0.003067  -0.009792  -0.000875   0.003016  -0.013262
     95      -0.070001  -0.038229  -0.077324   0.000349  -0.018519  -0.031852
     96      -0.039467   0.030354  -0.033462   0.001354  -0.053917  -0.048965
     97       0.027419   0.046259  -0.016413  -0.002999  -0.004223  -0.040212
     98      -0.034223  -0.046092  -0.035708   0.001338  -0.008249  -0.008941
     99      -0.044697   0.015439  -0.028814   0.002144  -0.052806  -0.041042
    100       0.041025   0.008064   0.032516  -0.000180   0.004954  -0.001699
    101       0.027331  -0.010015   0.017297   0.000737   0.000815   0.003993
    102       0.003743   0.015135   0.041292   0.004713  -0.058839  -0.018297
    103       0.035568  -0.078839   0.095760   0.007827  -0.030962   0.022839
    104       0.071062   0.036701   0.042383  -0.001430   0.015397   0.010267
    105      -0.100705  -0.007615  -0.094274   0.000973  -0.048867  -0.054834
    106       0.023491   0.024856   0.006664  -0.003076   0.038097   0.020239
    107       0.054380   0.000558   0.048558   0.001523  -0.006010   0.005420
    108       0.034141   0.024223   0.000781  -0.003069   0.030581   0.011345
    109      -0.031055   0.012026  -0.034120  -0.002039   0.016520   0.002183
    110       0.057647  -0.002299   0.063508   0.004226  -0.050099  -0.029969
    111       0.022596   0.044832  -0.028808  -0.007561   0.080935   0.040494
    112      -0.068396  -0.010568  -0.048212   0.002016  -0.043903  -0.042470
    113       0.023781   0.011825   0.019685   0.000867  -0.021093  -0.018886
    114       0.024396   0.040283  -0.021406  -0.006318   0.065874   0.031053
    115      -0.022541  -0.004153  -0.018239   0.000296  -0.007322  -0.010289
    116      -0.007033   0.031346  -0.032257  -0.004663   0.038803   0.014182
    117       0.064616   0.028169   0.031343  -0.001955   0.019359   0.004954
    118       0.033544  -0.004943   0.033573  -0.000311   0.028626   0.030424
    119      -0.015052   0.036960  -0.047232  -0.006872   0.068190   0.034721
    120      -0.012959   0.046720  -0.065663  -0.009345   0.096553   0.046894
    121       0.007918  -0.003164   0.001836   0.000262  -0.002614  -0.003516
    122      -0.028338   0.035514  -0.061754  -0.006919   0.062288   0.027239
    123       0.038577  -0.023068   0.045626   0.003285  -0.021995  -0.003750
    124       0.032001   0.001279   0.014183  -0.000644   0.012673   0.010471
    125      -0.026085  -0.010465  -0.010632   0.001544  -0.025075  -0.019068
    126       0.026775  -0.025973   0.045090   0.004348  -0.037319  -0.014280
    127       0.031575  -0.018330   0.038792   0.003423  -0.030561  -0.013343
    128      -0.015126  -0.039124   0.028185   0.006883  -0.077550  -0.045667
    129       0.022114  -0.022703   0.039413   0.003837  -0.032989  -0.012593
    130       0.003566   0.004793   0.001563  -0.000175   0.000368  -0.001287
    131      -0.010690  -0.021334   0.015635   0.003845  -0.043001  -0.025325
    132      -0.010992  -0.011772   0.006615   0.002013  -0.021734  -0.011865
    133      -0.006065   0.017312  -0.018481  -0.002264   0.020624   0.007691
    134      -0.000301  -0.010757   0.010152   0.002079  -0.020918  -0.012140
    135      -0.021789   0.001855  -0.022150  -0.001193   0.012090   0.006794
    136      -0.010280   0.010722  -0.014332  -0.001263   0.008440   0.000535
    137       0.003455   0.004964  -0.005555  -0.000612   0.009749   0.005121
    138      -0.016061   0.001088  -0.015857  -0.000839   0.008840   0.005335
    139      -0.009661   0.008549  -0.015049  -0.001374   0.009211   0.001209
    140       0.010475   0.004427   0.001383  -0.000293   0.006924   0.003928
    141      -0.007436  -0.000879  -0.005180  -0.000092   0.001119   0.000942
    142       0.002115   0.002021  -0.001919  -0.000593   0.002807   0.000356
    143       0.008121   0.005860  -0.001457  -0.000481   0.008570   0.004316
    144       0.002491  -0.003761   0.005985   0.000669  -0.006043  -0.002663
    145      -0.011996   0.004228  -0.012899  -0.001176   0.006471   0.002038
    146      -0.000352   0.009378  -0.013661  -0.001407   0.018277   0.009306
    147      -0.006977  -0.000403  -0.002605   0.000151  -0.002521  -0.001966
    148       0.041251  -0.012782   0.036366   0.001740  -0.014754  -0.003803
    149       0.013221   0.005148   0.006374   0.000094   0.001709  -0.000187
    150       0.044163  -0.028362   0.058896   0.004568  -0.033930  -0.008077
    151      -0.025885   0.030688  -0.040908  -0.004705   0.042052   0.018320
    152      -0.015492   0.001540  -0.007947  -0.000494   0.004721   0.003792
    153       0.017199   0.010274  -0.016392   0.017727  -0.019334   0.040874
    154      -0.006031  -0.004579   0.005536  -0.008777   0.005961  -0.014434
    155      -0.000212  -0.009040   0.002564  -0.006437   0.006195  -0.020036
    156       0.008836   0.005260  -0.009938   0.014246  -0.011995   0.028700
    157       0.005946   0.002187  -0.004055  -0.000846  -0.004424   0.004072
    158       0.009881   0.001030  -0.005441  -0.003536  -0.004082  -0.003990
    159       0.000623  -0.003381   0.002964  -0.007739   0.011442  -0.058650
    160       0.001735   0.010606  -0.008551   0.013315  -0.022644   0.088785
    161      -0.018802   0.013770   0.003030   0.004068  -0.021603   0.117023
    162      -0.003002   0.004595  -0.002925   0.006980  -0.008351   0.025196
    163      -0.003139  -0.002052   0.006271  -0.009791   0.010161  -0.028096
    164       0.024325  -0.000531  -0.011673   0.003214  -0.003226  -0.012188
    165       0.032402   0.017116  -0.029108   0.015052  -0.042839   0.107606
    166      -0.014180  -0.011751   0.012711  -0.003089   0.024250  -0.075939
    167      -0.015577  -0.022568   0.016104   0.002977   0.040116  -0.134537
    168       0.031107   0.073773  -0.044265   0.318027   0.020681   0.048516
    169      -0.034636   0.021198   0.017182   0.252306   0.113269  -0.240693
    170      -0.020495   0.053254  -0.002037   0.421777   0.133846  -0.235872
    171       0.005134  -0.004789  -0.001681   0.004888   0.010880  -0.066758
    172       0.011535   0.013779  -0.014862   0.011105  -0.032683   0.120098
    173      -0.001079   0.019677  -0.008479  -0.000360  -0.040273   0.175082
    174       0.047184  -0.085008  -0.010528  -0.566263  -0.183915   0.277376
    175      -0.005844  -0.004090   0.005221  -0.009472   0.004634  -0.009913
    176      -0.026752  -0.024174   0.023775   0.054727   0.074727  -0.228287
    177      -0.004058   0.012104  -0.002886  -0.002176  -0.020850   0.088512
    178      -0.010206  -0.009798   0.012201  -0.007907   0.028550  -0.111961
    179       0.001169  -0.018328   0.007771   0.000518   0.040378  -0.183274
    180       0.031351   0.062737  -0.041379   0.259447   0.008185   0.060985
    181      -0.008239  -0.054552   0.020257  -0.226796  -0.025723  -0.033774
    182      -0.013012  -0.103449   0.037288  -0.429331  -0.050601  -0.052108
    183       0.012662  -0.009065  -0.003861  -0.012865   0.005809  -0.047230
    184      -0.010486   0.005452   0.004240   0.005713  -0.003325   0.037188
    185       0.016937   0.022021  -0.023464   0.033131  -0.043277   0.138968
    186       0.019893  -0.005056  -0.012157   0.001942  -0.004576  -0.017363
    187      -0.021612   0.000823   0.014440   0.002367   0.011015   0.009942
    188      -0.003306   0.013971  -0.004108   0.017812  -0.018477   0.089411
    189       0.001007   0.016714  -0.003466  -0.017940  -0.003833  -0.072546
    190       0.012219   0.050067  -0.028980   0.010316  -0.061342   0.082180
    191      -0.004675   0.014764  -0.003230   0.016517  -0.018164   0.088817
    192       0.009860   0.025090  -0.011343  -0.045998  -0.011238  -0.167991
    193       0.035542   0.060956  -0.044403  -0.013512  -0.068462  -0.034540
    194      -0.012497   0.020659   0.001228  -0.005524  -0.014998   0.026190
    195       0.002827   0.018996  -0.006001  -0.026112  -0.009260  -0.091308
    196       0.048537   0.010849  -0.034169  -0.028479  -0.018022  -0.135845
    197      -0.007012   0.052493  -0.011718  -0.030726  -0.040100  -0.052038
    198       0.028693  -0.006808  -0.011606  -0.049749   0.017538  -0.227456
    199       0.039809   0.021223  -0.032914  -0.020721  -0.028841  -0.089524
    200      -0.025104  -0.004296   0.017967  -0.012624   0.013345   0.003780
    201       0.006518  -0.018628   0.005991   0.009254   0.024572  -0.008029
    202      -0.016734  -0.036918   0.021491  -0.004423   0.028739   0.019160
    203      -0.022615   0.006342   0.012923  -0.005362  -0.000350   0.034503
    204       0.018889  -0.014073  -0.005649   0.006081   0.013385  -0.028839
    205       0.028694  -0.026060  -0.014596   0.012198   0.001596   0.019693
    206      -0.010613   0.010070   0.000747  -0.015039  -0.012792  -0.003140
    207      -0.048271  -0.018134   0.046053  -0.014073   0.050374  -0.012860
    208       0.001515  -0.061119   0.011446   0.009452   0.027914   0.044054
    209      -0.014081   0.084625  -0.008244  -0.027410  -0.036833  -0.038565
    210      -0.047672   0.030871   0.036434  -0.019338   0.026222  -0.030354
    211       0.020569  -0.051720  -0.005598   0.018476   0.009220   0.049213
    212       0.011051   0.009360  -0.014804  -0.006938  -0.019727  -0.002708
    213      -0.025761  -0.116945   0.047530   0.005461   0.084532   0.016474
    214       0.019624   0.029211  -0.007809   0.000540   0.009667  -0.015664
    215       0.011921   0.047782  -0.014856  -0.016174  -0.013807  -0.038905
    216      -0.059242   0.053290   0.047010  -0.028892   0.037150  -0.047348
    217       0.029216  -0.109697  -0.024945   0.007586  -0.024761   0.004871
    218       0.032102  -0.131191  -0.016696   0.008172   0.005235   0.010522
    219      -0.061737   0.036326   0.051283  -0.021823   0.039321  -0.027747
    220      -0.052867   0.070343   0.024357  -0.012523  -0.036729  -0.005939
    221       0.021205  -0.138316  -0.006409   0.017624   0.006223   0.040896
    222      -0.000321  -0.060507   0.017155  -0.014061   0.063068  -0.042269
    223      -0.010020  -0.035054  -0.004558  -0.002151  -0.040584   0.001616
    224      -0.009055  -0.037813   0.018543   0.006699   0.026086   0.022259
    225      -0.015228  -0.154905   0.051628   0.016712   0.105131   0.039412
    226      -0.036600  -0.023489   0.049634   0.002109   0.071261   0.009013
    227      -0.023416  -0.100205   0.054144   0.008184   0.108291   0.025254
    228      -0.018341  -0.164262   0.058257   0.010746   0.124320   0.025529
    229      -0.019806   0.144061  -0.016507  -0.017091  -0.075982  -0.036231
    230      -0.011881  -0.018108   0.017932   0.009807   0.020991   0.027981
    231      -0.016131   0.088174  -0.017199  -0.000419  -0.081058   0.012951
    232      -0.098928   0.060090   0.095575  -0.006105   0.085322   0.015880
    233       0.039278  -0.077714  -0.021811   0.007134   0.007326  -0.002128
    234      -0.055090   0.082684   0.030533  -0.001321  -0.028153   0.017776
    235      -0.054853   0.075948   0.038785  -0.005525   0.019590   0.010969
    236      -0.023994   0.058584   0.009822   0.001571  -0.027158   0.013501
    237       0.080613  -0.020202  -0.095724   0.008210  -0.106472   0.007523
    238      -0.000635   0.075433  -0.012547  -0.006905  -0.014826  -0.008934
    239       0.089426   0.058949  -0.096956  -0.001061  -0.096707  -0.026334
    240      -0.068894   0.101275   0.037107  -0.002977  -0.045765   0.021376
    241      -0.041449  -0.004039   0.025808   0.002719  -0.019748   0.013741
    242      -0.195792   0.075314   0.162268  -0.000633  -0.001184   0.029042
    243      -0.033236   0.115253   0.004070  -0.002802  -0.081626   0.009958
    244       0.089232  -0.163591  -0.082413   0.010338   0.011816   0.003543
    245      -0.150302  -0.068554   0.129632   0.004917   0.078412   0.039393
    246      -0.015617  -0.079862  -0.002309   0.007667   0.010639   0.034764
    247      -0.056662  -0.065112   0.040979   0.008633  -0.013427   0.026482
    248      -0.096751  -0.054917   0.082299   0.002656   0.064664   0.023320
    249       0.119998  -0.091694  -0.126256   0.015610  -0.125480   0.009546
    250       0.021047  -0.011530  -0.023802  -0.000915   0.002249  -0.003907
    251      -0.025863   0.051736   0.050239  -0.014743   0.121263  -0.028973
    252       0.110806  -0.087531  -0.124208   0.015775  -0.131050   0.016898
    253       0.090345  -0.086930  -0.095657   0.010994  -0.080980   0.002667
    254       0.052998  -0.045021  -0.055982   0.003281  -0.024695   0.002286
    255      -0.033793   0.080244   0.040694  -0.010045   0.046917  -0.027774
    256       0.134275  -0.113444  -0.091020  -0.002484   0.098707  -0.015340
    257      -0.016993   0.033604   0.020451  -0.007922   0.048009  -0.017615
    258      -0.059073   0.097954   0.057896  -0.004860  -0.011939  -0.015622
    259       0.066265  -0.049532  -0.035663  -0.000217   0.040469  -0.008696
    260       0.079139  -0.070128  -0.065239   0.002039   0.015213   0.000740
    261       0.066347  -0.019068  -0.044550  -0.011620   0.112544  -0.035351
    262       0.060760  -0.047958  -0.028062  -0.000592   0.046274  -0.006678
    263       0.047928  -0.015175  -0.071716   0.009285  -0.116050  -0.003081
    264      -0.069131   0.135636   0.072631  -0.006848  -0.016445  -0.027859
    265      -0.021269   0.037483   0.037634   0.003121  -0.034881   0.001290
    266       0.010634  -0.123515  -0.029602  -0.001644   0.077082   0.039537
    267      -0.055199   0.115678   0.075451  -0.009345   0.030693  -0.030791
    268      -0.070483   0.120004   0.086689   0.004134  -0.092289  -0.004657
    269      -0.076661   0.040591   0.144993  -0.010720   0.132148   0.004773
    270       0.038126   0.003372  -0.096226   0.001050  -0.070959  -0.014284
    271      -0.059627   0.000759   0.046156   0.003683  -0.023499   0.030706
    272      -0.041249  -0.017302   0.078157  -0.007267   0.108360   0.015754
    273       0.131448  -0.067678  -0.101325  -0.009328   0.111111  -0.039051
    274      -0.062504   0.011963   0.063990   0.006837  -0.050825   0.031392
    275       0.119521   0.010471  -0.078691  -0.009209   0.062497  -0.059463
    276       0.134025  -0.053693  -0.117300  -0.011990   0.116267  -0.054045
    277      -0.093842   0.041642   0.071901   0.005391  -0.064557   0.025121
    278      -0.053355   0.057420   0.073992   0.004433  -0.060347   0.018566
    279      -0.064986   0.019801   0.089290   0.004093  -0.014755   0.040149
    280      -0.014678   0.131316   0.076352  -0.004317  -0.000017  -0.025287
    281       0.060886   0.081002   0.003281  -0.006682   0.021520  -0.042596
    282      -0.008251   0.054320   0.076541  -0.000247   0.006363   0.011032
    283      -0.010182   0.016800  -0.010718  -0.002552   0.010482  -0.017064
    284      -0.011224   0.103345   0.065152  -0.002529  -0.009975  -0.013363
    285      -0.074438  -0.099694   0.006399   0.005859   0.003558   0.054924
    286       0.067630   0.080405  -0.000410  -0.010135   0.063264  -0.036934
    287      -0.112813   0.006160   0.045194   0.007750  -0.076717   0.017659
    288      -0.025672   0.073885   0.100914   0.000100  -0.000900   0.017227
    289      -0.166634  -0.117762  -0.094929   0.006605  -0.044006  -0.009322
    290       0.123856   0.081886   0.082802  -0.006544   0.056940   0.025662
    291      -0.036115   0.063542   0.123290   0.004649  -0.038643   0.036717
    292      -0.168710  -0.116371  -0.051887   0.012342  -0.094565   0.017423
    293       0.018753  -0.085461  -0.097700  -0.007031   0.094635   0.000136
    294      -0.030878  -0.028602  -0.016428  -0.004963   0.075447   0.003683
    295      -0.049805  -0.041864   0.015410   0.006121  -0.041069   0.028139
    296       0.126926   0.003957  -0.006117  -0.010704   0.118761   0.016401
    297      -0.069798  -0.178376  -0.024425   0.007461   0.022491   0.077709
    298      -0.015235  -0.092220   0.016290   0.001940   0.048114   0.071198
    299      -0.040669   0.018311  -0.028028  -0.000241  -0.027523  -0.030096
    300      -0.074463  -0.147467  -0.011942   0.005925   0.027359   0.072642
    301       0.033354  -0.009876   0.012136   0.000292   0.003196   0.005286
    302      -0.081566  -0.152610  -0.053939   0.004993   0.018012   0.059625
    303       0.037478   0.062474   0.042650   0.002189  -0.055657  -0.034211
    304      -0.047455  -0.069006  -0.056326  -0.000561   0.027388   0.005751
    305      -0.112140  -0.017111  -0.134505  -0.001553  -0.033888  -0.072757
    306       0.074641   0.047608   0.086548   0.003353  -0.040704  -0.004233
    307       0.055870   0.029695   0.038346  -0.000277  -0.007363  -0.007122
    308      -0.063568  -0.045800  -0.075810   0.000267  -0.011656  -0.029448
    309      -0.087286   0.031565  -0.093025  -0.000179  -0.058520  -0.071925
    310       0.009737   0.090110  -0.066232  -0.006942   0.007567  -0.058253
    311      -0.057356  -0.064663  -0.051867   0.002129  -0.016761  -0.015679
    312       0.076794   0.045543   0.110894   0.005595  -0.068512  -0.020365
    313       0.105643  -0.077473   0.170914   0.011494  -0.077111  -0.015858
    314       0.033356   0.022056   0.005977  -0.002022   0.022335   0.013225
    315       0.046621   0.056324   0.055590   0.002816  -0.061790  -0.043976
    316      -0.019075  -0.139711   0.086185   0.011196  -0.031524   0.059500
    317       0.167559   0.052325   0.149525   0.002327  -0.020911  -0.005579
    318      -0.081361  -0.060440   0.005694   0.007807  -0.051663   0.026780
    319       0.003573  -0.091597   0.071303   0.007424  -0.017538   0.041551
    320       0.052004   0.076730  -0.005847  -0.006471   0.056792   0.027520
    321      -0.158536  -0.028657  -0.148510   0.001443  -0.066351  -0.078425
    322       0.121230   0.056508   0.073235  -0.007444   0.118874   0.089928
    323       0.023128  -0.011681   0.012574   0.000828  -0.001971   0.000459
    324      -0.183951  -0.030735  -0.156267   0.003234  -0.094354  -0.095178
    325      -0.057125   0.005365  -0.052615  -0.001017  -0.004159  -0.016351
    326       0.111183   0.030191   0.096673  -0.000581   0.034768   0.047704
    327       0.087795   0.042276   0.035082  -0.005468   0.070161   0.041641
    328       0.036904   0.032247   0.011743  -0.004515   0.059650   0.035977
    329       0.111850  -0.014882   0.127016   0.008452  -0.093307  -0.054335
    330       0.077387   0.011144   0.051711   0.000316   0.000684  -0.001735
    331      -0.084278   0.008264  -0.084977  -0.003510   0.030648   0.010941
    332       0.043771   0.002250   0.046980   0.003095  -0.040100  -0.025600
    333      -0.002762   0.061996  -0.070073  -0.012003   0.128485   0.066357
    334      -0.090216  -0.020100  -0.058852   0.003936  -0.075921  -0.067119
    335       0.026885   0.003373   0.031195   0.002873  -0.045223  -0.033630
    336       0.112126   0.016086   0.086625   0.001276  -0.005258  -0.000261
    337      -0.038333   0.013721  -0.043485  -0.003858   0.044328   0.016568
    338      -0.009797   0.036157  -0.037731  -0.005829   0.054156   0.022479
    339       0.132949   0.013833   0.102881   0.000298   0.022210   0.030444
    340       0.117466  -0.023935   0.123142   0.002996   0.024019   0.055568
    341      -0.029080   0.044133  -0.068179  -0.009841   0.108441   0.062316
    342      -0.023679   0.046266  -0.059504  -0.004367   0.007463  -0.035274
    343       0.074259  -0.011687   0.075910   0.000619   0.036700   0.049303
    344      -0.014411   0.032880  -0.047253  -0.006376   0.061710   0.033944
    345      -0.054231   0.069385  -0.128029  -0.014960   0.151638   0.073131
    346      -0.022678   0.046633  -0.078557  -0.009714   0.097418   0.046185
    347      -0.028444   0.071558  -0.099179  -0.013271   0.126928   0.060240
    348      -0.035912   0.079188  -0.116317  -0.015175   0.151445   0.070599
    349       0.054325  -0.060308   0.102506   0.011729  -0.115044  -0.056871
    350      -0.040522   0.041827  -0.085834  -0.009491   0.091608   0.045476
    351       0.063794  -0.053924   0.096646   0.008837  -0.073063  -0.024605
    352       0.023791   0.032723  -0.029083  -0.006843   0.076356   0.043169
    353      -0.061710   0.013643  -0.058339  -0.002296   0.004233  -0.013119
    354       0.056434  -0.036214   0.068874   0.005214  -0.036092  -0.006581
    355       0.053601  -0.003560   0.034902   0.000140   0.010132   0.015267
    356       0.000937  -0.023732   0.020055   0.003530  -0.037672  -0.018416
    357       0.013350  -0.024706   0.036717   0.004413  -0.042177  -0.019643
    358       0.046834  -0.030178   0.058419   0.005342  -0.046578  -0.020042
    359      -0.011157  -0.051516   0.042404   0.009159  -0.100820  -0.058663
    360      -0.011831  -0.015436   0.012452   0.002951  -0.032778  -0.018725
    361      -0.023701   0.032673  -0.049029  -0.005165   0.048283   0.020427
    362       0.012641  -0.012715   0.016966   0.001912  -0.014832  -0.005530
    363      -0.027419  -0.009494  -0.004150   0.001912  -0.025421  -0.017121
    364       0.007920   0.019603  -0.009722  -0.002279   0.023706   0.010510
    365      -0.009568  -0.008198   0.003940   0.001990  -0.022992  -0.015589
    366      -0.033455   0.010213  -0.043799  -0.003249   0.032923   0.017608
    367      -0.012421   0.021283  -0.029692  -0.003309   0.031173   0.013310
    368       0.004896   0.013928  -0.015444  -0.002200   0.028047   0.015683
    369      -0.021576   0.004733  -0.026171  -0.001809   0.018888   0.010711
    370      -0.000188  -0.004718   0.015003   0.002084  -0.027141  -0.018832
    371      -0.003129   0.008347  -0.014997  -0.001361   0.017210   0.008737
    372      -0.021167   0.002064  -0.020636  -0.001102   0.011112   0.006398
    373      -0.000300   0.007409  -0.009063  -0.001139   0.008386   0.001049
    374       0.016116   0.002885   0.008582   0.000172   0.002082   0.001499
    375       0.005435  -0.005497   0.008123   0.000793  -0.005957  -0.001259
    376      -0.058003   0.023944  -0.062268  -0.004554   0.032960   0.008104
    377       0.001633   0.007802  -0.012909  -0.001382   0.019538   0.011516
    378      -0.021498   0.005981  -0.017108  -0.000822   0.003914  -0.002084
    379       0.006197  -0.005852   0.008915   0.000408  -0.006409  -0.000233
    380       0.020181  -0.001207   0.009685   0.000246   0.005324   0.007291
    381       0.031774  -0.014252   0.036427   0.002696  -0.022341  -0.007828
    382       0.005248  -0.004010   0.006442   0.000179  -0.004308  -0.000133
    383      -0.029350   0.024236  -0.046865  -0.003763   0.036951   0.012516
    384      -0.014275   0.001194  -0.010574  -0.000361   0.002502   0.000804
    385       0.046585  -0.012227   0.039013   0.001812  -0.014970  -0.004677
    386       0.021413   0.002498   0.016902   0.000820  -0.005645  -0.003864
    387       0.013183  -0.005987   0.016787   0.001322  -0.012177  -0.005938
    388       0.056319  -0.019231   0.051996   0.002730  -0.022318  -0.005392
    389      -0.007447   0.015364  -0.015737  -0.001330   0.012268   0.001147
    390      -0.019577   0.004291  -0.012198  -0.000344  -0.000611  -0.003147
    391       0.056673  -0.020610   0.053645   0.002879  -0.023611  -0.005322
    392       0.028996  -0.002594   0.023323   0.001189  -0.006487  -0.001341
    393       0.065536  -0.039227   0.082900   0.006290  -0.046501  -0.011116
    394      -0.000321  -0.006037   0.013614   0.002236  -0.031817  -0.024529
    395       0.003993  -0.043027   0.051527   0.008193  -0.092532  -0.056181
    396       0.073623  -0.081610   0.130943   0.014717  -0.143627  -0.073241
    397      -0.063870   0.083704  -0.120072  -0.014710   0.148087   0.079525
    398      -0.021481   0.021978  -0.031058  -0.004456   0.048877   0.031152
    399       0.008551   0.031135  -0.023241  -0.006712   0.086951   0.062948
    400      -0.038857   0.038020  -0.054352  -0.005834   0.049540   0.019494
    401      -0.034452   0.046105  -0.066523  -0.009188   0.102025   0.063875
    402      -0.001821   0.005712  -0.000370  -0.005508  -0.007813   0.030606
    403      -0.005016  -0.001461   0.003079   0.002775   0.007605  -0.032458
    404      -0.010502  -0.005437   0.007796   0.001755   0.017491  -0.069902
    405       0.000573  -0.000082   0.000616  -0.003645   0.004042  -0.027352
    406       0.001160   0.006615  -0.005264   0.007939  -0.013385   0.050661
    407      -0.010790   0.007629   0.001824   0.001747  -0.011647   0.062092
    408      -0.003651   0.007237   0.001064  -0.011092  -0.010606   0.049558
    409      -0.009291  -0.004123   0.006509   0.004006   0.015831  -0.065170
    410      -0.018295  -0.010266   0.014049   0.003943   0.032429  -0.129224
    411       0.006718   0.002748  -0.008770   0.016265  -0.012067   0.043113
    412       0.016196   0.007597  -0.011939   0.008872  -0.009119  -0.002560
    413       0.018656   0.007887  -0.011552  -0.001047  -0.006618  -0.029026
                 42         43         44         45         46         47    
      0       0.018899   0.000067   0.000091   0.002938   0.002802  -0.084171
      1      -0.029571  -0.000027  -0.000042  -0.001827  -0.002465   0.084555
      2      -0.045795  -0.000129  -0.000184  -0.004721  -0.005252   0.166615
      3       0.002842   0.000048   0.000071   0.001915   0.001232  -0.028683
      4      -0.010087  -0.000008  -0.000025  -0.000751  -0.000668   0.019788
      5      -0.014230  -0.000047  -0.000068  -0.001314  -0.001287   0.037233
      6      -0.009777   0.000016   0.000029   0.000623   0.000003   0.008420
      7       0.007832  -0.000006  -0.000036  -0.000207   0.000322  -0.016696
      8       0.014251   0.000003  -0.000008   0.000964   0.001109  -0.038360
      9      -0.023648  -0.000043  -0.000059  -0.001974  -0.002290   0.074886
     10       0.026561   0.000029   0.000007   0.001821   0.002525  -0.086604
     11       0.048360   0.000066   0.000069   0.004652   0.005110  -0.165210
     12      -0.004276   0.000039   0.000066   0.001784   0.001252  -0.031341
     13       0.002040  -0.000038  -0.000084  -0.001656  -0.001177   0.030231
     14      -0.000224  -0.000011  -0.000026  -0.000592  -0.001168   0.041616
     15       0.004901   0.000065   0.000082   0.001957   0.000778  -0.008705
     16      -0.009448  -0.000046  -0.000072  -0.001498  -0.000490   0.002806
     17      -0.021298  -0.000030  -0.000010  -0.000403   0.000056  -0.008487
     18       0.014420   0.000048   0.000034   0.000596  -0.000282   0.018959
     19      -0.020521  -0.000033  -0.000027  -0.000064   0.000740  -0.030981
     20      -0.040662  -0.000022   0.000018   0.000625   0.001563  -0.058452
     21       0.026144   0.000070   0.000036   0.001023  -0.000221   0.022629
     22      -0.019505   0.000104   0.000161   0.004515   0.003254  -0.078189
     23      -0.033535  -0.000038  -0.000024  -0.000008   0.001235  -0.052431
     24       0.030577   0.000042  -0.000005  -0.000356  -0.001057   0.038948
     25      -0.001639   0.000042   0.000069   0.001125   0.000914  -0.027351
     26      -0.011396   0.000032   0.000050   0.001868   0.001311  -0.031903
     27       0.080055   0.000269   0.000251   0.005520  -0.000609   0.096486
     28       0.057278   0.000337   0.000359   0.007392   0.001030   0.051094
     29       0.008667   0.000127   0.000169   0.004699   0.001709  -0.012332
     30      -0.002519  -0.000172  -0.000271  -0.006575  -0.002508   0.019852
     31      -0.018461  -0.000116  -0.000063  -0.002677  -0.000614  -0.017464
     32       0.003122   0.000106   0.000148   0.003997   0.001632  -0.018867
     33      -0.020471  -0.000268  -0.000336  -0.007558  -0.002469   0.006100
     34      -0.021610  -0.000092   0.000008  -0.001116  -0.000192  -0.016924
     35       0.022007   0.000117   0.000036   0.001199   0.000615  -0.008137
     36      -0.040031  -0.000290  -0.000180  -0.006170  -0.001920   0.001113
     37      -0.004889  -0.000157  -0.000276  -0.006271  -0.002066  -0.000712
     38       0.014852   0.000021  -0.000056  -0.002428  -0.000680   0.002654
     39      -0.036983  -0.000296  -0.000172  -0.006545  -0.002053   0.000802
     40       0.001810  -0.000093  -0.000378  -0.004925  -0.001498   0.003217
     41      -0.008280  -0.000005  -0.000003  -0.001490  -0.000344   0.000859
     42      -0.023252  -0.000405  -0.000496  -0.012160  -0.003839   0.007505
     43       0.029976   0.000294  -0.000067   0.006272   0.002199   0.001821
     44      -0.004740   0.000232   0.000344   0.006954   0.002393  -0.004319
     45      -0.049792  -0.000241  -0.000026  -0.003520  -0.001052  -0.005879
     46      -0.010465  -0.000230  -0.000537  -0.008373  -0.002489   0.002505
     47      -0.028064  -0.000087  -0.000054  -0.002581  -0.000640  -0.004591
     48       0.025280   0.000277   0.000504   0.009759   0.003054  -0.003648
     49      -0.030972  -0.000208  -0.000515  -0.005561  -0.000900  -0.007086
     50       0.017084   0.000117   0.000143   0.001239   0.000095   0.002599
     51       0.058470   0.000535   0.001075   0.014603   0.003939   0.000567
     52       0.001736  -0.000011   0.000160  -0.000857  -0.000186  -0.001683
     53       0.044317   0.000097   0.000637   0.002363  -0.000346   0.010599
     54       0.053049   0.000516   0.001120   0.014791   0.004018  -0.000203
     55       0.010700   0.000123   0.000255   0.000623   0.000013   0.001482
     56       0.004951  -0.000098   0.000822   0.002786   0.000089   0.005025
     57       0.035172   0.000477   0.001291   0.018886   0.005806  -0.008020
     58       0.019545   0.000383  -0.000388   0.002114   0.000978   0.001863
     59      -0.004696   0.000251   0.000100   0.010524   0.003883  -0.004588
     60       0.065376   0.000491   0.000857   0.010255   0.002186   0.006123
     61       0.004607  -0.000028   0.000846   0.000103  -0.000869   0.004042
     62      -0.026259  -0.000427   0.002750   0.007198   0.000122   0.002358
     63      -0.027364  -0.000848   0.002638   0.001195  -0.001785   0.002383
     64      -0.051854  -0.000674   0.003795   0.010718   0.000817   0.000667
     65      -0.001656  -0.000040   0.001939   0.008111   0.000977   0.003147
     66      -0.077221  -0.000980   0.002380  -0.004284  -0.002608  -0.000216
     67      -0.028984  -0.000724   0.004605   0.017840   0.002156   0.001581
     68       0.050502   0.000378  -0.000064  -0.000312  -0.001128   0.005929
     69      -0.062577  -0.000871   0.002171  -0.004351  -0.002423   0.000786
     70       0.014031  -0.000462   0.002073   0.009944   0.001503   0.001490
     71       0.007664   0.000117  -0.001399  -0.008811  -0.002903   0.001302
     72      -0.025105  -0.000991   0.000502  -0.015931  -0.005302   0.002433
     73       0.035043  -0.000467   0.000592   0.001948  -0.000095   0.001902
     74      -0.015925   0.000982  -0.006268  -0.013751   0.000593  -0.006661
     75      -0.083892  -0.000852   0.004040   0.007832   0.000155   0.001294
     76       0.033190  -0.000126  -0.001103  -0.003549  -0.000016   0.000416
     77      -0.023862  -0.000880   0.002911  -0.001081  -0.005031   0.000980
     78       0.023266   0.000274  -0.005722  -0.010796   0.004689  -0.001928
     79      -0.047114  -0.000707   0.000426  -0.012384  -0.006276  -0.004559
     80      -0.020674  -0.000747  -0.001265  -0.017056  -0.006530  -0.003657
     81       0.065842   0.002092  -0.006906  -0.005727   0.006613  -0.001255
     82      -0.068411   0.000014   0.000030  -0.011664  -0.007969  -0.006611
     83       0.048606   0.000808  -0.002504  -0.012768  -0.002321  -0.001061
     84       0.059067   0.002005  -0.006660  -0.006181   0.006091  -0.001802
     85      -0.005363   0.001352  -0.000688  -0.000470  -0.003989  -0.002252
     86       0.025442   0.001113  -0.001123  -0.004484   0.000005   0.000442
     87       0.029372   0.001097  -0.009282  -0.024378   0.003006  -0.007749
     88       0.037964   0.001967   0.003893   0.008097  -0.005180   0.002704
     89      -0.002197   0.001192  -0.004828   0.002497   0.004960   0.000083
     90       0.082415   0.002050  -0.003582   0.011392   0.009304   0.003990
     91       0.024265   0.000941  -0.003197   0.005895  -0.000671   0.001699
     92       0.009797   0.001229   0.004210   0.003870   0.000599   0.001931
     93      -0.013122  -0.003939   0.009642   0.001511  -0.002619  -0.001240
     94      -0.028214  -0.001685   0.001910  -0.001274  -0.001225  -0.000401
     95      -0.052917  -0.000890   0.007739  -0.004915   0.003834   0.000679
     96      -0.071412  -0.000611   0.011109  -0.003042  -0.011767  -0.002710
     97      -0.076143  -0.003788   0.003573  -0.011463  -0.000332  -0.003617
     98      -0.014308  -0.003040   0.006586  -0.001439   0.009825   0.001935
     99      -0.057087   0.000442   0.010324  -0.001572  -0.011593  -0.002211
    100      -0.007805  -0.001764   0.000545  -0.005570   0.000816  -0.002552
    101       0.006951  -0.005991   0.004969   0.000702   0.005504   0.001132
    102      -0.012337  -0.002780   0.013676   0.004833  -0.017066  -0.001895
    103       0.048381  -0.003652   0.011373   0.002550   0.005274   0.001281
    104       0.014917  -0.007758   0.001829   0.001949  -0.002180  -0.000615
    105      -0.084217   0.001608   0.008635  -0.005520  -0.002602  -0.001043
    106       0.025225   0.002791  -0.007911   0.000202  -0.013585  -0.003168
    107       0.011532  -0.006470   0.006109   0.001811   0.001856   0.000737
    108       0.011597  -0.004519  -0.010492   0.001590  -0.013708  -0.001443
    109      -0.000199   0.005636  -0.001427  -0.001461  -0.007856  -0.003012
    110      -0.042902  -0.004844   0.007094  -0.003252   0.004367   0.002091
    111       0.051847   0.009471  -0.023229   0.005705  -0.013305  -0.001629
    112      -0.065366  -0.004604   0.009471  -0.007759   0.003586  -0.000839
    113      -0.029746   0.007969  -0.003515  -0.001413   0.008278   0.002632
    114       0.038422   0.008895  -0.023323   0.004971  -0.012331  -0.001402
    115      -0.016925  -0.007810   0.010390  -0.004887   0.014430   0.001618
    116       0.015810   0.014658  -0.006335   0.001039   0.005623   0.001355
    117       0.001488   0.001702  -0.027024   0.003470  -0.009438   0.000449
    118       0.047490   0.011407   0.013935   0.000777   0.019641   0.003418
    119       0.046217   0.021252  -0.003296   0.002816   0.003958   0.000629
    120       0.060437   0.008990  -0.015303   0.004351  -0.012774  -0.002710
    121      -0.006007  -0.037591   0.020209  -0.006083   0.017370   0.002668
    122       0.034380   0.000657   0.005709  -0.000392   0.002448   0.000051
    123      -0.001895  -0.011557  -0.002087   0.000680   0.015472   0.002402
    124       0.015721  -0.052464   0.028031  -0.006433   0.041837   0.006589
    125      -0.028187   0.008494  -0.000689  -0.001225  -0.013756  -0.002160
    126      -0.017173   0.041439  -0.017137   0.004203  -0.003632  -0.000601
    127      -0.017099  -0.010390   0.002292  -0.001599   0.015754   0.002654
    128      -0.063880   0.008487  -0.017238   0.000834  -0.029736  -0.004385
    129      -0.015136   0.048443  -0.018122   0.004595  -0.007151  -0.001164
    130      -0.002771   0.038436  -0.012530   0.002555  -0.010576  -0.001587
    131      -0.035496  -0.007352  -0.012766   0.000580  -0.016637  -0.002292
    132      -0.016185   0.068534  -0.013601   0.003919  -0.028277  -0.004570
    133       0.008740   0.041233  -0.012851   0.003247  -0.016299  -0.002727
    134      -0.016933  -0.016246  -0.013334   0.001564  -0.007609  -0.001183
    135       0.010455  -0.100409   0.050692  -0.011715   0.038919   0.006357
    136      -0.001377   0.009035  -0.019036   0.003283  -0.015311  -0.002283
    137       0.007248  -0.010222   0.006371  -0.001210   0.006230   0.000618
    138       0.008415  -0.077013   0.043499  -0.009896   0.033443   0.005450
    139      -0.000363  -0.059842  -0.020170   0.002213  -0.000841   0.000238
    140       0.005527   0.014468  -0.004451   0.001389  -0.000327  -0.000469
    141       0.001841  -0.027025   0.020550  -0.004612   0.013396   0.002213
    142      -0.000470  -0.033203  -0.025349   0.004554  -0.002982  -0.000214
    143       0.005857   0.008678  -0.003563   0.000966   0.000289  -0.000355
    144      -0.003379   0.014449  -0.000552   0.000381  -0.003568  -0.000577
    145       0.002142  -0.036338   0.010246  -0.003150   0.009351   0.002030
    146       0.012991  -0.055694   0.012144  -0.003102   0.021120   0.002957
    147      -0.002869   0.005353   0.001828  -0.000535  -0.003049  -0.000404
    148      -0.004293   0.055881  -0.039994   0.010337  -0.017807  -0.002958
    149      -0.001177   0.065765  -0.033252   0.007722  -0.025470  -0.004503
    150      -0.006640   0.012945  -0.002109   0.001423   0.022442   0.003533
    151       0.023036   0.062172   0.008644  -0.000382  -0.014989  -0.002307
    152       0.006261  -0.028777   0.034362  -0.007323   0.018642   0.003291
    153      -0.009722   0.000056   0.000089   0.002186   0.001166  -0.022438
    154       0.003871  -0.000002  -0.000023  -0.000813  -0.000479   0.011031
    155       0.007646   0.000013   0.000015  -0.000150  -0.000422   0.015231
    156      -0.007301   0.000038   0.000061   0.001314   0.000349   0.001773
    157       0.000187   0.000031   0.000031   0.000619   0.000671  -0.020404
    158       0.004369   0.000024   0.000033   0.001161   0.001137  -0.035588
    159       0.026035   0.000043   0.000046   0.002100   0.002908  -0.100072
    160      -0.035809  -0.000031  -0.000043  -0.001766  -0.003045   0.111117
    161      -0.054159  -0.000173  -0.000254  -0.005765  -0.006860   0.224080
    162      -0.007809   0.000028   0.000070   0.002437   0.002965  -0.097982
    163       0.007776  -0.000056  -0.000136  -0.003151  -0.003407   0.108097
    164       0.008155  -0.000002  -0.000058  -0.002308  -0.004884   0.181944
    165      -0.033943   0.000059   0.000131   0.003410   0.002710  -0.073972
    166       0.029192   0.000040   0.000003  -0.000960  -0.001763   0.065256
    167       0.054784   0.000091   0.000064  -0.000419  -0.002805   0.115939
    168      -0.018187   0.000053   0.000119   0.002623   0.001881  -0.048571
    169       0.087724   0.000078  -0.000011  -0.002816  -0.005271   0.193844
    170       0.084401   0.000091   0.000049  -0.001677  -0.004416   0.169169
    171       0.033431   0.000105   0.000145   0.004693   0.004635  -0.141682
    172      -0.048717  -0.000041  -0.000050  -0.002932  -0.004137   0.143506
    173      -0.078050  -0.000193  -0.000268  -0.007928  -0.008896   0.284615
    174      -0.084973   0.000069   0.000184   0.005930   0.005724  -0.171720
    175       0.002028  -0.000003  -0.000021  -0.000680  -0.000216   0.001362
    176       0.091981   0.000143   0.000090  -0.000940  -0.004916   0.201261
    177      -0.039306  -0.000084  -0.000116  -0.003819  -0.004146   0.132099
    178       0.046800   0.000048   0.000021   0.003049   0.004218  -0.144689
    179       0.082781   0.000140   0.000165   0.008128   0.008838  -0.283142
    180      -0.021683   0.000054   0.000121   0.002758   0.002012  -0.052429
    181       0.020846   0.000083   0.000066   0.000489  -0.000987   0.050702
    182       0.033488   0.000105   0.000088   0.000854  -0.001557   0.078795
    183       0.021617   0.000019  -0.000027  -0.001194  -0.001649   0.054245
    184      -0.018885  -0.000039  -0.000040  -0.000472   0.000426  -0.022866
    185      -0.049506   0.000055   0.000140   0.003339   0.003343  -0.098869
    186       0.013093   0.000058   0.000062   0.000973  -0.000207   0.019999
    187      -0.012493  -0.000080  -0.000094  -0.001505  -0.000353  -0.003838
    188      -0.038763  -0.000038  -0.000011   0.000100   0.001320  -0.054727
    189       0.043666   0.000158   0.000121   0.003486   0.000401   0.029651
    190      -0.003731   0.000320   0.000408   0.011019   0.005717  -0.093580
    191      -0.038910  -0.000044  -0.000024  -0.000109   0.001337  -0.058057
    192       0.105830   0.000460   0.000488   0.011938   0.001411   0.098051
    193       0.068318   0.000611   0.000696   0.017543   0.005835  -0.009410
    194      -0.004487   0.000075   0.000104   0.003178   0.001614  -0.027658
    195       0.060072   0.000288   0.000307   0.008243   0.001968   0.027706
    196       0.086938   0.000305   0.000269   0.003143  -0.002896   0.154696
    197       0.060326   0.000481   0.000578   0.015309   0.004530   0.012448
    198       0.115831   0.000243   0.000162   0.000987  -0.005039   0.216730
    199       0.069340   0.000338   0.000341   0.006222  -0.000274   0.088714
    200      -0.011492  -0.000097  -0.000077  -0.002067  -0.000777  -0.001785
    201      -0.016842  -0.000272  -0.000413  -0.009956  -0.003368   0.011842
    202      -0.027102  -0.000129   0.000010  -0.000783  -0.000066  -0.016572
    203      -0.018022  -0.000009   0.000051   0.001798   0.001097  -0.025670
    204       0.003368  -0.000152  -0.000278  -0.007026  -0.002766   0.023824
    205      -0.013793  -0.000111  -0.000109  -0.004041  -0.001089  -0.015860
    206       0.014201   0.000190   0.000308   0.007414   0.002297  -0.004893
    207      -0.028651  -0.000302  -0.000334  -0.007658  -0.002353  -0.001238
    208      -0.037531  -0.000112   0.000114   0.000437   0.000503  -0.027886
    209       0.034738   0.000042  -0.000258  -0.003532  -0.000878  -0.005691
    210      -0.008507  -0.000280  -0.000506  -0.009354  -0.003029   0.005266
    211      -0.027104  -0.000017   0.000195   0.002972   0.001069  -0.022309
    212       0.014866   0.000144   0.000168   0.003219   0.001238  -0.009396
    213      -0.056126  -0.000290  -0.000056  -0.004688  -0.001416  -0.001560
    214      -0.013492  -0.000356  -0.000447  -0.012604  -0.004315   0.006129
    215       0.018337  -0.000080  -0.000200  -0.006346  -0.002073   0.007688
    216      -0.016224  -0.000595  -0.000921  -0.021161  -0.008240  -0.001297
    217       0.045852   0.000874   0.000741   0.028787   0.013612   0.033555
    218       0.018168   0.000645   0.000770   0.021484   0.009925   0.020077
    219      -0.024742  -0.000615  -0.000827  -0.021598  -0.009747  -0.016016
    220       0.023608  -0.000209  -0.000845  -0.014632  -0.009083  -0.032677
    221       0.002800   0.000511   0.000780   0.016737   0.005423  -0.009574
    222      -0.019731  -0.000078  -0.000007   0.002388   0.005437   0.045549
    223       0.047063   0.000522   0.000127   0.012960   0.004499   0.002633
    224      -0.029661  -0.000270  -0.000209  -0.010733  -0.006248  -0.028148
    225      -0.079182  -0.000345  -0.000111  -0.005081  -0.001464  -0.011989
    226      -0.060278  -0.000464  -0.000745  -0.012742  -0.003590  -0.005428
    227      -0.086252  -0.000416  -0.000360  -0.009406  -0.002348  -0.011618
    228      -0.088670  -0.000488  -0.000268  -0.009502  -0.002843  -0.008123
    229       0.058314   0.000113  -0.000236  -0.001647  -0.000691   0.012697
    230      -0.025380   0.000011   0.000069   0.001101   0.000641  -0.009898
    231       0.056709   0.000504   0.000740   0.015813   0.004979  -0.002734
    232      -0.076455  -0.000447  -0.001087  -0.009776  -0.001362  -0.015476
    233      -0.001338  -0.000073   0.000155  -0.005313  -0.002569   0.006873
    234       0.015743   0.000195   0.000200   0.009448   0.003467  -0.006870
    235      -0.026980  -0.000066  -0.000290  -0.000914   0.000819  -0.011831
    236       0.013810   0.000207   0.000141   0.005997   0.002279  -0.005157
    237       0.080519   0.000683   0.001436   0.016693   0.004041   0.004628
    238      -0.004238  -0.000170   0.000359  -0.002986  -0.001133  -0.001117
    239       0.057628  -0.000024   0.001397   0.000963  -0.001890   0.015813
    240       0.036437   0.000493  -0.001996   0.009325   0.005939  -0.002626
    241       0.033744   0.000536  -0.005505  -0.012885   0.000831   0.013653
    242       0.048780   0.000822  -0.012851  -0.028030   0.002808   0.030444
    243       0.064852   0.000584  -0.006108  -0.008301   0.003328   0.016398
    244      -0.012483  -0.000002   0.010203   0.032093   0.000958  -0.022382
    245      -0.031410   0.000263   0.005922   0.035296   0.007174  -0.027989
    246      -0.009620   0.000315   0.012433   0.059642   0.009465  -0.044767
    247       0.044958   0.000853  -0.006085  -0.010306   0.002091   0.013797
    248      -0.035208  -0.000016   0.007476   0.034009   0.005065  -0.026060
    249       0.103457   0.000858   0.000189   0.010068   0.002093   0.012009
    250      -0.007475  -0.000093   0.000897   0.000525  -0.000458   0.000616
    251      -0.120013  -0.001601   0.005169   0.005432  -0.001710  -0.003579
    252       0.111052   0.001109   0.000105   0.014339   0.003819   0.008901
    253       0.070504   0.000639  -0.000962  -0.002421  -0.001042   0.012207
    254       0.022307   0.000282   0.002120   0.013496   0.002448   0.004281
    255      -0.062573  -0.001336   0.003650  -0.000513  -0.002989   0.001239
    256      -0.096478  -0.000648   0.004074   0.012729   0.002256  -0.002946
    257      -0.048605  -0.000773   0.003386   0.005198  -0.001017   0.001876
    258      -0.007538  -0.001098   0.003571   0.004619  -0.002019   0.004302
    259      -0.045384  -0.000767   0.004620   0.015303   0.001466   0.001271
    260      -0.012971   0.000020   0.004054   0.023268   0.004604   0.001952
    261      -0.114871  -0.000990   0.002474  -0.005049  -0.002443  -0.001763
    262      -0.045778  -0.000720   0.004545   0.017112   0.002189   0.000865
    263       0.068436  -0.000069   0.003070   0.005555  -0.002477   0.009760
    264      -0.033165  -0.003558   0.038159   0.152217   0.013336   0.022844
    265       0.010714  -0.001701   0.019290   0.083556   0.009011   0.011519
    266       0.061091   0.008604  -0.119479  -0.514188  -0.054988  -0.066682
    267      -0.074531  -0.004793   0.060727   0.257484   0.026823   0.032252
    268       0.031069  -0.003820   0.045282   0.192617   0.018946   0.028518
    269      -0.089434  -0.005080   0.088909   0.417073   0.050920   0.041026
    270       0.061466   0.005495  -0.102451  -0.483541  -0.060393  -0.048425
    271       0.078037   0.004105  -0.064633  -0.279666  -0.029914  -0.034400
    272      -0.035610  -0.000257   0.014801   0.084723   0.012834   0.002999
    273      -0.121998  -0.001259   0.008343   0.024068   0.001393   0.002909
    274       0.077746   0.000403  -0.003016   0.000427   0.003908   0.001798
    275      -0.134894  -0.002131   0.010971   0.013799  -0.008913   0.001059
    276      -0.146341  -0.001494   0.009456   0.018634  -0.002091   0.002927
    277       0.080315   0.000572  -0.005136  -0.016060  -0.000101   0.000855
    278       0.065011   0.000102  -0.004616  -0.017403  -0.002422  -0.000588
    279       0.072044   0.000868  -0.010801  -0.021733   0.006788  -0.003692
    280      -0.059591  -0.001813  -0.004676  -0.033870  -0.007837  -0.009987
    281      -0.088697  -0.002049   0.002606  -0.013947  -0.009950  -0.004131
    282       0.009248  -0.001096  -0.006911  -0.019082   0.004398  -0.003082
    283      -0.036564  -0.000064   0.002934  -0.000359  -0.004926  -0.001187
    284      -0.028035  -0.000578  -0.005860  -0.035644  -0.009276  -0.010207
    285       0.098274   0.003403  -0.006995   0.002392   0.009274   0.000899
    286      -0.100101  -0.000837  -0.002477  -0.019316  -0.008445  -0.008602
    287       0.064789   0.000904   0.000685  -0.009222  -0.003653  -0.000043
    288       0.023272  -0.001774  -0.017926  -0.048706   0.010230  -0.000790
    289      -0.006423   0.010341   0.035583   0.052460  -0.046649  -0.041932
    290       0.031850  -0.008762  -0.040694  -0.058874   0.048092   0.045674
    291       0.082798  -0.007235  -0.037080  -0.073873   0.038667   0.034571
    292       0.075196   0.001519   0.004782   0.009934  -0.002432   0.011877
    293      -0.042532   0.012207   0.033748   0.071596  -0.041362  -0.049830
    294      -0.041200   0.011746   0.026345   0.038167  -0.043113  -0.062541
    295       0.075897  -0.006046  -0.026505  -0.034907   0.034211   0.044695
    296      -0.016303   0.001145  -0.008552   0.006186   0.009800   0.001119
    297       0.136086   0.003797  -0.005582   0.028250   0.016459   0.010512
    298       0.114537   0.004997  -0.012997   0.014795   0.004772   0.005041
    299      -0.044722  -0.000813   0.007700  -0.008713  -0.005080  -0.002861
    300       0.122732   0.004480  -0.008454   0.016632   0.014109   0.006264
    301       0.009341  -0.001360   0.001383   0.009050  -0.003151   0.002685
    302       0.109213   0.004917  -0.003042   0.025340   0.010919   0.010380
    303      -0.042761  -0.006026   0.014547  -0.001457  -0.005994  -0.003210
    304      -0.003637   0.002872  -0.006166   0.000417   0.002334   0.002160
    305      -0.124405   0.000949   0.009590  -0.014337  -0.002581  -0.001839
    306       0.007516  -0.008242   0.012747   0.003520   0.001466  -0.001500
    307      -0.010446  -0.003609   0.005117   0.003889  -0.006933  -0.000807
    308      -0.052388  -0.002347   0.007276  -0.007584   0.011232   0.000863
    309      -0.111978   0.001798   0.011066  -0.006013  -0.015019  -0.003101
    310      -0.111972  -0.002740  -0.001873  -0.016296  -0.005684  -0.004860
    311      -0.024293  -0.001961   0.008975  -0.001132   0.009957   0.002274
    312      -0.015850  -0.017512   0.040715  -0.021820   0.082346  -0.009766
    313      -0.018407  -0.035379   0.085792  -0.077163   0.287327  -0.017533
    314       0.019938   0.000705  -0.014545   0.018319  -0.062404   0.004030
    315      -0.063334  -0.017093   0.043739  -0.036183   0.115200  -0.012654
    316       0.122338   0.014750  -0.027298   0.058139  -0.170669   0.015948
    317      -0.009720  -0.035819   0.061511  -0.056253   0.213191  -0.015607
    318       0.076899   0.024421  -0.042858   0.080151  -0.261749   0.018030
    319       0.082870   0.009521  -0.018588   0.037548  -0.114472   0.009874
    320       0.039493   0.009224  -0.042960   0.043533  -0.159257   0.007920
    321      -0.122469   0.002059   0.013396  -0.010241   0.007071  -0.000434
    322       0.129678  -0.000124  -0.024460   0.010101  -0.025883  -0.003953
    323       0.001224  -0.006788   0.006392  -0.000186   0.007877   0.001135
    324      -0.143931   0.004696   0.019680  -0.010643   0.005079  -0.000732
    325      -0.028166   0.006415   0.002500  -0.003788  -0.008227  -0.003010
    326       0.078743  -0.005482  -0.002372   0.010332  -0.013355  -0.000377
    327       0.054813  -0.004263  -0.020199   0.005075  -0.021557  -0.002033
    328       0.047959   0.004469  -0.012288   0.002272  -0.017297  -0.003616
    329      -0.078577  -0.022260   0.013852  -0.008101   0.000604   0.002973
    330      -0.005827  -0.020393  -0.001807  -0.001178  -0.018731  -0.001598
    331       0.014932   0.009986   0.004667   0.000585  -0.007700  -0.004611
    332      -0.037115   0.000528   0.003933  -0.002295   0.005943   0.002166
    333       0.087205   0.021771  -0.031093   0.008622  -0.014402  -0.002347
    334      -0.101759  -0.018946   0.010764  -0.010343  -0.004076  -0.001546
    335      -0.050472   0.000217  -0.000422  -0.002993   0.006529   0.002680
    336      -0.001812  -0.055715   0.031981  -0.003139  -0.107533  -0.013058
    337       0.015517   0.232400  -0.222935   0.025803   0.425452   0.062971
    338       0.025920   0.088585  -0.077932   0.010389   0.133982   0.020560
    339       0.048951  -0.141205   0.136975  -0.011355  -0.285363  -0.039667
    340       0.096557  -0.168741   0.216722  -0.018309  -0.323480  -0.046431
    341       0.086291   0.076215  -0.044578   0.011035   0.079799   0.011397
    342      -0.071482   0.201285  -0.258183   0.023983   0.380040   0.057345
    343       0.080194  -0.029138   0.068271  -0.002351  -0.067924  -0.008904
    344       0.048511  -0.098680   0.118793  -0.011922  -0.210968  -0.031841
    345       0.095081   0.009530  -0.008955   0.004270  -0.021457  -0.005244
    346       0.059767  -0.040558   0.022963  -0.004564   0.013483   0.001119
    347       0.078102  -0.003228   0.003733   0.001307   0.004762   0.000334
    348       0.089789   0.019511  -0.021902   0.006174  -0.023276  -0.004689
    349      -0.075396  -0.040513   0.019797  -0.007958   0.029531   0.005751
    350       0.060860  -0.016468   0.019269  -0.001722   0.007079   0.000001
    351      -0.027002  -0.023294   0.002751  -0.000716   0.031245   0.005145
    352       0.059496  -0.084633   0.044156  -0.008907   0.056906   0.008640
    353      -0.024990   0.057896  -0.023676   0.003416  -0.054281  -0.008707
    354      -0.003429  -0.052552   0.012500  -0.002684   0.036265   0.005737
    355       0.025406  -0.062186   0.041132  -0.008022   0.069805   0.011023
    356      -0.023586  -0.029994   0.018566  -0.004816   0.019159   0.003092
    357      -0.025677   0.078283  -0.029176   0.006966  -0.022211  -0.003618
    358      -0.025547  -0.028036  -0.003822  -0.000684   0.014690   0.002527
    359      -0.081966   0.026334  -0.036337   0.004721  -0.049958  -0.007618
    360      -0.026243   0.134439  -0.035759   0.009472  -0.056173  -0.009123
    361       0.025700  -0.005990   0.013820  -0.002458  -0.000538  -0.000318
    362      -0.006137  -0.128175   0.017757  -0.006817   0.042537   0.007095
    363      -0.024897   0.139849  -0.030060   0.008466  -0.063360  -0.010306
    364       0.012733   0.113492  -0.035084   0.009672  -0.035173  -0.006110
    365      -0.022855   0.063481  -0.033363   0.007177  -0.041837  -0.006867
    366       0.025630  -0.197763   0.083482  -0.019766   0.072068   0.011734
    367       0.016769  -0.024703   0.012566  -0.003085   0.008456   0.001356
    368       0.022306  -0.015444   0.030477  -0.005601   0.021576   0.002869
    369       0.016051  -0.128869   0.060524  -0.014089   0.051321   0.008350
    370      -0.028761   0.131575  -0.069777   0.014951  -0.066421  -0.010404
    371       0.012251  -0.025503   0.017267  -0.003485   0.011705   0.001448
    372       0.009972  -0.088741   0.051164  -0.011591   0.038254   0.006232
    373      -0.000672  -0.063413  -0.025680   0.003035  -0.001844   0.000079
    374       0.002019   0.045006  -0.018707   0.004816  -0.011139  -0.002229
    375      -0.000513   0.054024   0.079493  -0.016901   0.013617   0.002749
    376       0.006236  -0.412174  -0.364008   0.075991  -0.025447  -0.006570
    377       0.017150  -0.016587   0.107728  -0.023805   0.043503   0.007210
    378      -0.005248  -0.169906  -0.228178   0.048925  -0.035543  -0.007439
    379       0.001747   0.185481   0.262829  -0.056829   0.039886   0.008961
    380       0.013088   0.170036   0.273074  -0.058588   0.053671   0.010256
    381      -0.008992   0.193365   0.126301  -0.026007  -0.003865   0.000455
    382       0.001164   0.133682   0.192699  -0.041848   0.029217   0.006686
    383       0.013478  -0.372409  -0.346281   0.073059  -0.021967  -0.006823
    384       0.001305  -0.039078   0.001498  -0.000355   0.009770   0.001446
    385      -0.006076   0.090927   0.040933  -0.009734  -0.010034  -0.000495
    386      -0.006484   0.114257  -0.073193   0.017481  -0.048388  -0.008480
    387      -0.008311   0.083891   0.029131  -0.006773  -0.015597  -0.001873
    388      -0.005490   0.086143  -0.070155   0.018800  -0.026924  -0.004950
    389      -0.001284   0.041908   0.039144  -0.011915  -0.013082  -0.001222
    390      -0.005559  -0.000681  -0.041739   0.009061  -0.018046  -0.003111
    391      -0.004963   0.077469  -0.109758   0.028828  -0.031940  -0.006370
    392      -0.001328   0.085636  -0.088975   0.022788  -0.035705  -0.007123
    393      -0.009259  -0.029016   0.000274  -0.000319   0.045589   0.007458
    394      -0.038724  -0.019888  -0.080621   0.007655  -0.020518  -0.001000
    395      -0.081659  -0.114563  -0.097783   0.005805  -0.008729   0.001928
    396      -0.100691  -0.055236  -0.131865   0.015983  -0.009933   0.000687
    397       0.111092   0.178528   0.135357  -0.011924  -0.007635  -0.004187
    398       0.045944  -0.032262   0.086193  -0.014792   0.046556   0.007302
    399       0.095554   0.092799   0.138179  -0.014187   0.053992   0.006039
    400       0.023000   0.054499  -0.003030  -0.000090  -0.019787  -0.002403
    401       0.094264   0.045901   0.165409  -0.021002   0.050253   0.005563
    402      -0.014095  -0.000042  -0.000067  -0.001960  -0.001852   0.055565
    403       0.014985   0.000031   0.000021   0.001888   0.002048  -0.064468
    404       0.031017   0.000022   0.000010   0.003319   0.003529  -0.112733
    405       0.012975   0.000028   0.000030   0.001285   0.001615  -0.053882
    406      -0.020110  -0.000015  -0.000029  -0.000877  -0.001547   0.056933
    407      -0.028628  -0.000108  -0.000163  -0.003054  -0.003623   0.117349
    408      -0.024565  -0.000088  -0.000138  -0.004076  -0.003732   0.110095
    409       0.029524   0.000059   0.000059   0.003606   0.003897  -0.122771
    410       0.057363   0.000073   0.000077   0.006424   0.006874  -0.218266
    411      -0.015548   0.000006   0.000014  -0.000403  -0.001516   0.060236
    412       0.008149   0.000103   0.000141   0.003564   0.003290  -0.095633
    413       0.021048   0.000112   0.000164   0.005379   0.005394  -0.165179
                 48         49         50         51         52         53    
      0      -0.002527   0.000641  -0.000536  -0.000771  -0.000417  -0.008295
      1       0.002511   0.003370   0.000843   0.001182  -0.000944  -0.004632
      2       0.005035   0.001990   0.001288   0.002298  -0.000464   0.005038
      3      -0.000844   0.003306   0.000059   0.000146  -0.001317  -0.015179
      4       0.000551  -0.000214   0.000118   0.000103   0.000261   0.005025
      5       0.001057   0.000072   0.000139   0.000013   0.000333   0.007327
      6       0.000280   0.002968   0.000310   0.000629  -0.001172  -0.012036
      7      -0.000522  -0.002801  -0.000311  -0.000374   0.001016   0.011060
      8      -0.001223  -0.000602  -0.000465  -0.001007   0.000473   0.005304
      9       0.002307   0.000935   0.000684   0.001497  -0.000405  -0.000072
     10      -0.002605  -0.003749  -0.000865  -0.001103   0.001104   0.007941
     11      -0.005002  -0.002281  -0.001468  -0.002336   0.000615  -0.000592
     12      -0.000961   0.003023  -0.000029  -0.000150  -0.001089  -0.012842
     13       0.000935  -0.003002   0.000060   0.000429   0.000993   0.012505
     14       0.001239   0.002449   0.000405   0.000479  -0.000651  -0.003033
     15      -0.000198   0.004937   0.000358   0.000627  -0.001888  -0.018445
     16       0.000016  -0.004148  -0.000310  -0.000450   0.001580   0.015746
     17      -0.000440  -0.000019  -0.000295  -0.001135   0.000560   0.004482
     18       0.000625   0.002893   0.000396   0.000651  -0.000947  -0.005538
     19      -0.000982  -0.002444  -0.000415  -0.000568   0.000674   0.001967
     20      -0.001833  -0.002649  -0.000665  -0.000991   0.000839   0.002782
     21       0.000880   0.003588   0.000600   0.001609  -0.001561  -0.010979
     22      -0.001969   0.003529   0.000241   0.002020  -0.003043  -0.037728
     23      -0.001653  -0.003820  -0.000754  -0.001025   0.001361   0.008657
     24       0.001162   0.002796   0.000328  -0.000104  -0.000293   0.003761
     25      -0.001108   0.004537  -0.000392  -0.003035  -0.000216  -0.002819
     26      -0.000998   0.004931   0.000007   0.000301  -0.001626  -0.019095
     27       0.003313   0.025426   0.002804   0.005433  -0.009209  -0.078873
     28       0.002209   0.023578   0.002659   0.005288  -0.009285  -0.078199
     29      -0.000332   0.016627   0.001049   0.002335  -0.005906  -0.061147
     30       0.000108  -0.015434  -0.001723  -0.005141   0.007602   0.078626
     31      -0.001990   0.006989  -0.001869  -0.011266   0.003250   0.027805
     32      -0.000550   0.013052   0.000722   0.001361  -0.004519  -0.045867
     33      -0.000934  -0.007278  -0.002582  -0.010909   0.007052   0.057935
     34      -0.002157   0.015279  -0.001603  -0.012136   0.001019   0.004039
     35       0.000758  -0.013069   0.000818   0.007898   0.000963   0.023602
     36      -0.001072  -0.002923  -0.002436  -0.014368   0.004917   0.026934
     37      -0.001438  -0.007896  -0.002032  -0.005301   0.007889   0.083988
     38       0.001239  -0.030162   0.000402   0.009060   0.005468   0.068131
     39      -0.000988  -0.006603  -0.002548  -0.014364   0.005941   0.039482
     40      -0.000272  -0.011794  -0.000965   0.002289   0.005444   0.058831
     41       0.000358  -0.014600   0.000453   0.005770   0.002274   0.024381
     42      -0.000236  -0.032055  -0.003724  -0.013052   0.013543   0.121304
     43       0.002541  -0.002233   0.002384   0.012432  -0.006191  -0.041947
     44       0.001011   0.006529   0.002624   0.009099  -0.007615  -0.071346
     45      -0.001836   0.012653  -0.002163  -0.016583   0.001567  -0.005985
     46      -0.001662  -0.008920  -0.001306   0.005821   0.006969   0.061161
     47      -0.001855   0.006783   0.000001   0.004032   0.000731  -0.002083
     48       0.003595  -0.005957   0.001881   0.002409  -0.006627  -0.044307
     49      -0.001151  -0.011161   0.001576   0.026411   0.000273  -0.023323
     50       0.000393  -0.000605  -0.000334  -0.003050   0.001616   0.035711
     51       0.003108  -0.005566   0.003339   0.004677  -0.006643  -0.020588
     52      -0.001285  -0.013504   0.002442   0.023519   0.001099   0.005784
     53       0.000979  -0.008754  -0.001611  -0.016728   0.005579   0.083735
     54       0.002783  -0.004082   0.003531   0.004971  -0.007089  -0.027658
     55      -0.001156  -0.005457   0.001185   0.004542   0.001528   0.017571
     56       0.000162  -0.007475  -0.000728  -0.014405   0.002815   0.033461
     57       0.003971  -0.009857   0.006448   0.027187  -0.013447  -0.095206
     58       0.000811   0.005808   0.000021  -0.010833  -0.001330   0.007216
     59       0.004491   0.003420   0.001389  -0.008026  -0.009821  -0.069039
     60       0.002001   0.005090   0.000071  -0.018335  -0.001667   0.023830
     61      -0.002936  -0.000067  -0.000016  -0.007864   0.004426   0.035984
     62      -0.004997  -0.005319   0.002269  -0.001578   0.003349   0.017815
     63      -0.008658   0.001770   0.001807   0.008228   0.006955   0.029564
     64      -0.005495  -0.002954   0.001714  -0.024210   0.001360  -0.029610
     65      -0.001829  -0.004285   0.001420  -0.009730   0.001143   0.015619
     66      -0.012472  -0.000438   0.003389   0.006091   0.007493   0.004057
     67      -0.003351  -0.002684   0.001590  -0.022857  -0.000389  -0.025866
     68       0.002994   0.000273  -0.003313  -0.008987   0.004401   0.060252
     69      -0.012180  -0.000433   0.003571   0.005929   0.007667   0.014032
     70      -0.000995  -0.000427   0.000635  -0.006897  -0.000124  -0.000312
     71       0.003589   0.001038  -0.005419  -0.002548   0.004289   0.030628
     72      -0.013592   0.002414   0.001728   0.024505   0.014003   0.068162
     73      -0.001475   0.001300  -0.000392   0.004698   0.002885   0.027328
     74       0.008017   0.001796  -0.001964   0.010008  -0.008773  -0.038975
     75      -0.010531  -0.003072   0.004279  -0.014777   0.003314  -0.016623
     76      -0.001472   0.001271   0.000661   0.006627   0.001269   0.016736
     77       0.004479   0.000988  -0.009415  -0.001162   0.008560   0.024053
     78      -0.000655  -0.000686   0.006700  -0.000529  -0.008573  -0.019336
     79       0.004815   0.000014  -0.009518   0.006613   0.005492  -0.024097
     80       0.011571   0.001232  -0.013553   0.006296   0.005542  -0.002467
     81       0.005075   0.000617   0.008675   0.000378  -0.013212  -0.007227
     82       0.013384  -0.000011  -0.015507   0.004386   0.003059  -0.041188
     83       0.009575   0.002677  -0.004245   0.009496   0.001945   0.026609
     84       0.006624   0.000672   0.007577   0.000631  -0.013090  -0.010344
     85       0.008258   0.000439  -0.009784   0.001450   0.000510  -0.013670
     86       0.000492   0.000910   0.004212   0.003514   0.000021   0.017464
     87       0.020258   0.001507  -0.001694   0.007281  -0.014563  -0.038980
     88      -0.000008   0.001278  -0.006181   0.001597   0.010224   0.032449
     89      -0.004065  -0.001289   0.009765  -0.003799  -0.011615  -0.015661
     90      -0.008285  -0.000538   0.015589  -0.006459  -0.010468   0.011429
     91      -0.005628  -0.000803  -0.005201  -0.001777  -0.000914  -0.002264
     92      -0.002814   0.000428   0.010025  -0.000756   0.003537   0.021364
     93       0.013633   0.002210  -0.003459   0.002527   0.008615   0.012261
     94      -0.004120  -0.001219  -0.000622  -0.002008   0.002372  -0.016974
     95      -0.014028  -0.002296   0.026913  -0.006249   0.002391  -0.010472
     96       0.007441   0.000698  -0.002833   0.001703   0.012573  -0.003058
     97      -0.000491  -0.001545   0.010688  -0.002473  -0.003418  -0.034963
     98      -0.011121  -0.001445   0.025142  -0.005782   0.000606  -0.000581
     99       0.006759   0.000802  -0.001064   0.001490   0.011493   0.001798
    100       0.005136   0.000074   0.011724  -0.001039  -0.008171  -0.012427
    101      -0.001862   0.000007   0.005979  -0.001326   0.003372   0.005187
    102       0.018880   0.003372  -0.020779   0.007050   0.021931   0.025927
    103       0.005281   0.001665   0.012236  -0.000111   0.010098   0.020227
    104       0.007825   0.001257  -0.011944   0.002942   0.002699   0.007823
    105      -0.007371  -0.001595   0.021988  -0.004777   0.002307  -0.012042
    106       0.004805   0.000163   0.004202   0.000197  -0.015951  -0.002266
    107       0.003192   0.000838  -0.006358   0.001534   0.009403   0.008044
    108      -0.003865  -0.001069  -0.000926  -0.000846  -0.017630  -0.002769
    109       0.005603   0.000393   0.016779  -0.001547  -0.011167  -0.000182
    110      -0.008808  -0.001322  -0.025888   0.002366   0.022962  -0.020204
    111       0.001057  -0.000199   0.002193  -0.000547  -0.029046   0.008746
    112      -0.006177  -0.001472   0.010107  -0.002733   0.002211  -0.021101
    113      -0.008902  -0.001299  -0.025083   0.002060   0.015024  -0.017460
    114      -0.000560  -0.000480  -0.000569  -0.000440  -0.026446   0.004646
    115      -0.005601  -0.000778  -0.003085  -0.000710   0.005420  -0.011396
    116      -0.001655  -0.000165  -0.007790   0.000781   0.001553  -0.001920
    117      -0.011179  -0.002200  -0.025807   0.001200  -0.020648  -0.013423
    118       0.001141   0.001234  -0.013137   0.002516   0.026391   0.005927
    119       0.004866   0.001042   0.002975   0.000568   0.002743   0.010054
    120       0.006294   0.000602   0.019869  -0.002090  -0.028563   0.014539
    121      -0.007462  -0.000965  -0.012675   0.000333   0.006062  -0.010688
    122       0.003209   0.000516   0.007741  -0.000525  -0.001553   0.005544
    123       0.000311   0.000570  -0.007411   0.001199   0.014740  -0.000574
    124      -0.006826  -0.000087  -0.027595   0.002664   0.020372  -0.004396
    125      -0.000845  -0.000635   0.010829  -0.001593   0.001035  -0.009730
    126       0.004641   0.000894   0.007280   0.000090   0.016238  -0.001436
    127      -0.004031  -0.000272  -0.013693   0.001229   0.011533  -0.007091
    128      -0.002687  -0.001435   0.013429  -0.002435  -0.011565  -0.014653
    129       0.005295   0.000911   0.009761  -0.000153   0.013195   0.000037
    130       0.001173  -0.000123   0.004754  -0.000601  -0.014028   0.004002
    131      -0.003931  -0.001340   0.002191  -0.001319  -0.023342  -0.004110
    132       0.006855   0.000578   0.024992  -0.001978   0.004542  -0.001240
    133       0.003620   0.000189   0.011683  -0.001072  -0.012930   0.004866
    134      -0.001534  -0.000572   0.000532  -0.000538  -0.012180  -0.002136
    135      -0.012591  -0.001283  -0.033207   0.002242   0.004812  -0.003999
    136       0.000428  -0.000473   0.005485  -0.001030  -0.024922   0.003862
    137      -0.000810   0.000042  -0.003568   0.000376   0.002022   0.000758
    138      -0.010272  -0.000981  -0.027801   0.001982   0.007256  -0.003708
    139      -0.004014  -0.001005  -0.009068  -0.000088  -0.032997   0.004134
    140       0.002144   0.000426   0.002899   0.000066   0.003405   0.001901
    141      -0.004577  -0.000473  -0.011513   0.000786   0.003617  -0.002215
    142       0.001842   0.000148   0.001490  -0.000098  -0.008525   0.002096
    143       0.001043   0.000214   0.000792   0.000081  -0.001324   0.002431
    144       0.001273   0.000173   0.003940  -0.000207   0.005207  -0.001639
    145      -0.005717  -0.000960  -0.013078   0.000475  -0.016258   0.002221
    146      -0.004438  -0.000250  -0.016447   0.001376   0.000150   0.001442
    147      -0.000870  -0.000270   0.000263  -0.000246  -0.005355   0.000103
    148       0.015010   0.002464   0.029485  -0.000781   0.037808  -0.003041
    149       0.008058   0.000789   0.021270  -0.001505  -0.009427   0.005446
    150       0.002168   0.001259  -0.009374   0.002138   0.035871  -0.002983
    151       0.001828  -0.000137   0.009278  -0.001083  -0.021118   0.011123
    152      -0.007588  -0.000910  -0.018809   0.001240  -0.000630  -0.000259
    153      -0.000675   0.005076   0.000210   0.000210  -0.001839  -0.019455
    154       0.000307  -0.001571  -0.000013   0.000002   0.000671   0.008214
    155       0.000390   0.001842   0.000126  -0.000226  -0.000245  -0.000605
    156       0.000044   0.004843   0.000352   0.000427  -0.001671  -0.016524
    157      -0.000640  -0.000051  -0.000124  -0.000262   0.000064   0.000336
    158      -0.001103   0.000393  -0.000304  -0.000681  -0.000026  -0.001319
    159      -0.003008  -0.004374  -0.000997  -0.001310   0.001392   0.010983
    160       0.003356   0.006377   0.001284   0.002043  -0.002206  -0.017805
    161       0.006898   0.003816   0.001953   0.004093  -0.001650  -0.006805
    162      -0.003111  -0.000400  -0.000916  -0.001988   0.000428  -0.001200
    163       0.003416  -0.001179   0.000883   0.002192   0.000080   0.007481
    164       0.005754   0.008604   0.002175   0.004185  -0.003439  -0.023438
    165      -0.002373   0.005408  -0.000286  -0.001079  -0.001668  -0.020974
    166       0.002084   0.002091   0.000802   0.001629  -0.000851  -0.003379
    167       0.003695   0.008630   0.001642   0.002812  -0.003083  -0.022302
    168      -0.001638   0.005326  -0.000107  -0.000887  -0.001490  -0.016890
    169       0.006211   0.006248   0.002326   0.004724  -0.002674  -0.012689
    170       0.005306   0.009307   0.002130   0.003594  -0.003208  -0.019174
    171      -0.004287   0.000604  -0.000989  -0.001673  -0.000403  -0.011096
    172       0.004275   0.006374   0.001469   0.001990  -0.001850  -0.011251
    173       0.008624   0.003747   0.002309   0.004081  -0.000999   0.005396
    174      -0.005393   0.005278  -0.001138  -0.002684  -0.001648  -0.028247
    175      -0.000001  -0.001943  -0.000127  -0.000221   0.000824   0.009055
    176       0.006468   0.013579   0.002842   0.005199  -0.005139  -0.037004
    177       0.004041   0.000796   0.001102   0.002281  -0.000295   0.004112
    178      -0.004323  -0.006430  -0.001438  -0.001753   0.001825   0.012558
    179      -0.008557  -0.003400  -0.002406  -0.003890   0.000807  -0.004771
    180      -0.001749   0.005407  -0.000129  -0.000909  -0.001545  -0.017836
    181       0.001684   0.005390   0.000962   0.001879  -0.002123  -0.017295
    182       0.002622   0.009124   0.001411   0.002570  -0.003472  -0.029485
    183       0.001643   0.000510   0.000436   0.000633   0.000238   0.010477
    184      -0.000742  -0.003093  -0.000402  -0.000536   0.000965   0.005981
    185      -0.002817  -0.000586  -0.000432   0.000337  -0.000895  -0.016848
    186       0.000601   0.004676   0.000479   0.000403  -0.001410  -0.010255
    187      -0.000383  -0.001541  -0.000524  -0.001837   0.001263   0.008566
    188      -0.001740  -0.003608  -0.000759  -0.001176   0.001286   0.007335
    189       0.001461   0.009045   0.001509   0.004842  -0.004714  -0.041051
    190      -0.001323   0.011845   0.002275   0.010502  -0.010099  -0.107435
    191      -0.001824  -0.004894  -0.000854  -0.001214   0.001686   0.011374
    192       0.004096   0.041083   0.004915   0.012533  -0.017687  -0.169141
    193       0.002299   0.032825   0.005531   0.019287  -0.020576  -0.207495
    194      -0.000787   0.009199   0.000440   0.001331  -0.003395  -0.036592
    195       0.001844   0.021965   0.002976   0.009166  -0.011234  -0.114663
    196       0.004415   0.028259   0.002365  -0.000358  -0.006042  -0.022294
    197       0.001843   0.041730   0.004888   0.015193  -0.019967  -0.203751
    198       0.005912   0.031925   0.002586  -0.000769  -0.005973  -0.019638
    199       0.003074   0.025906   0.002681   0.003724  -0.008567  -0.062635
    200      -0.001388   0.009106  -0.001258  -0.007623   0.001944   0.020432
    201      -0.000346  -0.026846  -0.002752  -0.006958   0.012279   0.126734
    202      -0.002502   0.025233  -0.001753  -0.015358  -0.001201  -0.030223
    203      -0.001375   0.014440  -0.000270  -0.003554  -0.002857  -0.037701
    204       0.000399  -0.021594  -0.001652  -0.003359   0.009171   0.102300
    205      -0.001671  -0.004873  -0.001985  -0.008870   0.006438   0.070207
    206      -0.000325   0.030132   0.001615   0.000873  -0.009689  -0.099681
    207      -0.001552  -0.001594  -0.002981  -0.014291   0.006551   0.046852
    208      -0.002942   0.027941  -0.001762  -0.017269  -0.001865  -0.036031
    209       0.000585  -0.026485  -0.000274   0.009181   0.007040   0.092021
    210      -0.001293  -0.008278  -0.003152  -0.010439   0.009290   0.086030
    211      -0.002966   0.038993  -0.001073  -0.015288  -0.004798  -0.058895
    212       0.000660  -0.005317   0.001216   0.006594  -0.001781  -0.007875
    213      -0.001321   0.004814  -0.002301  -0.017787   0.002562  -0.003309
    214      -0.002803  -0.013967  -0.003819  -0.010304   0.014716   0.147542
    215       0.000643  -0.036551  -0.000576   0.008058   0.010033   0.114564
    216      -0.014631   0.108304  -0.011807  -0.064262   0.018705   0.191751
    217       0.043828  -0.408360   0.024315   0.158042  -0.016128  -0.174115
    218       0.029815  -0.278211   0.017480   0.110115  -0.012827  -0.139343
    219      -0.027730   0.258055  -0.017134  -0.109396   0.013761   0.151727
    220      -0.041647   0.444927  -0.020515  -0.143620   0.000949   0.071522
    221       0.001136   0.037563   0.004902   0.010947  -0.018980  -0.179244
    222       0.043709  -0.497328   0.017595   0.141082   0.013841   0.079828
    223       0.005279  -0.009023   0.004826   0.022226  -0.012652  -0.098171
    224      -0.028949   0.293904  -0.013412  -0.096286   0.000903   0.029255
    225      -0.004042   0.034612  -0.003175  -0.024401   0.000407  -0.030996
    226      -0.004750   0.012325  -0.002521  -0.000326   0.006676   0.029210
    227      -0.004947   0.017167  -0.000998   0.003280   0.002073  -0.028390
    228      -0.004389   0.022538  -0.003976  -0.025525   0.004745   0.002719
    229       0.002856  -0.038654   0.000664   0.015676   0.006506   0.096533
    230      -0.001740   0.017300   0.001135   0.009402  -0.003892  -0.045933
    231       0.006349  -0.015828   0.003636   0.009490  -0.010604  -0.067687
    232      -0.001405  -0.006608   0.001242   0.032310  -0.002125  -0.077077
    233      -0.003674   0.011613  -0.002828  -0.018036   0.009326   0.107113
    234       0.005485  -0.010492   0.001675   0.004268  -0.009097  -0.079495
    235      -0.000594  -0.013774   0.004531   0.045257  -0.004990  -0.072910
    236       0.002447  -0.006752   0.002720   0.019025  -0.006061  -0.046168
    237       0.002539  -0.002476   0.003311  -0.001128  -0.005249   0.007604
    238      -0.002664  -0.014947   0.002215   0.026376   0.003542   0.019933
    239      -0.002167  -0.007488  -0.001952  -0.017186   0.011288   0.138004
    240       0.024598  -0.059448  -0.007686  -0.086021  -0.014920  -0.163901
    241       0.031336  -0.061256  -0.022320  -0.192777  -0.001756  -0.066480
    242       0.078933  -0.149609  -0.055661  -0.476290  -0.007705  -0.201726
    243       0.046724  -0.110534  -0.028601  -0.254190  -0.006400  -0.135464
    244      -0.062198   0.140380   0.045964   0.365362   0.000379   0.161181
    245      -0.028585   0.086759   0.030689   0.224971  -0.019869  -0.073553
    246      -0.060619   0.142274   0.059286   0.451811  -0.023906  -0.032968
    247       0.032845  -0.046903  -0.022842  -0.204753  -0.005307  -0.077056
    248      -0.037871   0.093749   0.034658   0.263612  -0.012867  -0.005843
    249       0.005108   0.011397  -0.003195  -0.044052  -0.000284   0.060105
    250      -0.003702  -0.004269   0.001995   0.008801   0.002702   0.015149
    251      -0.013477  -0.009288   0.004753   0.013159   0.006818  -0.022583
    252       0.006693   0.007833  -0.001057  -0.032819  -0.004793   0.031151
    253       0.002644   0.007122  -0.004618  -0.036669   0.006001   0.094217
    254       0.000184  -0.003057   0.001847  -0.014388  -0.001404   0.014602
    255      -0.013224   0.000563   0.003126   0.019259   0.010033   0.033499
    256      -0.006780  -0.006500   0.003950  -0.038874  -0.003059  -0.092173
    257      -0.008444  -0.005797   0.003089   0.008759   0.006288   0.029083
    258      -0.008707   0.003324   0.001203   0.017696   0.009118   0.060409
    259      -0.005020  -0.002817   0.001758  -0.025123   0.000835  -0.028664
    260       0.000216  -0.006730   0.003092  -0.033307  -0.005846  -0.044715
    261      -0.014467  -0.001994   0.004563  -0.002091   0.006472  -0.021681
    262      -0.004175  -0.003448   0.002055  -0.026489  -0.000841  -0.037186
    263       0.000619   0.002413  -0.004362  -0.008327   0.010489   0.098889
    264      -0.026713   0.002115   0.019662   0.019577   0.008273   0.118462
    265      -0.007583  -0.001084   0.007991  -0.013279  -0.000529   0.028516
    266       0.046701   0.008368  -0.054644   0.063897   0.009715  -0.130213
    267      -0.032694  -0.000785   0.032104  -0.000521  -0.001794   0.089601
    268      -0.018999   0.000295   0.018140  -0.007175   0.003117   0.115934
    269      -0.022731  -0.003114   0.045811  -0.028858  -0.032440   0.003230
    270       0.019156   0.008089  -0.050438   0.068520   0.041368   0.035019
    271       0.021743   0.006126  -0.028503   0.044906   0.008703  -0.040277
    272       0.001773   0.000867   0.009655   0.003306  -0.016543  -0.040815
    273      -0.012364  -0.005526   0.004678  -0.032490   0.002976  -0.036100
    274      -0.000285   0.001575   0.004483   0.003091  -0.004262   0.023000
    275       0.000489  -0.002595  -0.014233  -0.019080   0.015757  -0.010248
    276      -0.016008  -0.004853   0.003104  -0.024950   0.009251  -0.021264
    277      -0.003064   0.003804   0.003238   0.021704   0.001709   0.051144
    278       0.009963   0.003938  -0.006990   0.015931   0.001973   0.042636
    279       0.002470   0.000157   0.008840   0.006353  -0.014126  -0.023541
    280       0.008976  -0.000809  -0.014648   0.012472   0.002843  -0.064861
    281       0.009608  -0.000274  -0.018752   0.000432   0.011230  -0.017648
    282      -0.004676  -0.001665   0.006340   0.000467  -0.007436  -0.033247
    283       0.000890   0.000330  -0.005524   0.003053   0.006634  -0.000486
    284       0.025633   0.001675  -0.022340   0.013504   0.001326  -0.041126
    285       0.003862   0.000873   0.013559  -0.002103  -0.016230   0.005434
    286       0.012229  -0.001193  -0.017067   0.003679   0.000854  -0.063426
    287       0.011513   0.003939  -0.005662   0.012119   0.007024   0.045864
    288      -0.049885  -0.007203   0.030968   0.001360  -0.010093  -0.061206
    289       0.326982   0.040443  -0.170787   0.048546  -0.002094   0.063182
    290      -0.355697  -0.043686   0.184492  -0.050460   0.003138  -0.063140
    291      -0.288785  -0.034548   0.150908  -0.032225   0.005713  -0.049815
    292      -0.043476  -0.002338   0.014802  -0.003288   0.021071   0.070308
    293       0.380502   0.044819  -0.180796   0.045984  -0.030020   0.031248
    294       0.418593   0.047936  -0.198749   0.058528  -0.040590  -0.026838
    295      -0.310119  -0.036019   0.149930  -0.043012   0.021351  -0.000489
    296      -0.016246  -0.003831   0.018426  -0.009978  -0.019799  -0.038950
    297      -0.027758  -0.002323   0.028567  -0.014668  -0.014413   0.030760
    298      -0.010071  -0.000523  -0.003762  -0.002810  -0.011963   0.016537
    299       0.009966   0.001424   0.001799   0.004523   0.008553   0.004795
    300      -0.016169  -0.001420   0.022906  -0.009990  -0.017749   0.014307
    301      -0.005909  -0.000413  -0.009350  -0.001000   0.006482   0.008927
    302      -0.026128  -0.001455   0.024686  -0.010026  -0.006482   0.049245
    303       0.023986   0.003620  -0.009663   0.006093   0.014591   0.015691
    304      -0.025388  -0.004543   0.013387  -0.009153  -0.007955  -0.033634
    305      -0.020338  -0.004221   0.033304  -0.007924   0.003735  -0.036730
    306       0.026501   0.004530  -0.008814   0.005888   0.010598   0.028704
    307       0.011947   0.001856  -0.021312   0.004909   0.011638   0.009248
    308      -0.018010  -0.003139   0.039578  -0.009412  -0.003611  -0.019770
    309      -0.000902  -0.000979   0.003679  -0.000811   0.011947  -0.016240
    310      -0.008222  -0.003355   0.011057  -0.003779  -0.010173  -0.053197
    311      -0.013196  -0.001724   0.028896  -0.006775   0.003389  -0.000690
    312       0.106132   0.015799   0.098078   0.003335  -0.021387   0.065409
    313       0.211814   0.030455   0.378523  -0.022153  -0.113671   0.097965
    314      -0.043398  -0.006009  -0.085320   0.005680   0.028929  -0.014659
    315       0.118867   0.016649   0.151950  -0.003385  -0.045763   0.050110
    316      -0.126926  -0.015695  -0.219455   0.014319   0.102806  -0.007732
    317       0.179397   0.025678   0.257543  -0.009752  -0.087991   0.084112
    318      -0.168196  -0.021600  -0.339080   0.025734   0.146053  -0.022207
    319      -0.083195  -0.010452  -0.143941   0.009372   0.065946  -0.008716
    320      -0.100847  -0.014370  -0.217652   0.016188   0.064212  -0.042579
    321      -0.015016  -0.002926   0.043429  -0.009515   0.000944  -0.022016
    322       0.015103   0.002033  -0.013318   0.004603  -0.034547   0.022263
    323      -0.001794  -0.000008   0.009807  -0.001953   0.003255   0.004504
    324      -0.011966  -0.002368   0.040148  -0.008285   0.011720  -0.020685
    325       0.001687  -0.000332   0.019504  -0.002581  -0.006226  -0.007957
    326       0.015052   0.002982  -0.028580   0.007182   0.005278   0.029994
    327      -0.001937  -0.000838  -0.010242   0.000886  -0.027143   0.001423
    328       0.006846   0.000484   0.003984   0.000587  -0.021550   0.002691
    329      -0.021929  -0.003654  -0.045403   0.003117   0.032482  -0.045822
    330      -0.008860  -0.002011  -0.007778  -0.000564  -0.011653  -0.013460
    331       0.017707   0.002482   0.043647  -0.003394  -0.015342   0.022942
    332      -0.007334  -0.001040  -0.024100   0.002309   0.020897  -0.016897
    333       0.006328   0.000661   0.012818  -0.001216  -0.040167   0.020549
    334      -0.012655  -0.002916   0.009886  -0.003931  -0.003113  -0.032405
    335      -0.012232  -0.001936  -0.028622   0.001991   0.017544  -0.024056
    336      -0.007478  -0.003722   0.007912  -0.001890  -0.023046  -0.025853
    337      -0.033519   0.004717  -0.207594   0.020061   0.064046   0.024993
    338      -0.010677   0.001512  -0.072064   0.007293   0.020884   0.008823
    339       0.015679  -0.003696   0.104648  -0.009605  -0.037199  -0.018892
    340       0.032785  -0.000999   0.147380  -0.011063   0.004050  -0.004366
    341       0.007713   0.003610  -0.022465   0.004284   0.016703   0.031790
    342      -0.051041  -0.000412  -0.214371   0.016733   0.003986  -0.009167
    343       0.011438   0.001308   0.024920   0.000101   0.028635   0.008686
    344       0.023760  -0.001043   0.116936  -0.010473  -0.028593  -0.000935
    345       0.013408   0.001467   0.043740  -0.004293  -0.041279   0.026511
    346       0.000100   0.000109   0.004920  -0.001052  -0.014770   0.008421
    347       0.005758   0.000983   0.007924  -0.000286  -0.014175   0.016682
    348       0.009141   0.000706   0.031063  -0.003394  -0.047450   0.022239
    349      -0.016180  -0.001951  -0.038708   0.002786   0.034985  -0.031007
    350       0.008262   0.001482   0.018039  -0.001030  -0.000295   0.015039
    351      -0.002291   0.000639  -0.021602   0.002917   0.032498  -0.005359
    352      -0.006918   0.000239  -0.032209   0.003169   0.018127   0.002471
    353       0.003746  -0.001040   0.039270  -0.004983  -0.027634  -0.007544
    354      -0.003466   0.000476  -0.023001   0.002734   0.025318  -0.002876
    355      -0.006571   0.000881  -0.043170   0.005207   0.047755  -0.002978
    356      -0.003692  -0.000141  -0.010742   0.001123   0.025245  -0.010565
    357       0.008471   0.001086   0.022054  -0.001219   0.012801  -0.001485
    358      -0.004189  -0.000291  -0.014116   0.001294   0.015948  -0.011304
    359       0.001176  -0.001232   0.028198  -0.003684  -0.009378  -0.019524
    360       0.014501   0.001272   0.049361  -0.003814   0.005528  -0.001091
    361      -0.001135  -0.000277  -0.000389  -0.000288  -0.011227   0.003916
    362      -0.014887  -0.001746  -0.044058   0.002921  -0.014226  -0.002260
    363       0.014871   0.001135   0.055050  -0.004502   0.004164  -0.002253
    364       0.013431   0.001604   0.034033  -0.002118  -0.001977   0.008082
    365       0.007899   0.000298   0.031660  -0.002909  -0.009407  -0.001951
    366      -0.022639  -0.002309  -0.062167   0.004217   0.001871  -0.004903
    367      -0.004558  -0.000705  -0.011111   0.000437  -0.016197   0.003846
    368      -0.003047   0.000115  -0.012444   0.001346   0.012385   0.001092
    369      -0.015564  -0.001506  -0.043289   0.003058   0.006108  -0.004176
    370       0.013349   0.000554   0.046339  -0.004205  -0.030803   0.004911
    371      -0.002638  -0.000145  -0.007751   0.000620   0.002556   0.000529
    372      -0.011879  -0.001143  -0.031768   0.002247   0.008591  -0.004429
    373      -0.004494  -0.001164  -0.010333  -0.000137  -0.040938   0.005667
    374       0.006271   0.000915   0.013220  -0.000538   0.005644   0.002531
    375      -0.016353  -0.002753  -0.025674   0.000390  -0.027009  -0.000151
    376       0.071932   0.013107   0.096665   0.000735   0.156861  -0.007875
    377      -0.025666  -0.003724  -0.052943   0.002211  -0.037296   0.003063
    378       0.049745   0.008658   0.077776  -0.000778   0.105840  -0.007044
    379      -0.058810  -0.010392  -0.091385   0.000757  -0.129411   0.008788
    380      -0.059411  -0.009987  -0.098054   0.001739  -0.116375   0.008112
    381      -0.023851  -0.004707  -0.025827  -0.001098  -0.059806   0.002475
    382      -0.043879  -0.007797  -0.068370   0.000536  -0.099268   0.007051
    383       0.070906   0.013140   0.094622   0.000986   0.160991  -0.007819
    384       0.000443   0.000424  -0.003011   0.000690   0.017815  -0.003688
    385      -0.014603  -0.003375  -0.017723  -0.001106  -0.075332   0.009906
    386       0.020899   0.002674   0.049708  -0.002733   0.012666   0.004611
    387      -0.009678  -0.002472  -0.007056  -0.001392  -0.056294   0.007008
    388       0.029633   0.005219   0.056065  -0.001006   0.091977  -0.009219
    389      -0.024899  -0.005664  -0.034665  -0.001579  -0.139572   0.020754
    390       0.009541   0.001328   0.020675  -0.000975   0.011608  -0.000321
    391       0.044901   0.008206   0.081069  -0.000913   0.150207  -0.015906
    392       0.033188   0.005681   0.064209  -0.001504   0.088536  -0.005996
    393      -0.004354   0.000610  -0.032821   0.003882   0.023353   0.002125
    394      -0.030258  -0.007669  -0.058484  -0.001692  -0.289085   0.084789
    395      -0.049099  -0.011387  -0.098322  -0.001112  -0.381969   0.103105
    396      -0.028546  -0.006939  -0.064442  -0.000440  -0.263512   0.072177
    397       0.046614   0.010365   0.104209  -0.000276   0.352527  -0.091253
    398      -0.004416   0.000833  -0.022122   0.003325   0.069262  -0.012599
    399       0.036019   0.010149   0.053116   0.004650   0.359273  -0.084386
    400      -0.007571  -0.002458  -0.008417  -0.001595  -0.108381   0.039003
    401       0.029936   0.008817   0.050667   0.003873   0.355737  -0.095230
    402       0.001723  -0.001394   0.000383   0.001073   0.000439   0.008596
    403      -0.001937  -0.000778  -0.000497  -0.000593   0.000032  -0.003053
    404      -0.003357  -0.001373  -0.000962  -0.001110   0.000034  -0.005650
    405      -0.001602  -0.002049  -0.000486  -0.000487   0.000574   0.004318
    406       0.001710   0.003377   0.000669   0.001081  -0.001161  -0.009094
    407       0.003611   0.001847   0.000972   0.002140  -0.000811  -0.002460
    408       0.003378  -0.002961   0.000683   0.001697   0.001080   0.018732
    409      -0.003675  -0.001380  -0.000947  -0.001190   0.000022  -0.006947
    410      -0.006503  -0.002477  -0.001778  -0.002192   0.000020  -0.012647
    411       0.001756   0.005737   0.000775   0.000875  -0.001648  -0.012154
    412      -0.002867   0.001616  -0.000486  -0.000802  -0.000842  -0.013988
    413      -0.004910  -0.000031  -0.001140  -0.001642  -0.000569  -0.015907
                 54         55         56         57         58         59    
      0       0.002997   0.005504  -0.017504  -0.007282   0.021632   0.009697
      1       0.000081  -0.003415   0.026652   0.009486  -0.009762   0.001407
      2      -0.004055  -0.011611   0.051984   0.013698  -0.024789  -0.007580
      3       0.007012   0.016679  -0.064669  -0.014463   0.031873   0.013070
      4      -0.005216  -0.017434   0.083407   0.017346  -0.022274  -0.003799
      5      -0.007708  -0.027160   0.137135   0.037773  -0.056963  -0.011457
      6       0.005965   0.015235  -0.062925  -0.015372   0.031237   0.011533
      7      -0.007179  -0.020213   0.086283   0.014795  -0.022600  -0.007113
      8      -0.006987  -0.026198   0.135777   0.037825  -0.055334  -0.010080
      9      -0.000154   0.001206  -0.013431  -0.011570   0.022710   0.005585
     10      -0.004442  -0.011380   0.042909   0.002343  -0.003028  -0.003225
     11      -0.001830  -0.009732   0.055886   0.015965  -0.021475  -0.003332
     12       0.004918   0.009100  -0.025183  -0.001525   0.009841   0.007398
     13      -0.005651  -0.011822   0.037160   0.000576  -0.003892  -0.004372
     14      -0.000832  -0.006168   0.039971   0.014130  -0.017895  -0.000393
     15       0.006892   0.014367  -0.046815  -0.000117  -0.002034   0.000124
     16      -0.006828  -0.015704   0.055892   0.001660   0.001258  -0.000143
     17      -0.003938  -0.015447   0.080782   0.013770  -0.002715   0.008664
     18       0.000115  -0.000378   0.000977   0.001530  -0.009941  -0.007398
     19       0.001631   0.004108  -0.011888   0.002926  -0.002413   0.003024
     20      -0.000516  -0.001790   0.006195  -0.007398   0.019931   0.004398
     21       0.002247   0.004829  -0.018707   0.003696  -0.023156  -0.016390
     22       0.017174   0.034913  -0.100421   0.018505  -0.040662  -0.008410
     23      -0.002728  -0.005004   0.008991  -0.012691   0.024855   0.001434
     24      -0.003581  -0.004689  -0.001190  -0.003141  -0.019392  -0.020836
     25       0.002307   0.009104  -0.045639   0.001399  -0.026095  -0.015704
     26       0.005470   0.004547   0.011287   0.003228   0.017480   0.012317
     27       0.018932   0.016298   0.041684   0.044218  -0.028485   0.017267
     28       0.013141   0.000992   0.086577   0.015736   0.038460   0.032707
     29       0.019242   0.021548   0.011962   0.033228  -0.000822   0.030128
     30      -0.024790  -0.029230  -0.002802  -0.035797  -0.013009  -0.047063
     31      -0.004733  -0.000945  -0.026580  -0.005902  -0.008188  -0.006835
     32       0.012750   0.012573   0.013913   0.013772   0.017663   0.022606
     33      -0.008163  -0.004567  -0.010378   0.004509  -0.006744   0.009799
     34       0.002999   0.007036  -0.016419   0.008231  -0.008072   0.003935
     35      -0.017261  -0.023896  -0.004510  -0.047462   0.007284  -0.048346
     36       0.005641   0.012308  -0.006818   0.027062  -0.001271   0.033356
     37      -0.025842  -0.025998  -0.032435  -0.035782  -0.027479  -0.048937
     38      -0.029820  -0.036954  -0.015484  -0.064138  -0.003799  -0.070406
     39       0.000316   0.005823  -0.010376   0.015536  -0.002857   0.019435
     40      -0.017143  -0.015948  -0.023285  -0.015899  -0.022072  -0.019820
     41      -0.009627  -0.011790  -0.006453  -0.021815  -0.002259  -0.025499
     42      -0.024965  -0.020349  -0.032476  -0.016722  -0.013828  -0.005815
     43      -0.001482  -0.008226   0.011185  -0.021562   0.005558  -0.023925
     44       0.013132   0.007962   0.022752  -0.004596   0.017241  -0.012293
     45       0.012616   0.018090  -0.003051   0.027965  -0.004965   0.020730
     46      -0.008626  -0.003176  -0.019351   0.007951  -0.014690   0.010523
     47       0.004970   0.006620  -0.000091   0.007628  -0.000745   0.002493
     48      -0.003603  -0.010501   0.004756  -0.022524  -0.001958  -0.019395
     49       0.021146   0.026530   0.011703   0.033220   0.014757   0.024278
     50      -0.020198  -0.022987  -0.017249  -0.025293  -0.018544  -0.015086
     51      -0.018436  -0.027305  -0.003222  -0.039121  -0.007181  -0.026921
     52       0.006789   0.011519   0.001747   0.022867   0.008053   0.027630
     53      -0.032382  -0.031620  -0.032701  -0.017961  -0.029348   0.012184
     54      -0.015114  -0.023654  -0.000244  -0.035472  -0.004123  -0.025679
     55       0.001679   0.007178  -0.003301   0.024238   0.003654   0.034158
     56      -0.008710  -0.005797  -0.013045   0.007401  -0.009744   0.023980
     57      -0.003289  -0.019452   0.020663  -0.058045   0.010515  -0.067732
     58      -0.008815  -0.008115  -0.007892   0.003513  -0.006248   0.019454
     59      -0.010345  -0.025014   0.006430  -0.055814  -0.007075  -0.055498
     60      -0.021401  -0.023730  -0.013693  -0.018329  -0.013572  -0.004599
     61       0.004757   0.013558  -0.005029   0.034922   0.002927   0.038972
     62       0.008642   0.013936   0.000344   0.022613   0.004218   0.022643
     63       0.019538   0.027124   0.007542   0.023857   0.009583  -0.006544
     64       0.023003   0.020222   0.019618  -0.012603   0.010590  -0.052013
     65      -0.001098   0.002216  -0.004736   0.015139  -0.000651   0.026595
     66       0.031611   0.035383   0.018019   0.014190   0.013565  -0.022764
     67       0.014020   0.010252   0.014537  -0.020213   0.006106  -0.056044
     68      -0.004738   0.009642  -0.014802   0.058100   0.002570   0.076276
     69       0.027855   0.033147   0.013706   0.020889   0.011822  -0.006863
     70       0.005391   0.007168   0.004759   0.001460   0.004892  -0.019345
     71       0.007926   0.019055  -0.001405   0.044268   0.009812   0.033564
     72       0.040013   0.062769   0.011504   0.088616   0.026993   0.047988
     73       0.010705   0.021680   0.003016   0.037534   0.012778   0.011167
     74      -0.028155  -0.037508  -0.013139  -0.025802  -0.014214   0.019511
     75       0.017197   0.013071   0.012054  -0.013005   0.002668  -0.028838
     76       0.005921   0.012616   0.001693   0.021281   0.007298   0.005354
     77       0.026144   0.035066   0.012224   0.031110   0.014841  -0.005854
     78      -0.025357  -0.027400  -0.012933  -0.002337  -0.005210   0.017483
     79       0.012529  -0.001120   0.010809  -0.051458  -0.011430  -0.037596
     80       0.011753   0.009982   0.007393  -0.006498   0.001670  -0.014959
     81      -0.034379  -0.030643  -0.019297   0.013663  -0.003619   0.032583
     82      -0.002248  -0.023596   0.002947  -0.073932  -0.023726  -0.025074
     83       0.014959   0.027115   0.007504   0.033251   0.015505  -0.010528
     84      -0.034567  -0.032483  -0.019059   0.007671  -0.005565   0.030387
     85      -0.004679  -0.012281  -0.001406  -0.026784  -0.010247  -0.003063
     86       0.016547   0.025659   0.010339   0.017478   0.012275  -0.026567
     87      -0.055374  -0.067543  -0.030455  -0.029706  -0.025045   0.052752
     88       0.044219   0.051401   0.025508   0.004287   0.013550  -0.054459
     89      -0.027760  -0.023916  -0.013917   0.013186   0.000215   0.017652
     90      -0.016384  -0.005661  -0.009300   0.028247   0.006060   0.014254
     91      -0.007665  -0.005316  -0.003642   0.004529   0.000349   0.002900
     92       0.032970   0.037416   0.019324   0.000835   0.009448  -0.039287
     93       0.027963   0.021039   0.013897  -0.020680  -0.004131  -0.004790
     94      -0.009631  -0.022434  -0.007446  -0.024119  -0.014729   0.034954
     95       0.010810  -0.007898   0.002981  -0.040715  -0.017210   0.024337
     96       0.026110   0.006247   0.010628  -0.040173  -0.013480   0.011572
     97      -0.034909  -0.055184  -0.024348  -0.023422  -0.023591   0.085672
     98       0.012892   0.002649   0.005777  -0.028691  -0.010828   0.009809
     99       0.028603   0.012285   0.012602  -0.033478  -0.009381   0.001498
    100      -0.024703  -0.027789  -0.015618   0.006273  -0.005812   0.043559
    101       0.017189   0.013493   0.010218  -0.023440  -0.006005  -0.008217
    102       0.071684   0.060418   0.040161  -0.053336  -0.004328  -0.058578
    103       0.047526   0.033179   0.024189  -0.050127  -0.013282  -0.004742
    104       0.014888   0.021472   0.012256  -0.010798   0.001935  -0.032962
    105       0.000622  -0.015116  -0.003892  -0.017518  -0.009942   0.026233
    106      -0.024785  -0.009803  -0.010304   0.026719   0.007050   0.006219
    107       0.026955   0.019998   0.014855  -0.029969  -0.006802  -0.012016
    108      -0.029752   0.002195  -0.005056   0.024705   0.009935  -0.025967
    109      -0.007194  -0.006218  -0.004635   0.008144   0.001039   0.012139
    110      -0.012678  -0.037643  -0.018222   0.011064  -0.003844   0.047315
    111      -0.020639   0.018338   0.002972   0.019305   0.010598  -0.035288
    112      -0.038019  -0.045340  -0.028737   0.052867   0.012254   0.020139
    113      -0.018193  -0.038148  -0.020743   0.025421   0.001682   0.042288
    114      -0.026852   0.011493  -0.001216   0.025169   0.011253  -0.027634
    115      -0.022758  -0.029201  -0.019613   0.048391   0.015746  -0.015111
    116       0.002891  -0.013896  -0.006155   0.004838  -0.001081   0.020758
    117      -0.073392  -0.018203  -0.025257   0.087581   0.030745  -0.038620
    118       0.051249  -0.010500   0.004771  -0.034620  -0.014763   0.040339
    119       0.039765   0.003804   0.010105  -0.041815  -0.016721   0.038377
    120       0.001218   0.023720   0.010230  -0.005466   0.001756  -0.021932
    121      -0.028613  -0.020535  -0.016991   0.054178   0.020643  -0.041544
    122       0.019119  -0.000737   0.003184  -0.012992  -0.004761   0.008565
    123      -0.004263   0.015936   0.007650  -0.014769  -0.004498   0.003195
    124       0.008726  -0.014464  -0.005715   0.009990   0.003695  -0.008727
    125      -0.035926  -0.006240  -0.010396   0.038544   0.014686  -0.029248
    126       0.005855   0.004090   0.004263  -0.020364  -0.009413   0.030333
    127      -0.020633  -0.000612  -0.004371   0.019344   0.008041  -0.021710
    128      -0.088354   0.018174  -0.008874   0.065500   0.028409  -0.077678
    129       0.012196   0.001112   0.003938  -0.022473  -0.010484   0.033950
    130       0.008478  -0.006106  -0.002085   0.005051   0.002425  -0.009742
    131      -0.056129   0.023305  -0.000009   0.033598   0.016614  -0.057671
    132       0.009695  -0.015044  -0.005724   0.005997   0.000808   0.008071
    133       0.003321   0.003421   0.001673   0.000418   0.001419  -0.011436
    134      -0.050831   0.038429   0.009383   0.006296   0.005919  -0.032704
    135       0.013373  -0.023328  -0.009162   0.012695   0.003643  -0.003063
    136      -0.037808   0.036885   0.010558   0.003321   0.005699  -0.039526
    137       0.011534  -0.006456  -0.000993  -0.005272  -0.003069   0.013456
    138       0.023696  -0.034699  -0.013174   0.018374   0.005548  -0.006948
    139      -0.077538   0.082940   0.026942  -0.017883  -0.000578  -0.033301
    140       0.022467  -0.015131  -0.003419  -0.004204  -0.003080   0.015157
    141       0.011335  -0.019520  -0.007943   0.013754   0.004819  -0.010478
    142      -0.041004   0.051436   0.018809  -0.025712  -0.007964   0.011330
    143       0.016180  -0.009165  -0.001737  -0.003523  -0.002054   0.007965
    144       0.001779  -0.007205  -0.003486   0.008354   0.003371  -0.009852
    145      -0.020292   0.026581   0.010123  -0.017068  -0.006418   0.018008
    146       0.020705  -0.015860  -0.004298   0.000441  -0.000618   0.003715
    147      -0.008925   0.007434   0.002039  -0.000271   0.000367  -0.002948
    148       0.028864  -0.025089  -0.006654  -0.003042  -0.003803   0.023811
    149      -0.005376   0.022302   0.010399  -0.022703  -0.008605   0.021840
    150       0.016689   0.007959   0.009449  -0.044098  -0.019645   0.056851
    151       0.080287  -0.063516  -0.017890   0.008045  -0.000386   0.018722
    152       0.031182  -0.033274  -0.010957   0.009515   0.001840   0.002913
    153       0.007217   0.013899  -0.041369  -0.002307   0.009934   0.006766
    154      -0.005003  -0.013274   0.053075   0.003995  -0.001077   0.000332
    155      -0.002637  -0.012502   0.071188   0.018884  -0.019478   0.001599
    156       0.005898   0.010731  -0.029094  -0.001546   0.011280   0.008515
    157      -0.001893  -0.007350   0.036340   0.004673  -0.000744   0.001902
    158      -0.001404  -0.008078   0.048989   0.015868  -0.020976  -0.001934
    159      -0.008296  -0.024894   0.109037   0.015580  -0.018387  -0.005308
    160       0.009698   0.026381  -0.112201  -0.023907   0.043915   0.015841
    161       0.008763   0.034850  -0.186360  -0.053755   0.077837   0.013582
    162      -0.001873  -0.011656   0.069601   0.014292  -0.005353   0.007363
    163      -0.000798   0.006940  -0.060619  -0.022052   0.021560  -0.002759
    164       0.011916   0.034662  -0.152413  -0.021421   0.018784   0.000927
    165       0.005681   0.003846   0.018842   0.007552   0.013615   0.016723
    166       0.000603   0.002752  -0.017104  -0.006135   0.007202  -0.000439
    167       0.007961   0.017804  -0.061249   0.000427  -0.005435  -0.000300
    168       0.001714  -0.009224   0.080363   0.016778   0.008481   0.019273
    169       0.004988   0.017674  -0.089182  -0.015118   0.005073  -0.007704
    170       0.003932   0.004428   0.001919   0.010447  -0.012356   0.001650
    171       0.003891   0.005870  -0.011762  -0.002960   0.017233   0.010844
    172       0.003049   0.003035   0.006586   0.011140  -0.011819   0.003479
    173      -0.003669  -0.008431   0.031902   0.008287  -0.019557  -0.008109
    174       0.011316   0.019215  -0.045633  -0.002932   0.028176   0.019997
    175      -0.005320  -0.014165   0.056754   0.003674   0.000982   0.001400
    176       0.014792   0.037367  -0.146862  -0.010757   0.000921  -0.002895
    177      -0.002151  -0.002818  -0.001434  -0.011885   0.021960   0.003787
    178      -0.005973  -0.013222   0.040975  -0.004463   0.006243  -0.004039
    179       0.000516  -0.004380   0.036257   0.013128  -0.015796  -0.000926
    180       0.002463  -0.006979   0.070489   0.015602   0.009059   0.019034
    181       0.007165   0.018703  -0.078620  -0.014777   0.021391   0.004282
    182       0.014197   0.037869  -0.154747  -0.013895   0.003866  -0.003434
    183      -0.008421  -0.018899   0.058128  -0.005443   0.004203  -0.007651
    184      -0.000577  -0.000633   0.002384   0.001078   0.000601   0.002309
    185       0.007617   0.015966  -0.053202  -0.003302   0.001206  -0.004653
    186       0.001641   0.000500   0.010608   0.010881  -0.019588  -0.003351
    187      -0.000857  -0.003308   0.024087   0.008313   0.002391   0.013501
    188      -0.002022  -0.003978   0.008423  -0.011292   0.025354   0.003875
    189       0.011137   0.015977  -0.022995   0.019887  -0.036491  -0.011841
    190       0.038458   0.063581  -0.126002   0.052001  -0.068257   0.000588
    191      -0.003440  -0.005649   0.007384  -0.014776   0.026829   0.000997
    192       0.056573   0.078590  -0.052229   0.155900  -0.218480  -0.007016
    193       0.076016   0.120268  -0.165600   0.227463  -0.412600  -0.083180
    194       0.011159   0.011829   0.009246   0.015298   0.007895   0.017293
    195       0.047814   0.084173  -0.155196   0.150125  -0.298019  -0.066824
    196      -0.031089  -0.102307   0.384173  -0.145634   0.447077   0.159528
    197       0.071897   0.100549  -0.069404   0.187522  -0.242219   0.005975
    198      -0.030122  -0.100042   0.382883  -0.136594   0.436155   0.164074
    199      -0.001134  -0.033758   0.191368  -0.037448   0.177688   0.077312
    200      -0.012905  -0.031746   0.093732  -0.073217   0.207237   0.080598
    201      -0.040729  -0.048235  -0.006377  -0.062663  -0.016531  -0.078105
    202       0.022209   0.033853  -0.020950   0.050402   0.000591   0.063756
    203       0.015730   0.018204   0.013357   0.026450   0.020767   0.041736
    204      -0.037574  -0.046974   0.000409  -0.063668  -0.016434  -0.083567
    205      -0.025053  -0.028089  -0.025387  -0.048480  -0.013761  -0.061300
    206       0.030893   0.033460   0.024089   0.045083   0.024075   0.059122
    207      -0.001007   0.005433  -0.011803   0.019403  -0.000955   0.032615
    208       0.021407   0.030235  -0.011849   0.042140   0.002597   0.047389
    209      -0.040627  -0.049478  -0.022882  -0.083539  -0.000401  -0.080414
    210      -0.018764  -0.016529  -0.016570  -0.010987  -0.009916  -0.002545
    211       0.024190   0.030200   0.003039   0.044375  -0.001243   0.039142
    212      -0.006111  -0.011531   0.004205  -0.029508   0.010842  -0.031941
    213       0.017669   0.026475  -0.001348   0.047258   0.001515   0.052995
    214      -0.039645  -0.038076  -0.046922  -0.045574  -0.039130  -0.059160
    215      -0.042445  -0.049719  -0.025130  -0.078381  -0.010973  -0.084506
    216      -0.050799  -0.049894  -0.045013  -0.056638  -0.019333  -0.040978
    217       0.040710   0.037834   0.032858   0.035670   0.018229   0.029798
    218       0.031714   0.027007   0.032811   0.015995   0.024978   0.009343
    219      -0.042111  -0.043629  -0.027176  -0.052759  -0.008100  -0.041190
    220      -0.043849  -0.057996  -0.001075  -0.089425   0.000850  -0.087909
    221       0.037847   0.028604   0.057505   0.012333   0.040502   0.000297
    222       0.000120   0.014427  -0.043045   0.037849  -0.024249   0.048300
    223       0.006934  -0.004506   0.030617  -0.026062   0.020827  -0.028276
    224      -0.013320  -0.018023   0.002925  -0.031519   0.002925  -0.039219
    225       0.026526   0.035163   0.001014   0.050504  -0.006822   0.031523
    226       0.016122   0.028124  -0.009351   0.050307  -0.007880   0.038896
    227       0.034699   0.045184   0.014127   0.060920   0.016385   0.045278
    228       0.023741   0.035110  -0.003681   0.054501  -0.004033   0.039093
    229      -0.040868  -0.044957  -0.030488  -0.050565  -0.021977  -0.030069
    230       0.014823   0.015259   0.010365   0.015335   0.003947   0.007644
    231      -0.007470  -0.019198   0.010690  -0.039215   0.001969  -0.031442
    232       0.046192   0.052883   0.031010   0.054080   0.029647   0.025171
    233      -0.030645  -0.026782  -0.039123  -0.012861  -0.034561   0.003321
    234       0.006981  -0.001257   0.015460  -0.019154   0.004658  -0.023155
    235       0.031311   0.033247   0.029098   0.029940   0.030205   0.013795
    236      -0.000540  -0.008008   0.010223  -0.025378   0.003625  -0.028397
    237      -0.030073  -0.039008  -0.012718  -0.047281  -0.014851  -0.027644
    238       0.011145   0.019732   0.000697   0.039197   0.009743   0.045242
    239      -0.036817  -0.029319  -0.044249   0.002402  -0.034087   0.042542
    240       0.018725  -0.000522   0.040572  -0.056771   0.026707  -0.087020
    241       0.013512   0.011197   0.009741   0.007315   0.007065   0.005850
    242       0.027870   0.008857   0.029754  -0.041263   0.007706  -0.061917
    243       0.025725   0.015590   0.029966  -0.015731   0.022888  -0.034911
    244      -0.051719  -0.043536  -0.042944   0.001335  -0.031166   0.051246
    245      -0.032809  -0.058317   0.007326  -0.111318  -0.014032  -0.111342
    246      -0.047205  -0.072319   0.006293  -0.121595  -0.008402  -0.116963
    247      -0.000438  -0.008821   0.003488  -0.019375  -0.005577  -0.011878
    248      -0.033683  -0.048618  -0.004840  -0.075008  -0.015940  -0.064673
    249      -0.038082  -0.038322  -0.030133  -0.015734  -0.026971   0.015082
    250       0.010058   0.017068   0.001892   0.031546   0.008767   0.032695
    251       0.049698   0.055614   0.031896   0.028618   0.028502  -0.027615
    252      -0.041592  -0.046788  -0.026422  -0.031241  -0.025499   0.006378
    253      -0.024786  -0.012640  -0.033444   0.040184  -0.019125   0.079485
    254      -0.012848  -0.012407  -0.010886   0.002981  -0.007408   0.028259
    255       0.033014   0.043990   0.013941   0.038555   0.016695  -0.003844
    256       0.028650   0.011757   0.034789  -0.065376   0.009273  -0.115603
    257       0.018525   0.028741   0.003070   0.044085   0.010325   0.038729
    258       0.017975   0.032698   0.001228   0.048549   0.011083   0.017064
    259       0.020970   0.017917   0.018795  -0.015793   0.009670  -0.057663
    260      -0.006451  -0.018984   0.005305  -0.049964  -0.007092  -0.049292
    261       0.036484   0.035033   0.024798  -0.003326   0.013697  -0.044563
    262       0.015999   0.009922   0.017358  -0.027831   0.006047  -0.065048
    263       0.010666   0.035959  -0.011348   0.097511   0.013717   0.096371
    264       0.028540   0.063488  -0.000967   0.130213   0.030490   0.100269
    265       0.007537   0.016556   0.002991   0.024667   0.009888  -0.003264
    266      -0.000921  -0.026909   0.008321  -0.067258  -0.013561  -0.036191
    267       0.008694   0.031700  -0.006013   0.080734   0.015610   0.073366
    268       0.017296   0.051886  -0.003961   0.118747   0.029313   0.075476
    269      -0.074256  -0.080530  -0.040091  -0.028502  -0.029332   0.064254
    270       0.094205   0.117777   0.041200   0.107095   0.047579   0.008847
    271       0.011791   0.008910   0.008418   0.001121   0.006018  -0.009909
    272      -0.045568  -0.057770  -0.021807  -0.038547  -0.022179   0.028442
    273       0.019332   0.008520   0.016414  -0.037860  -0.001612  -0.054113
    274      -0.011002   0.000674  -0.009414   0.041233   0.008460   0.031521
    275       0.052155   0.045368   0.033179  -0.029213   0.007495  -0.074893
    276       0.038078   0.030038   0.025085  -0.028822   0.003531  -0.057686
    277       0.004221   0.023294  -0.005237   0.068300   0.015789   0.049789
    278       0.001674   0.019750  -0.005313   0.066961   0.017005   0.044074
    279      -0.044012  -0.046181  -0.023209  -0.002651  -0.009546   0.032565
    280      -0.009690  -0.040617   0.001883  -0.105213  -0.032236  -0.039426
    281       0.024372   0.014131   0.016047  -0.033042  -0.003178  -0.035338
    282      -0.027981  -0.035896  -0.013229  -0.018430  -0.009955   0.013514
    283       0.023859   0.020453   0.014978  -0.018946   0.000579  -0.033996
    284      -0.012512  -0.031302  -0.002646  -0.063182  -0.021159  -0.016688
    285      -0.037596  -0.027695  -0.022277   0.032129   0.000809   0.042219
    286      -0.018137  -0.046761  -0.005092  -0.092001  -0.033524  -0.013123
    287       0.037669   0.054722   0.019942   0.043411   0.024967  -0.032511
    288      -0.057803  -0.083362  -0.032054  -0.063914  -0.038916   0.058246
    289       0.029466   0.051695   0.018560   0.032251   0.020687  -0.045309
    290      -0.017575  -0.039243  -0.009618  -0.042726  -0.018961   0.015370
    291      -0.011158  -0.036513  -0.007054  -0.061170  -0.026285   0.012378
    292       0.092397   0.110937   0.052098   0.027901   0.034658  -0.105676
    293      -0.047201  -0.015750  -0.023258   0.075878   0.019716   0.029133
    294      -0.113493  -0.109772  -0.061292   0.008068  -0.024885   0.106585
    295       0.055205   0.046782   0.030551  -0.025573   0.004931  -0.060750
    296      -0.059669  -0.059408  -0.031638   0.011864  -0.008057   0.051139
    297      -0.013329   0.011593  -0.006885   0.062011   0.020591  -0.000237
    298      -0.022547   0.004973  -0.008947   0.063392   0.023572  -0.019658
    299       0.034371   0.024046   0.018950  -0.033976  -0.005098  -0.024697
    300      -0.030081  -0.010614  -0.015890   0.049772   0.012463   0.013456
    301       0.013488   0.015783   0.007470   0.003520   0.004063  -0.008902
    302       0.026016   0.057385   0.017462   0.065910   0.035436  -0.060816
    303       0.044918   0.033954   0.023050  -0.033222  -0.005250  -0.015518
    304      -0.046774  -0.059899  -0.029207  -0.011771  -0.019757   0.073816
    305      -0.004965  -0.042672  -0.009632  -0.067259  -0.034838   0.071505
    306       0.045528   0.046609   0.025537  -0.014301   0.003797  -0.031980
    307       0.028861   0.026863   0.017102  -0.017519   0.000586  -0.027916
    308      -0.007784  -0.029339  -0.008582  -0.040784  -0.023648   0.055679
    309       0.016269  -0.011203   0.003509  -0.047986  -0.020087   0.032437
    310      -0.068229  -0.086385  -0.043334  -0.003681  -0.023636   0.116678
    311       0.021835   0.005861   0.009924  -0.042391  -0.014855   0.008582
    312       0.092724   0.098665   0.056829  -0.043581   0.008579  -0.113654
    313       0.069754   0.075747   0.039982  -0.033011   0.000221  -0.046793
    314       0.003394   0.000921   0.003317  -0.015808  -0.004806  -0.004202
    315       0.050150   0.055877   0.030554  -0.016726   0.007341  -0.061939
    316       0.085337   0.047776   0.042310  -0.104841  -0.028894  -0.009692
    317       0.057468   0.087135   0.042167  -0.004388   0.018859  -0.113605
    318       0.105519   0.062299   0.054163  -0.118165  -0.026512  -0.044428
    319       0.048898   0.023513   0.023327  -0.067205  -0.020791   0.006943
    320      -0.019219  -0.015918  -0.007052   0.001999   0.000292  -0.007002
    321      -0.009019  -0.035112  -0.013317  -0.017866  -0.014850   0.052329
    322      -0.022686   0.038348   0.008200   0.042655   0.024484  -0.075275
    323       0.017745   0.012691   0.010263  -0.025832  -0.006998  -0.007546
    324       0.010631  -0.032433  -0.007842  -0.036107  -0.021052   0.063701
    325      -0.010155  -0.021126  -0.010959   0.005962  -0.003411   0.036857
    326       0.047759   0.063044   0.035395  -0.031124   0.003220  -0.070697
    327      -0.040788   0.009333  -0.005026   0.037917   0.015971  -0.040169
    328      -0.024402  -0.001599  -0.007186   0.028723   0.009363  -0.003513
    329      -0.062870  -0.083662  -0.049002   0.067193   0.008806   0.064663
    330      -0.048657  -0.013288  -0.015383   0.042362   0.013966  -0.024625
    331       0.047468   0.040095   0.028032  -0.056890  -0.014275  -0.009570
    332      -0.007313  -0.033034  -0.015267   0.006575  -0.004743   0.046702
    333      -0.006034   0.035039   0.012798   0.005834   0.008454  -0.043837
    334      -0.076402  -0.058797  -0.043080   0.096894   0.027423   0.000378
    335      -0.032076  -0.046649  -0.027269   0.040106   0.005958   0.040141
    336      -0.086828  -0.046742  -0.041577   0.117184   0.037969  -0.029010
    337       0.048997   0.045066   0.030116  -0.064341  -0.018894   0.010408
    338       0.025428   0.007366   0.008487  -0.029484  -0.011895   0.030671
    339      -0.038582  -0.047466  -0.031295   0.068700   0.019004   0.008764
    340       0.081835  -0.051385  -0.007577  -0.042896  -0.024025   0.091510
    341       0.100275   0.041985   0.041259  -0.126180  -0.044615   0.068069
    342      -0.131054   0.016736  -0.021659   0.127057   0.051394  -0.108210
    343       0.084701  -0.015426   0.009719  -0.066059  -0.028212   0.075226
    344       0.024549  -0.022397  -0.005169  -0.011918  -0.008011   0.033189
    345       0.027375   0.034913   0.020263  -0.029357  -0.004949  -0.022509
    346       0.012226  -0.003049  -0.001290   0.015505   0.009134  -0.037172
    347       0.042215   0.009318   0.012146  -0.035544  -0.011760   0.013463
    348       0.009447   0.026903   0.012587  -0.008453   0.001350  -0.024077
    349      -0.065550  -0.037939  -0.031467   0.085964   0.029209  -0.038816
    350       0.047535   0.013717   0.015871  -0.045303  -0.014301   0.009896
    351      -0.003020   0.016666   0.009351  -0.025785  -0.009427   0.015521
    352       0.029906  -0.012656  -0.001217  -0.003024  -0.000144  -0.007486
    353      -0.056656  -0.009062  -0.017253   0.068838   0.026506  -0.051500
    354      -0.010115   0.024370   0.010993  -0.017719  -0.004180  -0.007613
    355       0.049378  -0.019624   0.001280  -0.034353  -0.015558   0.042010
    356      -0.016218  -0.002586  -0.003556   0.009922   0.003572  -0.008124
    357       0.004948   0.001214   0.002702  -0.018726  -0.009603   0.036327
    358      -0.059462   0.026793   0.001924   0.025990   0.013210  -0.046939
    359      -0.133021   0.046548  -0.003118   0.073872   0.033720  -0.099217
    360       0.008115  -0.015754  -0.006500   0.008334   0.001411   0.010305
    361       0.012467  -0.009472  -0.003348   0.008784   0.004277  -0.016216
    362      -0.054311   0.048393   0.014176  -0.003550   0.003003  -0.034877
    363       0.008733  -0.025433  -0.011689   0.021753   0.006503  -0.000039
    364       0.030623  -0.005449   0.002964  -0.020492  -0.008993   0.027261
    365      -0.043101   0.026942   0.004778   0.013060   0.007497  -0.027751
    366       0.001773  -0.009074  -0.003696   0.002835  -0.000004   0.005633
    367      -0.000447   0.004204   0.001354   0.003286   0.002882  -0.017702
    368       0.056542  -0.047097  -0.012902  -0.002099  -0.004971   0.034532
    369       0.018700  -0.028038  -0.010499   0.013043   0.003520  -0.001995
    370      -0.059451   0.054054   0.014677   0.008176   0.009489  -0.058735
    371       0.013776  -0.007338  -0.000821  -0.008680  -0.004996   0.022441
    372       0.027944  -0.041322  -0.015756   0.022238   0.006750  -0.008489
    373      -0.097360   0.108012   0.035980  -0.028848  -0.003437  -0.033529
    374       0.025659  -0.016378  -0.003436  -0.005822  -0.003942   0.018838
    375       0.001216  -0.013900  -0.007411   0.020748   0.008865  -0.029002
    376       0.006172   0.033553   0.021025  -0.072990  -0.033427   0.121516
    377       0.020945  -0.024814  -0.009278   0.015282   0.005862  -0.018427
    378       0.015742  -0.000466   0.004011  -0.026937  -0.013628   0.055964
    379      -0.026813   0.010811  -0.000524   0.020574   0.010441  -0.039966
    380       0.012210  -0.030415  -0.014772   0.039357   0.017059  -0.058591
    381      -0.019065   0.001971  -0.003799   0.027745   0.014071  -0.057219
    382      -0.028743   0.018723   0.003441   0.010508   0.006396  -0.028607
    383       0.033061   0.003550   0.009945  -0.053196  -0.025045   0.090054
    384       0.046940  -0.070068  -0.028377   0.057638   0.023365  -0.074156
    385      -0.222240   0.307684   0.121955  -0.243876  -0.099590   0.323518
    386       0.037024  -0.028735  -0.008637   0.011528   0.005062  -0.022040
    387      -0.138011   0.186975   0.073225  -0.142932  -0.058011   0.187899
    388       0.134946  -0.158690  -0.056465   0.078857   0.026504  -0.058835
    389      -0.272796   0.366515   0.140597  -0.248041  -0.094456   0.269942
    390       0.041381  -0.062839  -0.026662   0.065702   0.029335  -0.108958
    391       0.262710  -0.326962  -0.121215   0.198275   0.073624  -0.204209
    392       0.195680  -0.236269  -0.087378   0.146490   0.055866  -0.164581
    393       0.032926   0.008925   0.013395  -0.061978  -0.026908   0.072586
    394       0.265265  -0.149424  -0.030506  -0.021928  -0.015520   0.067812
    395       0.287303  -0.159340  -0.032706  -0.018649  -0.013830   0.060059
    396       0.146480  -0.038855   0.005067  -0.058910  -0.024837   0.062614
    397      -0.171496   0.050494  -0.002097   0.051012   0.020757  -0.047341
    398       0.055686  -0.056363  -0.016282  -0.001891  -0.005879   0.037521
    399      -0.123088   0.055936   0.012821  -0.024498  -0.012646   0.047715
    400       0.191953  -0.134234  -0.034064   0.001306  -0.007241   0.056735
    401      -0.189178   0.071677   0.006600   0.031928   0.013786  -0.038247
    402      -0.005660  -0.014308   0.053602   0.001921  -0.000343  -0.002267
    403       0.002261   0.007169  -0.036354  -0.013728   0.025279   0.006689
    404       0.004685   0.014810  -0.072468  -0.021793   0.036273   0.008336
    405      -0.004039  -0.012387   0.053326   0.003912   0.000526   0.000484
    406       0.004346   0.011062  -0.045311  -0.010519   0.021801   0.008632
    407       0.003364   0.013993  -0.076756  -0.023046   0.033110   0.005272
    408      -0.011252  -0.028293   0.108835   0.012029  -0.020629  -0.010695
    409       0.005903   0.019069  -0.094482  -0.029974   0.051539   0.012868
    410       0.011262   0.036330  -0.177667  -0.051217   0.083797   0.019493
    411       0.001346  -0.004801   0.047769   0.017613  -0.015201   0.004291
    412       0.006514   0.015479  -0.061074  -0.015167   0.031480   0.010645
    413       0.010112   0.027885  -0.120136  -0.023855   0.036868   0.009491
                 60         61         62         63         64         65    
      0      -0.006669   0.001751   0.007800   0.008667   0.005576   0.016260
      1      -0.014722  -0.040697   0.000291   0.002441   0.003593  -0.057328
      2       0.002970  -0.007152  -0.006117  -0.006955  -0.004968   0.006527
      3      -0.014654  -0.016435   0.009324   0.011406   0.008615  -0.023914
      4      -0.001065  -0.009427  -0.002434  -0.002517  -0.001761   0.005864
      5      -0.010751  -0.053910  -0.008755  -0.007130  -0.002743  -0.056932
      6      -0.010446  -0.007352   0.008282   0.009822   0.007261  -0.017411
      7       0.008782   0.011828  -0.005004  -0.006367  -0.004868   0.012137
      8      -0.013668  -0.059604  -0.007762  -0.005702  -0.001686  -0.054568
      9       0.009574   0.041524   0.005608   0.004163   0.000675   0.068569
     10       0.014111   0.034478  -0.002615  -0.005268  -0.005255   0.038250
     11      -0.005801  -0.024690  -0.003808  -0.003723  -0.001988  -0.019372
     12      -0.017521  -0.037957   0.003699   0.005496   0.005030  -0.039847
     13       0.012876   0.029637  -0.001968  -0.002752  -0.001924  -0.005004
     14      -0.012585  -0.034594   0.001314   0.003809   0.003632  -0.009128
     15      -0.012506  -0.043028  -0.004741  -0.004777  -0.002247  -0.044976
     16       0.012314   0.040676   0.003309   0.002802   0.001641  -0.005994
     17      -0.008496   0.004457   0.012688   0.014813   0.009445   0.033731
     18       0.008388   0.003574  -0.008812  -0.010702  -0.007332  -0.018639
     19      -0.013470  -0.031938   0.002372   0.004210   0.005231  -0.091600
     20       0.031562   0.107450   0.005339  -0.001515  -0.004268  -0.009659
     21       0.029648   0.045546  -0.017265  -0.023236  -0.015303  -0.107809
     22      -0.017284  -0.073145  -0.012479  -0.013952  -0.006198  -0.179914
     23       0.049263   0.152061   0.002590  -0.006748  -0.007726  -0.049671
     24       0.034175   0.044012  -0.022441  -0.027982  -0.018739  -0.066453
     25      -0.016577  -0.101422  -0.023180  -0.021957  -0.012479  -0.025593
     26       0.017096   0.085140   0.011769   0.006143   0.001847  -0.029289
     27      -0.020434  -0.002763   0.019703   0.018118   0.010587  -0.028516
     28       0.002764   0.088821   0.026540   0.019929   0.008398   0.046489
     29      -0.026032   0.013828   0.032340   0.031143   0.018894  -0.016783
     30       0.095117   0.162237  -0.039887  -0.048234  -0.031837  -0.098410
     31      -0.027748  -0.111185  -0.014777  -0.014860  -0.011648   0.053080
     32      -0.014085   0.012450   0.015891   0.012075   0.005613   0.005472
     33      -0.007764   0.033373   0.026531   0.027395   0.017118  -0.044724
     34      -0.008886  -0.016247  -0.001357  -0.010526  -0.014511   0.034313
     35       0.033634  -0.072521  -0.065166  -0.056146  -0.026324   0.020919
     36      -0.038384  -0.008358   0.033164   0.020859   0.002366   0.017236
     37       0.045151   0.018174  -0.030014  -0.017097  -0.002309  -0.005297
     38       0.047024  -0.092054  -0.083992  -0.071574  -0.035319   0.057553
     39      -0.026711  -0.020760   0.014985   0.003604  -0.007007   0.026238
     40       0.012671   0.027283   0.015857   0.035302   0.032462  -0.019572
     41       0.014834  -0.040820  -0.030262  -0.024764  -0.012576   0.035586
     42      -0.036515  -0.092103   0.015216   0.022688   0.011577   0.086458
     43       0.018045  -0.027252  -0.024838  -0.012364   0.000958   0.016045
     44       0.024248  -0.022827  -0.051475  -0.061829  -0.041073   0.016737
     45      -0.003653   0.046020   0.015225   0.008178   0.003510  -0.028358
     46      -0.017108   0.019142   0.038195   0.051792   0.040769  -0.012488
     47       0.004322   0.014087   0.001599   0.008918   0.013077  -0.008996
     48       0.006500   0.004171   0.019208   0.042872   0.036011  -0.015125
     49      -0.000765  -0.001599  -0.023281  -0.025586  -0.001723  -0.005325
     50      -0.012863   0.012277   0.057947   0.086965   0.059337  -0.009138
     51       0.003255  -0.009918   0.011788   0.011080  -0.006331   0.007001
     52      -0.019597  -0.010361  -0.006528  -0.034355  -0.034946   0.013284
     53      -0.059963   0.021625   0.122531   0.135671   0.067412  -0.008687
     54       0.008105  -0.011062  -0.002307  -0.009158  -0.019385   0.008174
     55      -0.026249  -0.000309  -0.001890  -0.046783  -0.055084   0.012343
     56      -0.039414   0.013209   0.054299   0.036663   0.002639  -0.002320
     57       0.057109  -0.046001  -0.065024  -0.047195  -0.025823   0.024867
     58      -0.026230   0.012907   0.025385  -0.003836  -0.024137  -0.001200
     59       0.024437  -0.011008   0.020016   0.064926   0.052072  -0.003477
     60      -0.007422   0.017023   0.023446   0.025146   0.017957  -0.013815
     61      -0.023062   0.009961  -0.001198  -0.035548  -0.038415   0.002017
     62      -0.016148   0.001516   0.003249  -0.027625  -0.043876   0.005821
     63       0.024375  -0.007714  -0.009993   0.044894   0.056543  -0.003671
     64       0.052805  -0.021974  -0.014239   0.053375   0.040765   0.001508
     65      -0.023041   0.009269   0.002531  -0.047440  -0.060608   0.002365
     66       0.030633  -0.014986  -0.008629   0.022607   0.002726   0.003020
     67       0.052633  -0.020970  -0.004113   0.089550   0.089084  -0.002732
     68      -0.034683   0.025211  -0.039806  -0.105637  -0.055956  -0.004646
     69       0.016573  -0.007925  -0.008237  -0.003869  -0.022327   0.002438
     70       0.028781  -0.010318  -0.012097   0.046981   0.063766  -0.002464
     71       0.009720   0.003738  -0.052449  -0.035161   0.025087  -0.002989
     72       0.018356  -0.005212  -0.070550  -0.071959  -0.038744   0.006398
     73       0.029156  -0.008845  -0.046477   0.009826   0.056013  -0.000056
     74      -0.038480   0.015628   0.014557  -0.047479  -0.045131  -0.000091
     75       0.018418  -0.005295   0.005002   0.026497   0.023811  -0.004665
     76       0.013575  -0.005390  -0.016482   0.004266   0.008023   0.001261
     77       0.035506  -0.010661  -0.041490   0.016074   0.069162  -0.001559
     78       0.002375   0.000928  -0.024494   0.015639   0.050505   0.000394
     79      -0.038145   0.009991   0.079844  -0.026760  -0.083575  -0.001961
     80       0.005134  -0.002969   0.000757   0.008105   0.036891   0.000231
     81      -0.001601   0.002787  -0.021010  -0.000288  -0.006237   0.000518
     82      -0.075264   0.026720   0.100148  -0.073630  -0.126440  -0.004851
     83       0.039063  -0.018705  -0.014267   0.043374   0.007834   0.004011
     84      -0.008191   0.005185  -0.011628  -0.007511  -0.018810  -0.000092
     85      -0.034259   0.013367   0.033977  -0.038882  -0.046749  -0.002068
     86       0.028022  -0.015912   0.025652   0.036059  -0.055125   0.001549
     87      -0.062877   0.028203   0.005769  -0.066682  -0.057112  -0.000565
     88       0.017734  -0.012737   0.057513   0.017375  -0.069213  -0.001430
     89       0.013515  -0.004459  -0.018464   0.020621   0.004557   0.000927
     90       0.018878  -0.004825  -0.026100   0.010239   0.037903  -0.001237
     91      -0.001470   0.001652  -0.005331  -0.011693   0.026036  -0.000187
     92       0.015882  -0.010726   0.039146   0.024066  -0.058267  -0.000717
     93      -0.017446   0.008504  -0.020944  -0.015820   0.063817   0.001743
     94      -0.031133   0.017617  -0.052508  -0.027853   0.084657   0.002110
     95      -0.035430   0.017956  -0.034647  -0.012167   0.024186   0.000542
     96      -0.024495   0.011485  -0.020579   0.002755  -0.000093   0.000537
     97      -0.026936   0.019824  -0.120677   0.004141   0.122612   0.005331
     98      -0.032382   0.016349  -0.026682  -0.031213   0.063106   0.000794
     99      -0.014910   0.006149  -0.002704   0.010971  -0.030201  -0.000575
    100       0.010501  -0.001061  -0.055792   0.035054   0.020690   0.001988
    101      -0.033100   0.015148  -0.008601  -0.043899   0.066281   0.000959
    102      -0.039926   0.012016   0.063251  -0.030514  -0.064674  -0.002274
    103      -0.048558   0.022392  -0.027260  -0.037084   0.069591   0.001835
    104      -0.024734   0.008587   0.030136  -0.043769   0.018010  -0.000194
    105      -0.006085   0.005020  -0.026116   0.000852   0.025020  -0.000049
    106       0.027221  -0.012118  -0.003134   0.047739  -0.057328  -0.000859
    107      -0.032581   0.014078  -0.001788  -0.033547   0.037865   0.000654
    108      -0.016487   0.006631   0.005553  -0.039462   0.056904   0.001642
    109       0.023287  -0.010136  -0.002799   0.048749  -0.066109  -0.001892
    110       0.048496  -0.019472  -0.010853   0.052273  -0.047833  -0.000814
    111      -0.018169   0.006605   0.007608  -0.012960   0.006549   0.000096
    112       0.074016  -0.033317   0.043109   0.033879  -0.069519  -0.002858
    113       0.068796  -0.029426   0.006625   0.081117  -0.108782  -0.002890
    114      -0.004634   0.000779   0.009504   0.002390  -0.014397  -0.000538
    115       0.036869  -0.018460   0.060005  -0.040905   0.016158  -0.000416
    116       0.030697  -0.013050   0.001102   0.044656  -0.061768  -0.001665
    117       0.048775  -0.024975   0.061845   0.014858  -0.069946  -0.002420
    118       0.020950  -0.007946  -0.009468   0.029463  -0.031287  -0.000963
    119       0.003029   0.000971  -0.039141   0.056837  -0.049413  -0.001007
    120      -0.024851   0.010403   0.000390  -0.026940   0.033973   0.000559
    121       0.009750  -0.007297   0.061958  -0.076510   0.060830   0.001181
    122       0.000138   0.000401  -0.000784  -0.006302   0.010065   0.000285
    123      -0.009414   0.004504  -0.006667  -0.010272   0.020331   0.000766
    124       0.000669  -0.001059   0.019930  -0.036923   0.038014   0.001129
    125       0.006793  -0.005008   0.043534  -0.055063   0.044643   0.001005
    126       0.020157  -0.007859  -0.005008   0.024463  -0.027526  -0.000791
    127      -0.011120   0.004079   0.004964  -0.014202   0.013868   0.000483
    128      -0.033211   0.011406   0.034025  -0.071667   0.068875   0.001859
    129       0.022631  -0.008820  -0.005730   0.027913  -0.031475  -0.000931
    130      -0.011861   0.005229  -0.010787   0.008821  -0.006630  -0.000158
    131      -0.049015   0.020425  -0.017580  -0.008952   0.017979   0.000632
    132       0.025119  -0.011852   0.038194  -0.041696   0.034783   0.000745
    133      -0.018453   0.008251  -0.017043   0.010687  -0.005006  -0.000140
    134      -0.045698   0.020353  -0.042992   0.031850  -0.019618  -0.000403
    135       0.007630  -0.003860   0.015146  -0.016755   0.013725   0.000331
    136      -0.063718   0.028801  -0.067383   0.056063  -0.038696  -0.000866
    137       0.017281  -0.007766   0.017016  -0.015213   0.012019   0.000196
    138       0.006571  -0.003555   0.016627  -0.018471   0.014240   0.000372
    139      -0.078306   0.036390  -0.101772   0.098387  -0.074880  -0.001775
    140       0.020043  -0.008985   0.018592  -0.014087   0.008992   0.000120
    141      -0.003743   0.001260   0.003321  -0.006244   0.005370   0.000164
    142      -0.007443   0.004363  -0.024239   0.030345  -0.025818  -0.000651
    143       0.007707  -0.003371   0.004273  -0.000886  -0.000866  -0.000115
    144      -0.007843   0.003280  -0.003364  -0.000214   0.001580   0.000070
    145       0.016146  -0.006795   0.011305  -0.007086   0.003982   0.000122
    146       0.002079  -0.000823  -0.003753   0.009464  -0.010903  -0.000385
    147      -0.004292   0.001927  -0.003979   0.002943  -0.001859  -0.000052
    148       0.037295  -0.016703   0.039874  -0.034571   0.024846   0.000584
    149       0.012830  -0.005111   0.000561   0.006393  -0.007058  -0.000333
    150       0.021692  -0.006670  -0.045092   0.092385  -0.093407  -0.002547
    151       0.043285  -0.020157   0.060531  -0.063523   0.051050   0.001187
    152       0.010177  -0.004613   0.009961  -0.005536   0.001905   0.000048
    153      -0.015546  -0.035219   0.001654   0.001730   0.001173  -0.010254
    154       0.008375   0.029692   0.003267   0.003079   0.001437   0.023374
    155      -0.011052  -0.021459   0.005426   0.008206   0.006105   0.013111
    156      -0.017817  -0.035827   0.004734   0.006202   0.004974  -0.026937
    157       0.001296   0.010170   0.002630   0.002232   0.000369   0.044908
    158      -0.010019  -0.031539  -0.000779   0.001099   0.002215  -0.036549
    159       0.016082   0.038516  -0.003179  -0.006622  -0.007448   0.087019
    160      -0.018267  -0.021379   0.011895   0.015342   0.012188  -0.046403
    161       0.024788   0.101266   0.012217   0.009080   0.001793   0.133956
    162      -0.019378  -0.038602   0.006300   0.009126   0.007895  -0.045635
    163       0.016245   0.037938  -0.002516  -0.002958  -0.001236  -0.030677
    164      -0.008895  -0.030911  -0.002534  -0.001220   0.000095  -0.012406
    165      -0.023900  -0.029692   0.013986   0.014972   0.006669   0.161658
    166       0.007242   0.019421  -0.000528  -0.001700  -0.002256   0.037343
    167      -0.014168  -0.044906  -0.002239  -0.001117  -0.000734   0.027422
    168      -0.024958  -0.021972   0.019019   0.020468   0.008922   0.234429
    169       0.007667  -0.004109  -0.011515  -0.013691  -0.008862  -0.037659
    170      -0.015895  -0.040790   0.002091   0.003667   0.000975   0.104383
    171      -0.016123  -0.023833   0.008332   0.010854   0.008569  -0.028066
    172      -0.030433  -0.083902   0.000863   0.005709   0.008360  -0.134514
    173       0.007749   0.005253  -0.006615  -0.008298  -0.006566   0.024843
    174      -0.024629  -0.027034   0.015097   0.015390   0.006181   0.189614
    175       0.008890   0.034438   0.004716   0.004663   0.002507   0.022685
    176      -0.016059  -0.063551  -0.008856  -0.009072  -0.006618   0.043099
    177       0.017957   0.063449   0.005055   0.002340  -0.001848   0.109737
    178       0.030757   0.082147  -0.002733  -0.008442  -0.010150   0.116175
    179      -0.010852  -0.035928  -0.003000  -0.002388  -0.000379  -0.046544
    180      -0.025541  -0.024947   0.018393   0.019891   0.008809   0.222808
    181       0.002577   0.014033   0.001692  -0.000394  -0.003904   0.149935
    182      -0.012370  -0.054191  -0.009186  -0.009006  -0.004455  -0.057729
    183       0.034228   0.082466  -0.005528  -0.009754  -0.009499   0.070946
    184      -0.005414  -0.009161   0.002560   0.003528   0.003938  -0.067427
    185       0.036235   0.096105  -0.006214  -0.016419  -0.015520  -0.001714
    186      -0.022151  -0.076352  -0.004813  -0.001187   0.000479   0.020370
    187      -0.043294  -0.092554   0.013406   0.021447   0.019613  -0.120940
    188       0.042083   0.137445   0.005057  -0.003446  -0.005713  -0.036392
    189       0.028498   0.060644  -0.010758  -0.017838  -0.011502  -0.153685
    190      -0.007100  -0.001748   0.002589  -0.003995  -0.000745  -0.284225
    191       0.050626   0.154509   0.002083  -0.007445  -0.008442  -0.043766
    192      -0.026569   0.001180   0.040914   0.046690   0.028606   0.077330
    193       0.125049   0.348246   0.023773   0.020694   0.002746   0.335500
    194       0.006969   0.073368   0.018649   0.013796   0.006500  -0.012736
    195       0.034992   0.043668  -0.005924  -0.002417  -0.003025   0.080276
    196      -0.080844   0.017847   0.064837   0.050685   0.028937  -0.119793
    197      -0.003032   0.142717   0.074640   0.078659   0.045631   0.175016
    198      -0.118686  -0.084975   0.066169   0.056137   0.035832  -0.217721
    199      -0.024858   0.072239   0.041658   0.032246   0.016332  -0.006608
    200      -0.119774  -0.238189   0.022341   0.024445   0.021106  -0.210280
    201       0.156750   0.263252  -0.066418  -0.077934  -0.050583  -0.129471
    202      -0.124005  -0.179212   0.064451   0.065541   0.034946   0.097745
    203      -0.020651   0.065952   0.045808   0.039621   0.020030   0.005174
    204       0.155535   0.228501  -0.082012  -0.094653  -0.061225  -0.120442
    205       0.061554  -0.011674  -0.075291  -0.080466  -0.052287   0.012215
    206      -0.071145  -0.058181   0.047446   0.042160   0.020898   0.054731
    207      -0.052817  -0.037916   0.047122   0.049504   0.030184  -0.013235
    208      -0.071048  -0.085381   0.032453   0.015352  -0.006229   0.082790
    209       0.032126  -0.153563  -0.078179  -0.041144   0.002058   0.007258
    210      -0.003227   0.029011   0.031118   0.048086   0.041523  -0.082476
    211      -0.002753   0.108684   0.031696   0.003369  -0.018090  -0.004523
    212       0.032989  -0.033419  -0.056969  -0.061092  -0.038489   0.028181
    213      -0.054258  -0.005434   0.045275   0.022985  -0.004316   0.038777
    214       0.047742   0.015648  -0.027420  -0.008763   0.005375   0.010635
    215       0.055784  -0.093424  -0.087784  -0.067790  -0.027962   0.054676
    216      -0.025641  -0.147684  -0.005919   0.016837   0.014755   0.130004
    217      -0.016102   0.008836   0.015531   0.017814   0.015879  -0.014566
    218      -0.001284  -0.041417  -0.030310  -0.036615  -0.023043   0.029947
    219      -0.004649  -0.122836  -0.035009  -0.028944  -0.020412   0.107429
    220       0.060338  -0.088445  -0.087230  -0.065145  -0.027548   0.063820
    221       0.038619  -0.002121  -0.081472  -0.112765  -0.080520  -0.007489
    222      -0.088497  -0.048787   0.096936   0.109713   0.066887   0.058014
    223       0.023550  -0.057496  -0.050193  -0.040975  -0.017091   0.035945
    224       0.048329  -0.008332  -0.066822  -0.075961  -0.050194   0.007167
    225       0.012735   0.107806   0.012831   0.003274   0.006062  -0.076003
    226      -0.007322   0.073073   0.021647   0.018041   0.021387  -0.051167
    227      -0.001826   0.028730  -0.028776  -0.053800  -0.031719  -0.013829
    228      -0.001268   0.069358   0.000926  -0.024130  -0.021150  -0.038170
    229      -0.027061  -0.057443   0.054079   0.090793   0.063509   0.041595
    230       0.009646   0.042683   0.010028   0.026211   0.032507  -0.039882
    231       0.008559  -0.014423   0.017890   0.048396   0.040862  -0.008088
    232       0.026895   0.008842  -0.060282  -0.040616   0.019917  -0.027913
    233      -0.034500   0.034594   0.084511   0.087961   0.037043  -0.005120
    234       0.015934   0.007706   0.019517   0.070662   0.076519  -0.032733
    235       0.021922  -0.023936  -0.072633  -0.079255  -0.029786   0.004848
    236       0.018490  -0.008453   0.005384   0.051259   0.061444  -0.012821
    237      -0.005415  -0.008650   0.024557   0.012825  -0.019277   0.014060
    238      -0.032865  -0.005165   0.004203  -0.028517  -0.032488   0.009769
    239      -0.092039   0.031683   0.153310   0.145422   0.056442  -0.007030
    240       0.093443  -0.070370  -0.123529  -0.093699  -0.040950   0.037128
    241       0.002302  -0.003592  -0.021402  -0.045119  -0.041881   0.007265
    242       0.050827  -0.016669  -0.025386   0.014229   0.020844  -0.001255
    243       0.049711  -0.044053  -0.092123  -0.108053  -0.076551   0.030582
    244      -0.084944   0.044020   0.115653   0.072379   0.006579  -0.015890
    245       0.056967  -0.025558   0.021011   0.116613   0.108461  -0.005496
    246       0.067911  -0.048464  -0.023105   0.046477   0.052409   0.015790
    247      -0.000658   0.011246   0.016273   0.009559  -0.006488  -0.007600
    248       0.018570  -0.011404   0.042967   0.101934   0.080204  -0.004917
    249      -0.030096   0.045711   0.050301   0.040125   0.033635  -0.033635
    250      -0.018183  -0.004996  -0.012567  -0.052964  -0.059652   0.015183
    251       0.053504  -0.037853  -0.047166   0.006165   0.007043   0.017382
    252      -0.029436   0.034760   0.041047   0.008766  -0.005343  -0.021636
    253      -0.073391   0.052944   0.051565  -0.015018  -0.024157  -0.022802
    254      -0.035218   0.016185   0.015934  -0.054753  -0.079559   0.000739
    255       0.028674  -0.015127  -0.014806   0.047153   0.056051   0.001319
    256       0.081101  -0.039151   0.004164   0.076270   0.005140   0.007987
    257      -0.019836   0.000319  -0.007539  -0.046959  -0.056295   0.008950
    258       0.018866  -0.003570  -0.017688   0.062119   0.108240  -0.007791
    259       0.058180  -0.023329  -0.012271   0.076225   0.070507  -0.000756
    260       0.016042  -0.006662   0.023417   0.019772  -0.031673   0.000963
    261       0.039897  -0.020898  -0.001270   0.030017  -0.013558   0.005500
    262       0.055998  -0.023300  -0.000603   0.091913   0.080899  -0.001617
    263      -0.022480   0.024921  -0.076930  -0.133405  -0.050940  -0.005789
    264       0.000704   0.005050  -0.105591  -0.136778  -0.069280   0.008506
    265       0.031832  -0.009845  -0.030451   0.031877   0.061243  -0.001947
    266      -0.014458   0.000350   0.036698   0.013760  -0.000555   0.000565
    267      -0.017454   0.009414  -0.052014  -0.111515  -0.094285   0.006736
    268       0.034608  -0.004128  -0.120570  -0.059273   0.053145   0.001529
    269      -0.091080   0.037811   0.034535  -0.113263  -0.128883   0.000628
    270       0.080211  -0.030068  -0.108346  -0.009168   0.057998   0.006014
    271       0.020433  -0.010504  -0.022236   0.017907   0.046427   0.002407
    272      -0.060339   0.023461   0.031353  -0.066644  -0.078577   0.000486
    273       0.024908  -0.005128   0.017409   0.051986   0.060286  -0.011222
    274       0.023295  -0.005160  -0.056852   0.008894   0.056463   0.000548
    275       0.030000  -0.010594   0.030985   0.042463   0.049084  -0.009112
    276       0.019536  -0.005431   0.032730   0.028283   0.000145  -0.008952
    277       0.010034  -0.003522  -0.051145  -0.039675  -0.035238   0.006896
    278       0.032527  -0.009610  -0.086032  -0.003179   0.079156   0.005416
    279      -0.006550   0.003075  -0.026177   0.014270   0.046677   0.003099
    280      -0.083162   0.025951   0.111332  -0.047918  -0.062024  -0.001816
    281      -0.005826   0.002167   0.018902  -0.000467   0.052066  -0.003146
    282      -0.001377   0.002343  -0.030643   0.024463   0.106361   0.000830
    283      -0.011747   0.000876   0.058041  -0.014779  -0.091872  -0.001942
    284      -0.053939   0.017529   0.059029  -0.033721  -0.014752  -0.000355
    285       0.007821  -0.000158  -0.032257   0.003105  -0.020372   0.000845
    286      -0.097473   0.037183   0.101936  -0.097221  -0.120566  -0.006043
    287       0.061229  -0.030117  -0.009610   0.071644   0.012532   0.005325
    288      -0.104190   0.044822   0.028343  -0.110640  -0.089127  -0.001319
    289       0.033167  -0.018627   0.036592   0.026707  -0.040432   0.000343
    290      -0.038623   0.016258   0.020916  -0.028919  -0.052370  -0.001330
    291      -0.076069   0.029199   0.063993  -0.073840  -0.133983  -0.002262
    292       0.064507  -0.036813   0.085783   0.071371  -0.100304  -0.001097
    293       0.070505  -0.025957  -0.073377   0.074898   0.083126   0.003488
    294      -0.050086   0.028783  -0.068951  -0.062520   0.041819   0.001591
    295      -0.001010  -0.005283   0.077732   0.004730  -0.096727  -0.003238
    296       0.004740   0.003205  -0.053885   0.011495   0.050717   0.000761
    297       0.054627  -0.018920  -0.028970   0.032518   0.067447  -0.003554
    298       0.057416  -0.026021   0.025554   0.035154  -0.029143  -0.001714
    299      -0.020227   0.004586   0.033376  -0.000796  -0.063498   0.001091
    300       0.037320  -0.012620  -0.017254   0.023356   0.015144  -0.002996
    301       0.004111  -0.000609  -0.017906  -0.008062   0.075000   0.001276
    302       0.082342  -0.038592   0.044063   0.070955  -0.045148  -0.003607
    303      -0.024077   0.010071  -0.015197  -0.018295   0.065211   0.002816
    304      -0.026053   0.018963  -0.079947  -0.015707   0.071807   0.000355
    305      -0.053594   0.028682  -0.075908   0.005428   0.000325   0.001040
    306      -0.015377   0.006158  -0.009713  -0.033001   0.111443   0.003241
    307      -0.017583   0.005981   0.011838  -0.033367   0.055269   0.001839
    308      -0.043925   0.025260  -0.078939  -0.019106   0.082721   0.001880
    309      -0.027887   0.014298  -0.037617   0.013936  -0.012850   0.000441
    310      -0.007846   0.013666  -0.152565   0.033481   0.127112   0.006521
    311      -0.042794   0.020694  -0.022213  -0.037068   0.051573   0.000156
    312      -0.039218   0.006774   0.131480  -0.050348  -0.118536  -0.004360
    313      -0.037055   0.014056   0.020685  -0.034005   0.014713  -0.000441
    314      -0.025323   0.011425  -0.005647  -0.034391   0.048180   0.000963
    315      -0.005186  -0.004189   0.080380   0.004230  -0.120781  -0.003549
    316      -0.101815   0.046355  -0.040818  -0.094567   0.146256   0.003363
    317      -0.029348   0.003800   0.124945  -0.074091  -0.055431  -0.003422
    318      -0.100810   0.041184   0.022847  -0.089482   0.044057   0.000324
    319      -0.063942   0.030280  -0.044894  -0.050873   0.103249   0.002868
    320      -0.010213   0.003494   0.013130  -0.025770   0.014251   0.000535
    321      -0.000102   0.004758  -0.047336  -0.001452   0.059600   0.000034
    322      -0.011466  -0.000094   0.049554  -0.016257  -0.033337  -0.000017
    323      -0.036473   0.016818  -0.008810  -0.052362   0.078007   0.000951
    324       0.006700   0.001716  -0.048917   0.028187   0.010646  -0.001145
    325       0.037574  -0.014964  -0.019590   0.074965  -0.081656  -0.002207
    326      -0.051116   0.017487   0.047715  -0.047403  -0.013338  -0.000316
    327      -0.018920   0.006946   0.007826  -0.036605   0.051274   0.002072
    328       0.024799  -0.011696   0.002026   0.051222  -0.070665  -0.001277
    329       0.099556  -0.041661   0.009599   0.046257  -0.026746   0.000328
    330      -0.012409   0.005123   0.009630  -0.071288   0.112545   0.003526
    331      -0.048062   0.021318  -0.025062   0.009084  -0.018617  -0.001311
    332       0.048638  -0.019688  -0.011022   0.064042  -0.068997  -0.001521
    333      -0.032049   0.012428   0.002897  -0.006710  -0.007557  -0.000427
    334       0.096997  -0.045168   0.080940   0.021198  -0.080443  -0.003698
    335       0.078251  -0.033905   0.017074   0.075244  -0.105575  -0.002885
    336       0.091400  -0.044489   0.089999   0.033921  -0.114538  -0.003846
    337      -0.042012   0.019838  -0.038716  -0.007097   0.034893   0.001224
    338       0.009421  -0.002562  -0.027933   0.055887  -0.057586  -0.001229
    339       0.083965  -0.038747   0.047352   0.074001  -0.137026  -0.004174
    340       0.071143  -0.028534  -0.014641   0.095968  -0.114437  -0.003252
    341      -0.049887   0.027575  -0.115835   0.083938  -0.031843   0.000181
    342       0.010270  -0.010981   0.095210  -0.069766   0.016884  -0.000262
    343       0.030265  -0.010327  -0.036350   0.075401  -0.073829  -0.001869
    344       0.023257  -0.008701  -0.013347   0.042805  -0.045668  -0.001266
    345      -0.045456   0.019906  -0.005556  -0.056996   0.080409   0.001480
    346      -0.022487   0.008155   0.031189  -0.079062   0.085246   0.001771
    347      -0.018427   0.009581  -0.029306   0.014962  -0.000718   0.000185
    348      -0.029047   0.012363  -0.005308  -0.018014   0.024300   0.000046
    349       0.041812  -0.022243   0.084319  -0.063652   0.028632   0.000621
    350      -0.029729   0.014350  -0.016847  -0.037908   0.066158   0.001908
    351      -0.009888   0.005472  -0.020758   0.004514   0.011592   0.000899
    352      -0.008391   0.003165   0.017182  -0.051621   0.061157   0.001766
    353       0.015472  -0.010335   0.069847  -0.066923   0.038572   0.000199
    354      -0.029419   0.013330  -0.015808  -0.025365   0.047889   0.001848
    355       0.015174  -0.004982  -0.012718   0.013530  -0.003859   0.000391
    356      -0.000842  -0.000192   0.017385  -0.038671   0.043549   0.001486
    357       0.031010  -0.012647   0.000446   0.030793  -0.039985  -0.001293
    358      -0.039694   0.016324  -0.009892  -0.016982   0.024894   0.000958
    359      -0.054235   0.020320   0.022040  -0.067073   0.067437   0.001855
    360       0.037139  -0.017698   0.060950  -0.069603   0.059283   0.001310
    361      -0.014146   0.005755  -0.000615  -0.013369   0.017744   0.000426
    362      -0.074157   0.034421  -0.101612   0.106101  -0.085840  -0.001952
    363       0.041487  -0.020572   0.085333  -0.105954   0.093355   0.002163
    364       0.021873  -0.009198   0.011228  -0.004515   0.001938  -0.000143
    365      -0.019997   0.007876   0.004548  -0.025937   0.030978   0.000773
    366       0.010872  -0.004931   0.011306  -0.009711   0.007916   0.000160
    367      -0.027501   0.012340  -0.027509   0.020897  -0.013021  -0.000300
    368       0.055827  -0.025413   0.061777  -0.055803   0.041827   0.000867
    369       0.008251  -0.004074   0.013780  -0.013371   0.009819   0.000247
    370      -0.088518   0.039793  -0.088692   0.070785  -0.047745  -0.001050
    371       0.030428  -0.013716   0.032066  -0.030386   0.024903   0.000466
    372       0.008412  -0.004549   0.021690  -0.024959   0.019992   0.000522
    373      -0.091909   0.043025  -0.125848   0.125029  -0.096460  -0.002332
    374       0.024889  -0.011129   0.023109  -0.017136   0.010371   0.000152
    375      -0.029210   0.012673  -0.022725   0.016092  -0.010636  -0.000206
    376       0.139149  -0.061146   0.123301  -0.095792   0.065023   0.001408
    377      -0.022200   0.009832  -0.025583   0.027949  -0.024901  -0.000705
    378       0.072919  -0.032558   0.074340  -0.066106   0.049685   0.001155
    379      -0.044055   0.019387  -0.035301   0.024151  -0.014918  -0.000183
    380      -0.065192   0.028582  -0.059004   0.049407  -0.036820  -0.000869
    381      -0.071667   0.031829  -0.067605   0.054010  -0.036759  -0.000792
    382      -0.036019   0.016099  -0.033137   0.025977  -0.017777  -0.000301
    383       0.095421  -0.041626   0.072766  -0.045499   0.024455   0.000266
    384      -0.076031   0.033125  -0.062186   0.046059  -0.030792  -0.000617
    385       0.345649  -0.151252   0.296877  -0.228747   0.155534   0.003294
    386      -0.034589   0.015737  -0.041334   0.039348  -0.029380  -0.000847
    387       0.201961  -0.088532   0.176170  -0.138432   0.095787   0.002011
    388      -0.031990   0.012745  -0.004100  -0.010111   0.012170   0.000422
    389       0.241310  -0.103461   0.167424  -0.104713   0.061360   0.000904
    390      -0.133870   0.059525  -0.130144   0.109550  -0.078063  -0.001795
    391      -0.178835   0.076683  -0.124058   0.078951  -0.047088  -0.000789
    392      -0.159052   0.068890  -0.125217   0.090337  -0.058833  -0.001274
    393       0.015375  -0.002407  -0.082262   0.147292  -0.144038  -0.003837
    394       0.079683  -0.034940   0.068286  -0.050455   0.032787   0.000611
    395       0.067594  -0.029372   0.053004  -0.034716   0.020339   0.000369
    396       0.012594  -0.001997  -0.062356   0.108287  -0.103984  -0.002792
    397      -0.001065  -0.002557   0.059330  -0.092228   0.085128   0.002202
    398       0.046443  -0.020074   0.028087  -0.004041  -0.008233  -0.000323
    399       0.032776  -0.012553  -0.019233   0.064360  -0.071836  -0.002018
    400       0.099519  -0.045466   0.121502  -0.118851   0.092551   0.002119
    401      -0.029858   0.012649  -0.021783   0.019517  -0.016497  -0.000328
    402       0.018657   0.052214  -0.000382  -0.003709  -0.005748   0.097856
    403       0.003081   0.022528   0.005031   0.004577   0.002552   0.009187
    404       0.009426   0.045136   0.006688   0.004924   0.001017   0.068298
    405       0.010914   0.035119   0.001304  -0.001035  -0.003226   0.077894
    406      -0.010330  -0.012710   0.006385   0.008233   0.006626  -0.029391
    407       0.013772   0.051711   0.004911   0.002915  -0.000566   0.078596
    408       0.030485   0.069693  -0.006548  -0.011855  -0.012384   0.127726
    409       0.006871   0.046382   0.009978   0.009002   0.004679   0.033205
    410       0.016371   0.088499   0.015624   0.012903   0.004839   0.111887
    411      -0.021672  -0.052389   0.003249   0.005450   0.004299  -0.002411
    412      -0.001369   0.017763   0.007220   0.005503   0.000764   0.098271
    413      -0.006385  -0.003960   0.004176   0.004365   0.003769  -0.046355
                 66         67         68         69         70         71    
      0       0.062707  -0.003590  -0.001900   0.002892   0.002849   0.001660
      1       0.068940   0.002604   0.002607  -0.004685  -0.017410   0.081241
      2      -0.076649   0.001993   0.001758  -0.003248  -0.012890   0.063406
      3       0.115633  -0.002096  -0.000836   0.001152  -0.001605   0.020612
      4      -0.024381   0.000667   0.001043  -0.002040  -0.009121   0.042410
      5      -0.019256   0.004105   0.002921  -0.004964  -0.014427   0.060609
      6       0.097147  -0.001971  -0.000960   0.001455   0.000604   0.008557
      7      -0.055962   0.002278   0.001814  -0.003109  -0.007447   0.020986
      8      -0.009075   0.003163   0.002439  -0.004291  -0.015261   0.073702
      9      -0.010700  -0.004069  -0.002290   0.003585   0.006716  -0.023696
     10      -0.074956   0.001576   0.001546  -0.002785  -0.007822   0.024255
     11      -0.034893   0.002225   0.002045  -0.003797  -0.015758   0.079889
     12       0.052758  -0.000254   0.000046  -0.000254  -0.004659   0.032116
     13       0.014977   0.002296   0.001360  -0.001983   0.000649  -0.021264
     14       0.039872  -0.002991  -0.002374   0.004022   0.009948  -0.033789
     15      -0.039428   0.004559   0.003185  -0.005299  -0.011418   0.028080
     16       0.056544   0.001093  -0.000082   0.000800   0.013698  -0.089141
     17       0.093343  -0.007662  -0.006213   0.010814   0.033315  -0.140109
     18      -0.025683   0.008432   0.006083  -0.009686  -0.010067  -0.031975
     19       0.016272   0.000286  -0.002332   0.004694   0.018310  -0.065029
     20      -0.024216   0.012417   0.008346  -0.013126  -0.014749  -0.014143
     21      -0.072412   0.020916   0.013179  -0.020556  -0.023254  -0.015568
     22      -0.193766   0.012292   0.004302  -0.005695   0.005251  -0.067101
     23      -0.006108   0.018503   0.012360  -0.019563  -0.028717   0.042424
     24      -0.037002   0.019355   0.012873  -0.020124  -0.022528  -0.018413
     25      -0.072208   0.001736   0.000042   0.000599   0.009318  -0.047588
     26       0.001841   0.005659   0.003415  -0.005421  -0.011945   0.053245
     27      -0.016642  -0.001846  -0.003818   0.007186   0.027186  -0.111154
     28       0.071269   0.002347   0.003127  -0.005493  -0.014965   0.051804
     29      -0.015029  -0.009807  -0.009302   0.015567   0.027808  -0.023210
     30      -0.008729   0.029278   0.018077  -0.027610  -0.027767  -0.008630
     31      -0.002755   0.008926   0.007491  -0.011943  -0.013801  -0.009044
     32       0.002336   0.001496   0.002313  -0.004358  -0.015711   0.058806
     33      -0.019149  -0.013497  -0.016499   0.028936   0.059565  -0.035298
     34       0.007292   0.035288   0.027464  -0.044439  -0.063828   0.031809
     35       0.009297  -0.022580  -0.013275   0.020331   0.016793   0.015173
     36      -0.001286   0.033720   0.023032  -0.036011  -0.038864   0.001801
     37       0.017551  -0.028712  -0.023348   0.038259   0.057355  -0.022428
     38       0.039637  -0.015031  -0.005749   0.007747  -0.001328   0.005700
     39       0.006325   0.030054   0.021097  -0.033115  -0.037795   0.004382
     40       0.001893  -0.042188  -0.033122   0.053456   0.076691  -0.023749
     41       0.023432   0.002809   0.004136  -0.007045  -0.009574  -0.003220
     42       0.034042   0.013779   0.015335  -0.026822  -0.054679   0.037427
     43       0.010641  -0.024630  -0.013774   0.020137   0.009676   0.015311
     44       0.011809   0.023188   0.018464  -0.029261  -0.033552  -0.006429
     45      -0.009711  -0.017170  -0.018923   0.032550   0.056824  -0.015036
     46      -0.006003  -0.037127  -0.022585   0.033960   0.031489   0.000302
     47      -0.000552  -0.031133  -0.020387   0.031427   0.031500   0.002455
     48      -0.014299  -0.036000  -0.023716   0.035020   0.007338   0.052710
     49      -0.004960  -0.061975  -0.026211   0.034644  -0.011121   0.041804
     50      -0.008803  -0.009794  -0.011365   0.018391   0.021770   0.009529
     51       0.002921   0.051549   0.021603  -0.028345   0.006518  -0.021671
     52       0.003051   0.045936   0.031549  -0.047990  -0.035045  -0.023889
     53      -0.023279   0.065067   0.032894  -0.048180  -0.031995  -0.003573
     54       0.006223   0.046367   0.018930  -0.024279   0.010157  -0.024327
     55       0.005447   0.070867   0.039221  -0.056213  -0.020450  -0.039863
     56      -0.011161   0.049497   0.028347  -0.042334  -0.035083  -0.010032
     57       0.022763   0.036749   0.020861  -0.030049   0.000398  -0.053547
     58      -0.003205   0.045179   0.016893  -0.020531   0.011606  -0.006003
     59      -0.005230  -0.010331  -0.007821   0.011007   0.000241   0.012228
     60      -0.005485  -0.051074  -0.034193   0.051607   0.028228   0.034694
     61       0.001522   0.024444   0.009274  -0.011771  -0.000598  -0.007464
     62       0.001939   0.066820   0.025215  -0.031908   0.005494  -0.017121
     63      -0.007251  -0.033705  -0.004918  -0.002260  -0.066683   0.005086
     64       0.000551   0.049742  -0.005058   0.017435   0.054844   0.015090
     65       0.004522   0.042079   0.007384  -0.003032   0.038850  -0.003234
     66       0.000900   0.066205   0.005338   0.002359   0.041204   0.008409
     67      -0.007142  -0.006894  -0.004591   0.002896  -0.026603   0.007673
     68       0.007293  -0.113642  -0.037120   0.045554  -0.019307   0.014842
     69       0.002820   0.052969   0.001358   0.007870   0.044295   0.008146
     70      -0.005195  -0.037657  -0.002111  -0.005883  -0.047109  -0.004084
     71       0.002510  -0.101532  -0.030076   0.032748  -0.038960   0.014942
     72       0.011114   0.029636  -0.002935   0.013412   0.071125  -0.002096
     73      -0.000698  -0.050169  -0.002893  -0.005624  -0.034275  -0.012406
     74       0.003477  -0.017464  -0.000226   0.000012   0.010095  -0.005905
     75      -0.003046  -0.059842  -0.020102   0.021051  -0.045306   0.010037
     76       0.000527   0.020874   0.002027   0.000237   0.012918   0.003343
     77      -0.001882  -0.078217  -0.004836  -0.005180  -0.043064  -0.006640
     78      -0.002961  -0.016058   0.019806  -0.039732  -0.031624  -0.046645
     79       0.001041  -0.012542   0.014103  -0.017671   0.014498  -0.006366
     80      -0.002435  -0.043890   0.029171  -0.052902  -0.023312  -0.042754
     81       0.001021   0.032872  -0.020351   0.033919   0.002188   0.017440
     82       0.003737  -0.075994  -0.006640   0.007613  -0.006527   0.006117
     83      -0.000420   0.113371  -0.001599   0.019813   0.051339   0.029977
     84       0.001397   0.021125  -0.020862   0.034061   0.000563   0.018002
     85       0.002077  -0.039676  -0.011197   0.013502  -0.013061   0.004305
     86       0.000810   0.105672  -0.017792   0.046219   0.050537   0.047398
     87       0.004825   0.007083  -0.029479   0.051313   0.029872   0.050381
     88       0.000597   0.022179  -0.010840   0.023133   0.005597   0.014455
     89      -0.000457   0.039524  -0.013070   0.022295  -0.003562   0.005597
     90      -0.001725  -0.070362   0.013238  -0.034516  -0.043889  -0.039780
     91      -0.000576  -0.042988   0.017658  -0.030272  -0.002461  -0.012141
     92       0.000341   0.035818  -0.015419   0.026535   0.002004   0.010460
     93      -0.001312  -0.005328   0.035520  -0.052254   0.052018   0.004597
     94      -0.000705  -0.004985   0.008340  -0.020046   0.002555  -0.009835
     95       0.000362   0.023114  -0.038735   0.040580  -0.053868  -0.020696
     96       0.000421   0.040687  -0.036567   0.043421  -0.039003  -0.012368
     97      -0.000998   0.109315  -0.029161   0.040658  -0.001184   0.006925
     98      -0.000738  -0.032720   0.018988  -0.037480   0.009192  -0.011889
     99       0.000632   0.024890  -0.035253   0.042523  -0.043749  -0.013159
    100      -0.000358   0.073718  -0.023422   0.040828  -0.003551   0.013941
    101      -0.000702  -0.038454   0.035381  -0.052988   0.036938   0.001610
    102       0.001825  -0.006436  -0.039817   0.049928  -0.056601  -0.009083
    103      -0.000459   0.008428   0.005454  -0.013789   0.013479   0.000250
    104       0.000295  -0.030113   0.018979  -0.021410   0.022357   0.014403
    105      -0.000732  -0.045240   0.032798  -0.051181   0.027721  -0.003443
    106       0.000516   0.038731  -0.037609   0.044873  -0.039397  -0.011396
    107      -0.000126  -0.009243   0.008297  -0.012420   0.007574  -0.000992
    108      -0.000348   0.016960   0.013619  -0.008232   0.045530   0.043490
    109       0.000402  -0.009041  -0.021653   0.010183  -0.042946  -0.036163
    110      -0.000164  -0.000974   0.026880   0.005056   0.031859   0.035229
    111       0.000114   0.006595  -0.024521   0.002735  -0.023964  -0.020645
    112      -0.000008  -0.082405   0.065944  -0.057396   0.062649   0.034350
    113       0.000211  -0.032918   0.008390  -0.002141  -0.014794  -0.014785
    114       0.000136  -0.005270  -0.015282  -0.002008  -0.019173  -0.018394
    115      -0.000028  -0.044725   0.049088  -0.043041   0.063692   0.041970
    116       0.000140  -0.018187  -0.010709  -0.002277  -0.025628  -0.025730
    117       0.000580  -0.031365  -0.018409   0.000584  -0.051804  -0.051453
    118       0.000180  -0.014294   0.014923  -0.002655   0.005119   0.002430
    119      -0.000021  -0.001187  -0.016887   0.004272  -0.024231  -0.020523
    120      -0.000309  -0.022828   0.039617  -0.032746   0.060423   0.044042
    121       0.000022   0.002169   0.017601   0.001867   0.015218   0.012361
    122      -0.000223  -0.006178   0.017220  -0.005948   0.018443   0.013714
    123      -0.000063   0.020775   0.013780   0.035953  -0.016133  -0.004988
    124       0.000030   0.026820   0.009640   0.043660  -0.026217  -0.013442
    125      -0.000060   0.007129  -0.009856  -0.006788   0.006262   0.004905
    126       0.000015  -0.015366  -0.006669  -0.023408   0.011859   0.005165
    127       0.000162   0.022801  -0.039571   0.009729  -0.030773  -0.022793
    128       0.000047   0.037715  -0.047727   0.011046  -0.026202  -0.016126
    129       0.000002  -0.020092  -0.002504  -0.027728   0.017455   0.008787
    130       0.000080   0.003463  -0.027966  -0.013002  -0.005900  -0.006461
    131      -0.000028   0.016399  -0.013320   0.010745  -0.012389  -0.006707
    132      -0.000061   0.002900   0.040897   0.026465   0.005163   0.008259
    133       0.000049  -0.000966   0.026881   0.020922  -0.005524  -0.003293
    134      -0.000015  -0.005618   0.041649   0.027249  -0.004784  -0.002693
    135      -0.000003   0.001454   0.088518   0.074552  -0.020919  -0.011803
    136      -0.000004  -0.009812  -0.018202  -0.026919   0.011819   0.006565
    137       0.000061  -0.002044   0.119353   0.094834  -0.024295  -0.013851
    138       0.000074   0.012684  -0.076047  -0.042881   0.000649  -0.001122
    139      -0.000108  -0.032884   0.051439  -0.003049   0.023151   0.015077
    140       0.000131   0.005840  -0.049412  -0.031605   0.003238   0.000820
    141       0.000053   0.009019  -0.079894  -0.051618   0.006118   0.002435
    142      -0.000107  -0.014750   0.013314  -0.010999   0.015105   0.010194
    143       0.000131   0.001697  -0.044652  -0.033448   0.006633   0.003024
    144       0.000010   0.003375  -0.006981   0.000278  -0.004344  -0.003446
    145      -0.000090   0.002700  -0.028782  -0.019602   0.003068   0.001460
    146       0.000195   0.001701  -0.150238  -0.121001   0.032294   0.018584
    147      -0.000011  -0.002533   0.014146   0.006696   0.001986   0.002184
    148      -0.000081   0.008756  -0.015832  -0.001844  -0.004407  -0.002649
    149       0.000039  -0.013520   0.086038   0.048389   0.000522   0.002531
    150       0.000019  -0.049332   0.010857  -0.050068   0.033867   0.015370
    151       0.000051   0.021627  -0.023535   0.008776  -0.015076  -0.009054
    152      -0.000042  -0.000624   0.009830   0.007784  -0.002171  -0.001360
    153      -0.025396   0.000937   0.001339  -0.002656  -0.012448   0.059095
    154       0.046089  -0.001446  -0.001154   0.002228   0.011966  -0.069977
    155       0.069006  -0.006559  -0.005866   0.010451   0.036052  -0.165108
    156       0.046189   0.000030   0.000548  -0.001167  -0.006361   0.029681
    157      -0.014813  -0.003412  -0.002061   0.003261   0.005961  -0.018645
    158       0.043331   0.000299  -0.000383   0.001005   0.008242  -0.050712
    159      -0.135581  -0.001087   0.000246  -0.000999  -0.009456   0.047790
    160       0.185750  -0.002436  -0.001280   0.002085   0.003660  -0.007963
    161      -0.014644  -0.009076  -0.006784   0.011542   0.034837  -0.151215
    162       0.108506  -0.001279  -0.000464   0.000537  -0.004990   0.047469
    163       0.074384   0.004491   0.003722  -0.006238  -0.016618   0.073161
    164      -0.007550  -0.000716  -0.000554   0.000850   0.001012  -0.002887
    165      -0.091207  -0.019485  -0.012823   0.020169   0.025543   0.006508
    166      -0.030750  -0.000840   0.000173  -0.000649  -0.007222   0.044565
    167      -0.070575  -0.004736  -0.003054   0.004604   0.000261   0.044534
    168      -0.104545  -0.027503  -0.018455   0.029382   0.044047  -0.039579
    169      -0.077001   0.010381   0.009126  -0.015974  -0.049592   0.203624
    170      -0.095804  -0.012823  -0.008547   0.013462   0.015863   0.015792
    171       0.120293  -0.002423  -0.001206   0.001840   0.001153   0.006732
    172       0.160689   0.005257   0.004502  -0.007802  -0.026111   0.120543
    173      -0.105644   0.001990   0.001961  -0.003708  -0.015789   0.079435
    174      -0.138024  -0.022855  -0.015230   0.023924   0.027977   0.031402
    175       0.066598  -0.001694  -0.001460   0.002869   0.016101  -0.095276
    176      -0.187111  -0.003363  -0.000819  -0.000076  -0.028658   0.214236
    177      -0.056520  -0.005534  -0.003312   0.005271   0.011534  -0.046317
    178      -0.170567  -0.000434   0.000374  -0.001009  -0.004477   0.010640
    179      -0.008493   0.003546   0.003075  -0.005572  -0.021736   0.109517
    180      -0.101593  -0.026507  -0.017772   0.028265   0.041706  -0.033201
    181      -0.168226  -0.011966  -0.006795   0.009835  -0.005461   0.142530
    182      -0.073149   0.005228   0.004073  -0.007174  -0.025791   0.121965
    183       0.022808   0.008239   0.007674  -0.012567  -0.014477  -0.045255
    184       0.022794   0.000883  -0.001421   0.003133   0.016034  -0.069457
    185      -0.218273   0.019557   0.013309  -0.021322  -0.026795  -0.025612
    186      -0.008631  -0.005063  -0.003488   0.005795   0.017468  -0.093969
    187       0.171720  -0.011762  -0.011665   0.020134   0.044012  -0.080441
    188      -0.004363   0.017068   0.011422  -0.018009  -0.023446   0.012682
    189      -0.098652   0.021397   0.012403  -0.019141  -0.021524  -0.003988
    190      -0.291923   0.023270   0.010005  -0.014571  -0.004347  -0.081684
    191      -0.008861   0.019599   0.013339  -0.021178  -0.030586   0.035903
    192       0.061779  -0.021583  -0.018512   0.031292   0.072400  -0.198125
    193       0.374207   0.002198   0.009813  -0.017954  -0.052489   0.169297
    194       0.009241   0.002219   0.001268  -0.002128  -0.008769   0.058109
    195       0.059825  -0.001224  -0.001434   0.003125   0.019978  -0.103894
    196      -0.045562   0.001188  -0.000680   0.000984  -0.003518   0.040281
    197       0.185507  -0.030616  -0.022339   0.036187   0.057670  -0.048285
    198      -0.149735  -0.004228  -0.009207   0.016370   0.044384  -0.133393
    199       0.037977   0.001891   0.001861  -0.003363  -0.011549   0.050556
    200      -0.261079  -0.017172  -0.020877   0.036121   0.082681  -0.185337
    201       0.006687   0.041956   0.026411  -0.040518  -0.042663  -0.007861
    202      -0.004691  -0.006892  -0.005628   0.009358   0.017668   0.005167
    203       0.015001   0.002975   0.001268  -0.002010  -0.007864   0.069375
    204       0.004254   0.050123   0.035133  -0.055490  -0.070973   0.003508
    205       0.011108   0.034569   0.027946  -0.045175  -0.063751  -0.000543
    206       0.005220   0.004736   0.006999  -0.012850  -0.034860   0.084096
    207      -0.023690  -0.022825  -0.023568   0.040434   0.077600  -0.043547
    208       0.004265   0.056875   0.045481  -0.074034  -0.107837   0.052279
    209      -0.000480  -0.118595  -0.090716   0.147110   0.209033  -0.072715
    210      -0.036179  -0.073576  -0.066044   0.110156   0.181690  -0.079773
    211      -0.002542   0.091189   0.070023  -0.113612  -0.167033   0.094642
    212       0.015048   0.022605   0.023046  -0.039091  -0.072859   0.056350
    213       0.005061   0.068316   0.049265  -0.078226  -0.095320   0.015223
    214       0.035935  -0.041396  -0.032627   0.053080   0.077254  -0.032441
    215       0.045727  -0.037741  -0.022871   0.035267   0.035709  -0.006006
    216       0.056506  -0.002109   0.007790  -0.016731  -0.060228   0.062866
    217      -0.011406  -0.024947  -0.013932   0.020245   0.008311   0.015129
    218       0.011852   0.008986   0.012332  -0.021600  -0.043881   0.019353
    219       0.047273   0.025652   0.025155  -0.042616  -0.077393   0.043503
    220       0.039963  -0.021502  -0.009116   0.011921  -0.009145   0.029666
    221      -0.002243   0.052756   0.038749  -0.060465  -0.064963  -0.014966
    222       0.015329  -0.010160  -0.003430   0.002975  -0.016001   0.032500
    223       0.016882  -0.018768  -0.005570   0.005540  -0.024552   0.038128
    224       0.014832   0.029519   0.018591  -0.027352  -0.010585  -0.034114
    225      -0.021817  -0.061695  -0.056822   0.095164   0.152657  -0.041778
    226      -0.015538  -0.070132  -0.048929   0.077578   0.101556  -0.026696
    227      -0.001269  -0.028475  -0.014603   0.022131   0.024708  -0.011541
    228      -0.006431  -0.014898  -0.021354   0.039020   0.091015  -0.050959
    229       0.007930   0.006007   0.012857  -0.025078  -0.066512   0.040177
    230      -0.017609  -0.072229  -0.047244   0.072278   0.061621   0.025561
    231      -0.016818  -0.033836  -0.018666   0.025081  -0.025424   0.081163
    232      -0.013851  -0.187494  -0.093610   0.131192   0.014167   0.124417
    233       0.001119   0.070217   0.025542  -0.030260   0.055999  -0.089752
    234      -0.029634  -0.122731  -0.067895   0.096113  -0.000561   0.134358
    235       0.002988  -0.080214  -0.032236   0.041713  -0.024809   0.062545
    236      -0.013089  -0.100362  -0.054055   0.076107   0.000390   0.099926
    237       0.008490   0.104000   0.045560  -0.060573   0.014131  -0.060563
    238      -0.003209   0.044428   0.033178  -0.051737  -0.049982  -0.011679
    239      -0.027990   0.118121   0.061371  -0.089287  -0.050509  -0.023806
    240       0.036158   0.019982   0.018153  -0.028947  -0.009491  -0.072916
    241       0.007405   0.035946   0.013450  -0.016098   0.015029  -0.018507
    242       0.003326  -0.014916  -0.019352   0.032114   0.037984   0.016000
    243       0.028719   0.059962   0.032684  -0.046234  -0.001968  -0.068819
    244      -0.023478   0.068636   0.028572  -0.037273  -0.004250   0.012929
    245      -0.005297  -0.052360  -0.028842   0.039995   0.009319   0.025679
    246       0.013415  -0.000423   0.001882  -0.004072   0.003675  -0.029177
    247      -0.003393   0.019982  -0.006872   0.018176   0.054784   0.019561
    248      -0.009419  -0.016388  -0.006375   0.006448  -0.016312   0.012528
    249      -0.013820  -0.143087  -0.086184   0.127877   0.061714   0.090030
    250       0.007168   0.089784   0.046698  -0.066247  -0.021170  -0.047061
    251       0.006223   0.099189   0.040049  -0.055722  -0.021710  -0.034316
    252      -0.005550  -0.076846  -0.056276   0.088682   0.075197   0.056772
    253      -0.012219  -0.083370  -0.043086   0.062192   0.015123   0.051650
    254       0.005033   0.056737   0.006834   0.002336   0.067803  -0.000217
    255      -0.007531  -0.002326   0.013777  -0.030775  -0.090627  -0.010157
    256       0.008451   0.208293   0.007823   0.030549   0.236292   0.027836
    257       0.003056   0.068465   0.033777  -0.047588  -0.020886  -0.027884
    258      -0.015535  -0.127567  -0.006604  -0.022074  -0.198442  -0.007405
    259      -0.003313   0.022759  -0.006995   0.014026   0.018571   0.014325
    260       0.004922   0.116541   0.001261   0.024815   0.156659   0.019607
    261       0.003676   0.127291   0.007964   0.010469   0.103844   0.016846
    262      -0.005875   0.020115  -0.003264   0.006224   0.000977   0.011209
    263       0.010552  -0.171503  -0.056148   0.068291  -0.030298   0.021540
    264       0.017548   0.004534  -0.007457   0.018380   0.086065  -0.011653
    265      -0.003354  -0.043741  -0.007854   0.002828  -0.042521   0.000737
    266      -0.001806   0.004882   0.020096  -0.031133  -0.002890  -0.022882
    267       0.014108   0.047249  -0.002179   0.016808   0.094066  -0.002160
    268       0.006930  -0.112593  -0.022766   0.017962  -0.031502  -0.010969
    269       0.008735   0.004785  -0.001050   0.007717   0.045751  -0.005560
    270       0.006547  -0.007647  -0.005029   0.007731   0.030423  -0.003984
    271      -0.000919  -0.015122   0.020396  -0.037249  -0.016180  -0.037254
    272       0.004939   0.000927   0.004753  -0.004000   0.026630  -0.009964
    273      -0.007806  -0.167950  -0.043296   0.038963  -0.126167   0.018020
    274      -0.000615  -0.017418  -0.006050   0.003085  -0.022124  -0.004295
    275      -0.006495  -0.166239  -0.023641   0.013831  -0.100047   0.014035
    276      -0.003452  -0.106772  -0.045966   0.057621  -0.065859   0.042405
    277       0.007664   0.111068   0.001701   0.017413   0.092767   0.019595
    278       0.001311   0.008626   0.024342  -0.040172   0.010324  -0.037361
    279      -0.002769   0.030387   0.038345  -0.063165  -0.010615  -0.065528
    280      -0.002441  -0.088294   0.085757  -0.145215  -0.029011  -0.123069
    281      -0.004409  -0.140464   0.041118  -0.086300  -0.071585  -0.076538
    282      -0.006678  -0.064331   0.065213  -0.122230  -0.065411  -0.119486
    283       0.003012   0.029026  -0.026631   0.054195   0.037228   0.058332
    284      -0.002189  -0.081229   0.066642  -0.116072  -0.032810  -0.100790
    285       0.002579   0.068036  -0.046864   0.080264   0.015328   0.053613
    286       0.003683  -0.132152   0.004179  -0.017011  -0.026896  -0.016506
    287      -0.001547   0.159246   0.004126   0.016985   0.067294   0.031972
    288       0.007096  -0.015371  -0.030791   0.054414   0.048598   0.067707
    289       0.000188   0.044480   0.001778   0.010845   0.035736   0.026116
    290       0.002144   0.000965  -0.026899   0.038723  -0.011621   0.013666
    291       0.006406   0.019736  -0.042524   0.075797   0.041322   0.069403
    292      -0.000743   0.084876  -0.013489   0.036898   0.021181   0.023869
    293      -0.003722   0.072913   0.003092  -0.000561  -0.006081  -0.012732
    294       0.002984  -0.013893  -0.011810   0.018178   0.016836   0.026807
    295       0.001044  -0.004365  -0.022364   0.033157  -0.025555   0.001133
    296      -0.001382  -0.001463  -0.011404   0.007835  -0.043602  -0.024744
    297      -0.004472  -0.180850   0.042361  -0.097001  -0.107504  -0.104042
    298      -0.001103  -0.046551   0.019173  -0.024504  -0.011660  -0.011211
    299       0.002177   0.105661  -0.034093   0.064344   0.043657   0.050314
    300      -0.001920  -0.106623   0.006925  -0.031291  -0.084759  -0.059973
    301      -0.002184  -0.046225   0.048565  -0.074828   0.030070  -0.015764
    302      -0.002956  -0.079497   0.016464  -0.037379  -0.069242  -0.057461
    303      -0.001190   0.026827   0.043129  -0.055563   0.091473   0.024806
    304      -0.000265  -0.028161  -0.042316   0.035299  -0.111217  -0.053297
    305       0.001951   0.109353  -0.128305   0.160474  -0.155762  -0.036830
    306      -0.002666  -0.027260   0.104723  -0.139427   0.159207   0.033658
    307      -0.001031  -0.024755   0.067973  -0.088485   0.107527   0.027087
    308      -0.000396   0.023688  -0.035713   0.031435  -0.059080  -0.029058
    309       0.000950   0.066955  -0.073928   0.088783  -0.089184  -0.027362
    310      -0.001146   0.164045  -0.051905   0.074936  -0.013800   0.009067
    311      -0.000318  -0.040964   0.005410  -0.023867  -0.017160  -0.022303
    312       0.002866  -0.038397  -0.040153   0.053779  -0.062862  -0.001541
    313      -0.000032  -0.030537   0.002254  -0.022060  -0.008939  -0.021475
    314      -0.000270  -0.013323   0.020695  -0.024736   0.028376   0.012152
    315       0.002147   0.001184  -0.052745   0.070167  -0.072586  -0.009968
    316      -0.000787  -0.012282   0.026450  -0.046626   0.036802   0.001355
    317       0.001609  -0.090257   0.019395  -0.026506   0.004568   0.009168
    318       0.001069  -0.016470  -0.014992   0.011046  -0.024630  -0.007576
    319      -0.000651   0.016071   0.010432  -0.017842   0.024699   0.006971
    320       0.000476   0.008598   0.008847   0.008368   0.026707   0.037461
    321      -0.001760  -0.109089   0.088982  -0.128760   0.081109  -0.001444
    322       0.001449   0.084948  -0.080503   0.092943  -0.065603  -0.002044
    323      -0.000898  -0.060258   0.052766  -0.076556   0.053765   0.003669
    324      -0.001265  -0.101435   0.063460  -0.099999   0.037269  -0.026450
    325       0.000209  -0.012731  -0.017310   0.006800  -0.043535  -0.040429
    326       0.001418   0.043475  -0.063659   0.071160  -0.072035  -0.021590
    327      -0.000063   0.055750  -0.014227   0.026436   0.024407   0.043360
    328       0.000696   0.037953  -0.048305   0.050127  -0.056428  -0.024891
    329      -0.000668   0.009452   0.101070  -0.008742   0.165112   0.166278
    330      -0.000789   0.038152   0.054954  -0.013589   0.128888   0.125566
    331       0.000447  -0.019001  -0.061948   0.002563  -0.116204  -0.119750
    332       0.000002  -0.008898   0.012642   0.007039   0.002614   0.006538
    333       0.000318   0.003451  -0.053128   0.005983  -0.067701  -0.062953
    334      -0.000028  -0.119383   0.095064  -0.083339   0.089621   0.048111
    335       0.000133  -0.040337   0.024823  -0.009381   0.006405   0.002789
    336       0.000824  -0.052878  -0.013256  -0.001476  -0.064414  -0.066221
    337       0.000046   0.028755   0.002117   0.023440  -0.001843   0.006522
    338       0.000155   0.001384  -0.020297   0.016933  -0.042556  -0.034692
    339       0.000719  -0.048991  -0.020932  -0.001301  -0.068018  -0.067678
    340       0.000380  -0.041596   0.014606  -0.008721  -0.012600  -0.017250
    341      -0.000228   0.038840  -0.036924   0.028464  -0.037228  -0.020702
    342       0.000463  -0.013009  -0.012224   0.002446  -0.031810  -0.032537
    343       0.000301  -0.012594   0.004680   0.009762  -0.019844  -0.016577
    344      -0.000172  -0.025231   0.000404  -0.026420   0.011882   0.002976
    345      -0.000788  -0.051579   0.103769  -0.077195   0.157880   0.118579
    346      -0.000396  -0.016762   0.063024  -0.028751   0.084004   0.065113
    347      -0.000290  -0.003494   0.014518  -0.003378   0.014292   0.010637
    348      -0.000431  -0.050146   0.057967  -0.067604   0.099828   0.069031
    349       0.000530   0.037806  -0.043229   0.056167  -0.085220  -0.061932
    350      -0.000601   0.002801   0.055586  -0.004572   0.063781   0.055166
    351       0.000041   0.045942   0.001531   0.075657  -0.057790  -0.030858
    352      -0.000161   0.028030   0.057357   0.067571  -0.012157   0.002445
    353      -0.000066  -0.037129  -0.031827  -0.096361   0.065015   0.034985
    354      -0.000093   0.053902   0.030545   0.094533  -0.048629  -0.019120
    355       0.000047   0.032175   0.021855   0.075316  -0.051971  -0.029585
    356      -0.000077   0.038059   0.010793   0.060450  -0.036050  -0.016458
    357       0.000030  -0.030959  -0.017787  -0.054263   0.029075   0.013383
    358       0.000199   0.040537  -0.047356   0.030861  -0.051314  -0.035378
    359       0.000107   0.041443  -0.067500   0.003398  -0.031815  -0.022005
    360      -0.000095   0.008426   0.042627   0.028297   0.010565   0.014953
    361       0.000036   0.004524   0.098672   0.083162  -0.020009  -0.009059
    362       0.000068  -0.020513  -0.007335  -0.015282  -0.007768  -0.013760
    363      -0.000132   0.018974   0.079400   0.065813   0.003279   0.014595
    364       0.000065  -0.007708   0.049189   0.025826   0.002657   0.003245
    365      -0.000069   0.005849   0.080169   0.061652  -0.004287   0.004219
    366      -0.000094  -0.016571   0.358993   0.271741  -0.062146  -0.034274
    367       0.000043  -0.004858   0.093147   0.073256  -0.021296  -0.013664
    368       0.000143   0.009196   0.153237   0.140335  -0.047193  -0.028756
    369       0.000029   0.003168   0.057355   0.053846  -0.019644  -0.012403
    370      -0.000013  -0.004156  -0.228859  -0.196404   0.059523   0.035615
    371       0.000004  -0.008722   0.299007   0.230451  -0.053187  -0.028647
    372       0.000071   0.014596  -0.052237  -0.020409  -0.007169  -0.005831
    373      -0.000128  -0.045932   0.097408   0.016073   0.027613   0.018582
    374       0.000149   0.010230  -0.133910  -0.095166   0.017939   0.009133
    375       0.000020   0.000742  -0.051746  -0.040797   0.010025   0.005627
    376       0.000016   0.024093  -0.066491  -0.021895  -0.010079  -0.007138
    377       0.000212  -0.001213  -0.208839  -0.174214   0.050848   0.030393
    378       0.000037   0.019977   0.033764   0.057921  -0.033844  -0.022489
    379      -0.000146   0.000140  -0.019791  -0.013752   0.000752  -0.000497
    380       0.000142  -0.003918  -0.152269  -0.129054   0.036830   0.021128
    381      -0.000068  -0.014896   0.070663   0.038731  -0.002441  -0.001432
    382      -0.000137  -0.003429  -0.014374  -0.015201   0.004817   0.002438
    383       0.000273   0.009415  -0.158196  -0.119142   0.029173   0.017133
    384      -0.000005  -0.005541  -0.033825  -0.033748   0.011173   0.006250
    385       0.000119   0.054019  -0.125130  -0.031029  -0.025847  -0.017459
    386      -0.000070  -0.031630   0.211089   0.122428  -0.002267   0.003972
    387       0.000080   0.027748  -0.003473   0.030896  -0.021779  -0.012110
    388      -0.000117   0.008514  -0.007430   0.005955  -0.007749  -0.004882
    389       0.000150   0.000440   0.061281   0.043501  -0.003388   0.000620
    390      -0.000178  -0.043354   0.180173   0.082899   0.014537   0.013922
    391      -0.000209  -0.011276   0.041469   0.019804   0.001149   0.001290
    392      -0.000049  -0.024780   0.110451   0.055494   0.003433   0.004147
    393       0.000017  -0.072622   0.029432  -0.062321   0.047012   0.021486
    394       0.000008   0.005995   0.001056   0.007720  -0.005216  -0.003562
    395      -0.000105  -0.002136   0.030787   0.019156  -0.000152   0.001006
    396      -0.000029  -0.054407   0.020178  -0.050536   0.038370   0.018485
    397       0.000112   0.047147  -0.060153   0.013040  -0.031482  -0.018128
    398      -0.000031  -0.011011   0.022597   0.005660   0.003179   0.000937
    399       0.000070  -0.038968  -0.002366  -0.046407   0.026200   0.010787
    400       0.000031   0.033282  -0.017579   0.025729  -0.022437  -0.011915
    401       0.000019  -0.002149  -0.006602  -0.004021  -0.002233  -0.002775
    402      -0.109554  -0.002593  -0.000998   0.001219  -0.001633   0.012217
    403       0.041663  -0.000546  -0.000116   0.000172   0.001662  -0.015521
    404      -0.019438  -0.004791  -0.003463   0.005756   0.015371  -0.061305
    405      -0.075855  -0.002734  -0.000996   0.001152  -0.003429   0.025523
    406       0.106003  -0.000551   0.000132  -0.000360  -0.002950   0.015105
    407      -0.036227  -0.004729  -0.003431   0.005722   0.015713  -0.064217
    408      -0.205056  -0.001151  -0.000035  -0.000413  -0.005110   0.020624
    409       0.061827  -0.002925  -0.001996   0.003445   0.012420  -0.063932
    410       0.016634  -0.009092  -0.006869   0.011689   0.034907  -0.149278
    411       0.013595  -0.003156  -0.002072   0.003279   0.005956  -0.021325
    412      -0.082552  -0.007626  -0.004814   0.007510   0.010663  -0.017223
    413       0.060462   0.002767   0.002085  -0.003432  -0.008197   0.029343
                 72         73         74         75         76         77    
      0       0.003374  -0.001871  -0.000284   0.001665   0.004318   0.001419
      1       0.038707  -0.012114  -0.003440  -0.001319  -0.004982  -0.003273
      2       0.031389  -0.010871  -0.003604  -0.001896  -0.005885  -0.002659
      3       0.012529  -0.005139  -0.001393   0.001373   0.003396   0.001167
      4       0.019554  -0.005434  -0.001369  -0.001105  -0.003923  -0.002650
      5       0.027905  -0.008634  -0.002598  -0.000397  -0.000873   0.000270
      6       0.006548  -0.003234  -0.000873   0.001649   0.004536   0.001984
      7       0.006357   0.000174   0.000266  -0.002648  -0.008257  -0.004647
      8       0.036430  -0.012624  -0.003919   0.000095   0.000192   0.000499
      9      -0.010983   0.004170   0.001612  -0.000002  -0.000725  -0.001489
     10       0.007898  -0.000103   0.000172  -0.003843  -0.012203  -0.007044
     11       0.040044  -0.014039  -0.004503  -0.001322  -0.004343  -0.001964
     12       0.017667  -0.006726  -0.002046   0.000102  -0.000236  -0.000597
     13      -0.013747   0.005807   0.001790   0.000243   0.001532   0.001670
     14      -0.013542   0.003248   0.000995   0.001153   0.002823   0.000547
     15       0.006740   0.001844   0.000904  -0.004461  -0.013399  -0.007052
     16      -0.047947   0.017748   0.005312  -0.000902  -0.001724   0.000009
     17      -0.064026   0.019337   0.005650   0.001153   0.003014   0.000546
     18      -0.035032   0.022185   0.008064  -0.004122  -0.010885  -0.004805
     19      -0.023658   0.002240  -0.001092  -0.002638  -0.007394  -0.002582
     20      -0.024049   0.015092   0.003738  -0.011444  -0.031642  -0.012008
     21      -0.033373   0.022446   0.007469  -0.003991  -0.007886  -0.000825
     22      -0.039019   0.013937   0.001297  -0.016978  -0.046736  -0.016218
     23       0.003885   0.004357   0.000649  -0.005667  -0.013933  -0.003842
     24      -0.034423   0.022934   0.009248   0.007671   0.026159   0.012954
     25      -0.021583   0.006138   0.004453   0.022950   0.068820   0.029616
     26       0.027770  -0.011449  -0.004027   0.001220   0.004402   0.002577
     27      -0.047267   0.010506   0.000643  -0.007919  -0.021939  -0.007424
     28       0.020979  -0.005128  -0.001497  -0.001480  -0.004112  -0.001877
     29       0.016710  -0.021462  -0.010245  -0.005026  -0.015502  -0.005808
     30      -0.026000   0.014779   0.005420   0.009972   0.032703   0.016340
     31      -0.017949   0.011483   0.006624   0.021003   0.063901   0.027386
     32       0.022812  -0.003386   0.000269   0.002450   0.007865   0.003107
     33       0.054459  -0.060398  -0.023252   0.027283   0.079035   0.033463
     34      -0.040936   0.037941   0.013181  -0.006252  -0.011513  -0.000778
     35       0.015466   0.000491   0.008552   0.032572   0.087453   0.029007
     36      -0.021496   0.005044  -0.003948  -0.005717  -0.009547   0.002069
     37       0.042928  -0.037285  -0.012548   0.003916   0.003140  -0.004200
     38      -0.008892   0.014270   0.008823   0.005709   0.008344  -0.003164
     39      -0.023464   0.011325   0.001210   0.000699   0.006037   0.005423
     40       0.064582  -0.060257  -0.027038  -0.017062  -0.054061  -0.022771
     41      -0.005962  -0.003833  -0.007420  -0.020206  -0.058981  -0.022539
     42      -0.047343   0.056069   0.020549  -0.036491  -0.100440  -0.038369
     43      -0.002193   0.020454   0.013440  -0.003701  -0.014197  -0.009693
     44      -0.024373   0.005591  -0.001508   0.009308   0.026008   0.010888
     45       0.052066  -0.042328  -0.012428   0.013081   0.028042   0.003485
     46       0.022140  -0.017177  -0.009755  -0.015896  -0.046039  -0.016629
     47       0.020170  -0.007865  -0.001795  -0.012123  -0.038817  -0.018060
     48      -0.028913   0.096862   0.064733   0.021088   0.070977   0.028548
     49      -0.035683   0.061775   0.033977   0.017292   0.037564   0.005147
     50       0.011581   0.011591   0.007903  -0.027267  -0.061039  -0.013093
     51       0.021907  -0.021938  -0.005096  -0.006271  -0.005525   0.005207
     52      -0.003379  -0.036230  -0.024848   0.002837   0.005346   0.002653
     53      -0.009369  -0.000422  -0.004632  -0.009509  -0.001164   0.016582
     54       0.024511  -0.028597  -0.008821  -0.000889   0.001360   0.002219
     55       0.016453  -0.059100  -0.033450   0.007666   0.014552   0.002279
     56      -0.013177  -0.018006  -0.015245   0.028857   0.069408   0.017150
     57       0.031730  -0.096630  -0.065956  -0.026106  -0.077717  -0.026697
     58       0.017269   0.012467   0.023663   0.004640   0.025033   0.014291
     59      -0.009450   0.015567   0.003161  -0.009059  -0.016679  -0.000602
     60      -0.009033   0.050455   0.031882   0.010459   0.015909  -0.006134
     61       0.003170  -0.012622  -0.008711   0.008659   0.014318  -0.001572
     62       0.016042  -0.014294  -0.000090   0.019305   0.048668   0.011191
     63      -0.060479  -0.043842  -0.073014   0.033292   0.064330   0.010220
     64       0.019975   0.040220   0.022914  -0.036925  -0.055990   0.005766
     65       0.030617   0.020285   0.035844   0.009349   0.022740   0.000891
     66       0.012244   0.022707   0.005658  -0.008014  -0.002856   0.008902
     67      -0.028650  -0.010655  -0.029879  -0.002865   0.003720   0.009317
     68      -0.027062  -0.005038  -0.012791   0.012115  -0.005830  -0.021976
     69       0.016906   0.025192   0.017277   0.000197   0.003807   0.000139
     70      -0.026040  -0.027118  -0.025387   0.012907   0.023053   0.000949
     71      -0.045346  -0.016975  -0.050939  -0.019234  -0.043802   0.000506
     72       0.058320   0.044793   0.069134  -0.043790  -0.075337  -0.005314
     73      -0.000578  -0.018185   0.006593  -0.012280  -0.021255  -0.001910
     74       0.019253   0.007187   0.026822  -0.001603  -0.010600  -0.008837
     75      -0.043214  -0.023460  -0.033715   0.020377   0.018138  -0.013359
     76       0.001688   0.006398  -0.003107   0.003695   0.010589   0.003248
     77      -0.015809  -0.019675  -0.021327  -0.017356  -0.031365   0.005202
     78       0.058061  -0.020609   0.094693   0.013312   0.042010  -0.006146
     79       0.019817   0.010513   0.019832   0.038231   0.031457  -0.024861
     80       0.055600  -0.010115   0.067257   0.001153   0.004260  -0.003943
     81      -0.027220  -0.006737  -0.014135  -0.007986   0.001591   0.006294
     82      -0.012069  -0.001054  -0.013097   0.017061  -0.012044  -0.022756
     83      -0.020592   0.023056  -0.034254  -0.002495   0.010680   0.013443
     84      -0.028841  -0.006473  -0.017480  -0.003239  -0.000132   0.000716
     85      -0.014786  -0.010775  -0.009193  -0.025836  -0.028473   0.014607
     86      -0.048070   0.022951  -0.059782   0.026972   0.022016  -0.013388
     87      -0.063300   0.023142  -0.104387  -0.018811  -0.043578   0.010633
     88      -0.021301  -0.007864  -0.000360   0.011797   0.013536  -0.008885
     89      -0.011930  -0.012976   0.012356  -0.006373   0.010433   0.006419
     90       0.039930  -0.019798   0.054034   0.008672  -0.001306  -0.015401
     91       0.017609   0.005253   0.000358  -0.015258  -0.019565   0.012226
     92      -0.014293  -0.000136  -0.007761   0.022075   0.013923  -0.018345
     93       0.028579   0.074833  -0.074499   0.055541   0.024231  -0.028159
     94       0.020148   0.019851  -0.018472  -0.028493  -0.013071   0.029568
     95       0.007470  -0.029284   0.036948  -0.037459  -0.004670   0.024438
     96       0.003673  -0.015247   0.018640  -0.011347   0.004157   0.009867
     97      -0.009214  -0.001242  -0.001810  -0.020763   0.022410   0.021665
     98       0.028425   0.032307  -0.025381   0.004257  -0.001094   0.000848
     99       0.000550  -0.025316   0.030626  -0.002046   0.000502  -0.003438
    100      -0.028462  -0.030160   0.029159   0.023521   0.021038  -0.032107
    101       0.019158   0.043030  -0.043475   0.008797  -0.000036   0.000540
    102      -0.021043  -0.065952   0.064863  -0.062096  -0.021100   0.032755
    103       0.009412   0.021483  -0.022356  -0.005824   0.005517   0.008154
    104      -0.019918  -0.015587   0.008503  -0.027495  -0.008812   0.010453
    105       0.022591   0.037346  -0.032220   0.031745  -0.006305  -0.022669
    106       0.001654  -0.017646   0.024094   0.022215   0.008798  -0.026387
    107       0.006876   0.012849  -0.013157   0.000441   0.000002   0.004951
    108      -0.066173  -0.054512   0.041790  -0.012621   0.031417  -0.042553
    109       0.051608   0.037551  -0.023571   0.031746  -0.011899  -0.006330
    110      -0.057428  -0.053511   0.046482   0.049683  -0.008433  -0.042176
    111       0.030411   0.024269  -0.018394  -0.022534   0.017522  -0.007957
    112      -0.040020  -0.020447   0.009231   0.013026  -0.020831  -0.007927
    113       0.021421   0.014595  -0.008287   0.028439  -0.020559  -0.008443
    114       0.027847   0.022489  -0.016433  -0.005173   0.006147  -0.012077
    115      -0.053647  -0.030839   0.011709  -0.065585   0.018341   0.024084
    116       0.039581   0.033092  -0.026299  -0.018234   0.002607   0.009451
    117       0.079044   0.065987  -0.051786  -0.000238  -0.029919   0.058476
    118      -0.002895  -0.002177   0.002585   0.026840  -0.020960   0.007974
    119       0.029515   0.021680  -0.013914  -0.001552   0.012251  -0.030578
    120      -0.059703  -0.040912   0.026711   0.010539  -0.009578  -0.011412
    121      -0.016884  -0.010069   0.002650  -0.041816   0.015363   0.019247
    122      -0.018483  -0.012185   0.006955   0.001712  -0.009814   0.018124
    123       0.001223  -0.009823   0.020597   0.147094  -0.081067   0.035882
    124       0.014557   0.004399   0.003447   0.057556  -0.027901  -0.008283
    125      -0.006356  -0.002681  -0.001883  -0.033515   0.003908   0.080226
    126      -0.004670   0.000440  -0.004561  -0.037897   0.013048   0.056254
    127       0.031880   0.024774  -0.020213  -0.063336   0.048619  -0.024498
    128       0.020342   0.012807  -0.008060  -0.018025   0.016091   0.026644
    129      -0.009308  -0.002379  -0.003111  -0.039229   0.013279   0.046286
    130       0.010496   0.010417  -0.010329  -0.045309   0.038187  -0.068199
    131       0.007341   0.001868   0.003491   0.039912  -0.005098  -0.095544
    132      -0.014517  -0.015732   0.016935   0.076523  -0.048146  -0.006762
    133       0.004326   0.003113  -0.001947  -0.003916   0.015249  -0.098279
    134       0.003386   0.001947  -0.000062   0.009787   0.008455  -0.093775
    135       0.015096   0.010705  -0.008916  -0.028914   0.017869  -0.000221
    136      -0.008107  -0.005332   0.004581   0.015735   0.000279  -0.080690
    137       0.017886   0.013057  -0.010728  -0.033595   0.028153  -0.054477
    138       0.001997   0.001555  -0.000525   0.000981   0.007094  -0.040948
    139      -0.019565  -0.012858   0.007786   0.013168  -0.029295   0.116333
    140      -0.000586   0.000083   0.000135   0.000714   0.006145  -0.040851
    141      -0.002792  -0.002088   0.002597   0.012183  -0.000707  -0.037269
    142      -0.013605  -0.009619   0.006386   0.013855  -0.025687   0.101846
    143      -0.003474  -0.001860   0.001375   0.003097   0.001565  -0.023259
    144       0.004986   0.003952  -0.002673  -0.005715   0.015764  -0.079938
    145      -0.001698  -0.001199   0.001098   0.004051  -0.001336  -0.006057
    146      -0.024249  -0.017515   0.013924   0.041468  -0.040918   0.104635
    147      -0.003492  -0.003243   0.002691   0.009084  -0.014116   0.056317
    148       0.003317   0.001868  -0.000888  -0.000239   0.003532  -0.018100
    149      -0.004305  -0.003395   0.001400  -0.002019  -0.017156   0.110696
    150      -0.014213   0.001260  -0.014225  -0.123923   0.061626  -0.016034
    151       0.011212   0.006523  -0.003391  -0.000334  -0.002281   0.071028
    152       0.001901   0.001737  -0.002030  -0.010772   0.008553  -0.033586
    153       0.027518  -0.007891  -0.002399  -0.004260  -0.013701  -0.007688
    154      -0.037284   0.014198   0.004794   0.002132   0.007200   0.004077
    155      -0.079321   0.026356   0.008454   0.004142   0.012901   0.005827
    156       0.013166  -0.003041  -0.000739  -0.002901  -0.009683  -0.005888
    157      -0.007837   0.002563   0.001077   0.001201   0.003296   0.001020
    158      -0.027466   0.010776   0.003656   0.001128   0.003941   0.002130
    159       0.022062  -0.005732  -0.001501  -0.003544  -0.011708  -0.007169
    160      -0.002146   0.000250   0.000509   0.002448   0.006407   0.002157
    161      -0.071024   0.022750   0.007000   0.002177   0.006481   0.002412
    162       0.029456  -0.013643  -0.004415   0.004377   0.013155   0.007211
    163       0.037012  -0.014941  -0.004799   0.007070   0.023298   0.014983
    164      -0.002011   0.001751   0.000838  -0.001480  -0.005434  -0.004171
    165       0.032695  -0.026710  -0.009694   0.012875   0.039353   0.022299
    166       0.024129  -0.009560  -0.003010   0.002337   0.007576   0.005035
    167       0.032362  -0.016481  -0.005629   0.003683   0.010906   0.005935
    168       0.020355  -0.028284  -0.010657   0.019643   0.060652   0.034587
    169       0.090979  -0.025884  -0.007709  -0.007630  -0.023888  -0.012157
    170       0.029225  -0.021529  -0.007729   0.010328   0.031785   0.018142
    171       0.005486  -0.002538  -0.000403   0.002683   0.007580   0.003357
    172       0.058085  -0.019073  -0.005637  -0.000798  -0.003437  -0.002112
    173       0.039653  -0.013871  -0.004675  -0.003123  -0.009869  -0.004851
    174       0.054223  -0.039433  -0.014245   0.017295   0.053100   0.030355
    175      -0.051078   0.019714   0.006665   0.002191   0.007431   0.003995
    176       0.122872  -0.051311  -0.017108   0.003482   0.009914   0.006540
    177      -0.022421   0.008483   0.003035  -0.000299  -0.001682  -0.002320
    178       0.000949   0.002819   0.001056  -0.005912  -0.018866  -0.011122
    179       0.055173  -0.019721  -0.006426  -0.001668  -0.005450  -0.002255
    180       0.022282  -0.028233  -0.010588   0.018647   0.057478   0.032726
    181       0.098154  -0.049434  -0.016998   0.013865   0.043351   0.026570
    182       0.058971  -0.019168  -0.005984  -0.004365  -0.014470  -0.008607
    183      -0.050951   0.033048   0.012694  -0.002266  -0.005004  -0.001926
    184      -0.029887   0.006648   0.000658  -0.002901  -0.007960  -0.002670
    185      -0.048163   0.033388   0.008980  -0.027736  -0.077580  -0.029049
    186      -0.052099   0.022924   0.008296  -0.001985  -0.006697  -0.004802
    187      -0.004296  -0.018400  -0.007635   0.013526   0.037626   0.013701
    188      -0.012408   0.010931   0.002410  -0.009363  -0.024950  -0.008838
    189      -0.022286   0.015294   0.003801  -0.009199  -0.022639  -0.005706
    190      -0.059907   0.026409   0.000755  -0.052968  -0.150212  -0.056797
    191      -0.003262   0.008877   0.002064  -0.008356  -0.021778  -0.007311
    192      -0.059418  -0.001561  -0.006670  -0.014941  -0.045506  -0.018146
    193       0.061632  -0.009116  -0.000023   0.001746   0.002639  -0.002329
    194       0.033949  -0.015103  -0.005442   0.000078   0.000630   0.000683
    195      -0.049623   0.014555   0.004321   0.005667   0.017566   0.008364
    196       0.024726  -0.011534  -0.007214  -0.022349  -0.064876  -0.026209
    197       0.030256  -0.039337  -0.019935  -0.022721  -0.071852  -0.031625
    198      -0.044445   0.001818  -0.006847  -0.032845  -0.094641  -0.036479
    199       0.023675  -0.007914  -0.003802  -0.009681  -0.028088  -0.011570
    200      -0.036089  -0.018493  -0.011772   0.000040   0.000890   0.003720
    201      -0.038511   0.024094   0.008832   0.009490   0.031381   0.016190
    202       0.032072  -0.031114  -0.013602   0.008348   0.027829   0.013976
    203       0.046224  -0.024815  -0.010917  -0.007050  -0.019168  -0.006608
    204      -0.067389   0.054050   0.021656   0.007401   0.026640   0.014161
    205      -0.069454   0.058718   0.026492   0.020592   0.063992   0.027643
    206       0.017467   0.007371   0.002957  -0.011103  -0.029361  -0.011345
    207       0.069627  -0.075537  -0.028170   0.038953   0.113191   0.047530
    208      -0.069212   0.061511   0.019548  -0.013644  -0.026479  -0.002472
    209       0.153971  -0.124754  -0.028917   0.097223   0.258343   0.087210
    210       0.148967  -0.140667  -0.046593   0.067175   0.185750   0.070635
    211      -0.101803   0.097184   0.029349  -0.046758  -0.117477  -0.035693
    212      -0.048156   0.057435   0.024926   0.000497   0.002212  -0.000240
    213      -0.063274   0.034938   0.001849  -0.028909  -0.070280  -0.017546
    214       0.053534  -0.046025  -0.015877  -0.002533  -0.018627  -0.015163
    215       0.016455  -0.004593   0.004265   0.013505   0.026416   0.000798
    216      -0.060902   0.090501   0.037919  -0.060715  -0.171637  -0.069742
    217      -0.006349   0.026152   0.018955   0.016586   0.045606   0.014394
    218      -0.044713   0.047403   0.021786   0.005380   0.014948   0.003967
    219      -0.067950   0.076005   0.030442  -0.029251  -0.080803  -0.032316
    220      -0.021238   0.046061   0.024757  -0.018155  -0.058006  -0.029810
    221      -0.048930   0.016435   0.006320   0.055078   0.158593   0.063616
    222      -0.014261   0.029263   0.007596  -0.053730  -0.148431  -0.055273
    223      -0.040069   0.070171   0.040023   0.007835   0.018776   0.000507
    224       0.006730  -0.045046  -0.029340   0.004340   0.010942   0.007408
    225       0.135882  -0.115896  -0.038662   0.023841   0.039349  -0.006060
    226       0.089637  -0.089726  -0.039527   0.002343  -0.018327  -0.022424
    227       0.027693  -0.042816  -0.022646   0.008590   0.000306  -0.015256
    228       0.099674  -0.118035  -0.052219   0.016959   0.022927  -0.007412
    229      -0.073902   0.087999   0.034477  -0.038653  -0.078475  -0.007406
    230       0.026971   0.022601   0.023857   0.001657  -0.001813  -0.008409
    231      -0.070610   0.158251   0.098167   0.033005   0.112115   0.046800
    232      -0.080050   0.190320   0.112849   0.047041   0.108797   0.017476
    233       0.105953  -0.169490  -0.096574  -0.065076  -0.171301  -0.049525
    234      -0.092224   0.232463   0.142723   0.050650   0.154392   0.054295
    235      -0.062287   0.105574   0.060085   0.029880   0.067328   0.010620
    236      -0.069694   0.172664   0.102137   0.011581   0.042521   0.014970
    237       0.054870  -0.082233  -0.038633  -0.025284  -0.051910  -0.005280
    238      -0.020159  -0.014352  -0.013089   0.013128   0.035341   0.014045
    239      -0.003960  -0.026536  -0.019934  -0.011510   0.002174   0.025211
    240       0.031655  -0.149787  -0.114679  -0.042467  -0.136559  -0.051944
    241       0.023781  -0.017363  -0.001235  -0.009423  -0.018832  -0.002050
    242       0.011943   0.035789   0.027665  -0.023453  -0.043538  -0.003053
    243       0.039842  -0.120100  -0.077871  -0.013179  -0.053002  -0.025240
    244       0.001693   0.057586   0.060489   0.034982   0.114273   0.045402
    245      -0.014736   0.029541   0.004497  -0.038840  -0.086367  -0.015205
    246       0.018056  -0.060254  -0.048470  -0.045863  -0.116138  -0.029494
    247       0.029391   0.072380   0.074189  -0.015951  -0.006150   0.017390
    248      -0.020633   0.007016  -0.009989  -0.009543  -0.021237  -0.003093
    249      -0.026452   0.135604   0.089853   0.018382   0.019276  -0.021389
    250       0.019678  -0.069548  -0.042221   0.005973   0.016401   0.007745
    251       0.000459  -0.062183  -0.061182  -0.000653   0.020726   0.024377
    252       0.010951   0.106080   0.090086   0.007872   0.005083  -0.017564
    253      -0.026206   0.073290   0.049581   0.031940   0.044627  -0.017194
    254       0.051261   0.043515   0.067930   0.009734   0.025584  -0.001090
    255      -0.067187  -0.074683  -0.100478   0.044955   0.092175   0.018333
    256       0.139748   0.165670   0.164187  -0.112820  -0.171601   0.010900
    257       0.004807  -0.042686  -0.024321   0.036440   0.079209   0.012632
    258      -0.143198  -0.134128  -0.171831   0.085492   0.152223   0.013681
    259      -0.004630   0.019237  -0.002791  -0.024347  -0.032764   0.008546
    260       0.098149   0.119821   0.134800  -0.049228  -0.066706   0.005837
    261       0.045800   0.064632   0.042976  -0.035552  -0.044035   0.012628
    262      -0.013660   0.007727  -0.013261  -0.014848  -0.014238   0.010916
    263      -0.040166  -0.008861  -0.020586   0.009132  -0.026004  -0.034971
    264       0.089390   0.055994   0.112317  -0.073641  -0.131327  -0.012158
    265      -0.030268  -0.024209  -0.032826   0.003842   0.007955   0.003412
    266       0.034954  -0.002073   0.045386   0.013163   0.019230  -0.009998
    267       0.074636   0.056841   0.091127  -0.037948  -0.068588  -0.011418
    268       0.006807  -0.010658   0.019308  -0.062687  -0.113982  -0.003149
    269       0.044566   0.026436   0.061269   0.002731  -0.008435  -0.018120
    270       0.033594   0.023949   0.036676  -0.059275  -0.096998   0.004312
    271       0.052194  -0.008907   0.074090  -0.008358  -0.013439  -0.011295
    272       0.037170   0.015649   0.050095   0.004291  -0.002006  -0.013861
    273      -0.107990  -0.066591  -0.095472   0.038529   0.022753  -0.028567
    274      -0.007676  -0.014442  -0.004459  -0.008569   0.001541   0.009451
    275      -0.086901  -0.047167  -0.099566   0.023659  -0.012292  -0.023355
    276      -0.108907  -0.031698  -0.112557   0.035725   0.012158  -0.026672
    277       0.027709   0.049843   0.011970  -0.025018  -0.016841   0.020940
    278       0.068769   0.006036   0.074273  -0.045321  -0.034612   0.026734
    279       0.101639  -0.011882   0.148725   0.019023   0.064956  -0.005801
    280       0.187086  -0.008999   0.237791   0.074875   0.095345  -0.053696
    281       0.083001  -0.030897   0.106474   0.012587   0.007123  -0.019092
    282       0.157827  -0.034130   0.219655   0.034381   0.083419  -0.019374
    283      -0.073825   0.020086  -0.101259   0.015024  -0.006298  -0.007084
    284       0.147154  -0.014181   0.188611   0.027728   0.037814  -0.028188
    285      -0.079062  -0.003557  -0.075393  -0.026350  -0.020510   0.019513
    286       0.013882  -0.007928   0.017635   0.023102  -0.013919  -0.033720
    287      -0.015354   0.029303  -0.028015   0.003163   0.029537   0.017851
    288      -0.079109   0.047684  -0.164784  -0.026451  -0.076110   0.015012
    289      -0.023089   0.017740  -0.035394   0.025887   0.013347  -0.016460
    290      -0.028095  -0.012438  -0.016391  -0.026633  -0.020758   0.017635
    291      -0.086355   0.029925  -0.131357  -0.001818  -0.038157  -0.003032
    292      -0.027920  -0.007964   0.015527   0.055601   0.063257  -0.037923
    293       0.014411  -0.021991   0.061976   0.006354   0.043506   0.001321
    294      -0.033909   0.017848  -0.076932  -0.042363  -0.055860   0.029252
    295      -0.017349  -0.033506   0.036265  -0.002885   0.012581  -0.001229
    296       0.013505  -0.042011   0.068427  -0.038361   0.000454   0.027914
    297       0.105961  -0.057291   0.154765   0.015036  -0.010994  -0.035951
    298       0.004898  -0.027602   0.041727   0.002214  -0.013969  -0.011631
    299      -0.052587   0.030820  -0.080281   0.013761   0.018527   0.000246
    300       0.046509  -0.060747   0.112290  -0.001589  -0.010274  -0.019728
    301       0.044399   0.047793  -0.030887   0.012420  -0.007096   0.000750
    302       0.050331  -0.055239   0.119199   0.035525   0.006877  -0.049686
    303       0.020061   0.109463  -0.122242   0.082639   0.039905  -0.041626
    304       0.022433  -0.085808   0.112432  -0.111929  -0.046844   0.074884
    305      -0.024667  -0.132182   0.142420  -0.121550  -0.017383   0.076634
    306       0.043756   0.175968  -0.186942   0.134082   0.051756  -0.073703
    307       0.021296   0.114770  -0.134341   0.058503   0.009248  -0.023488
    308       0.018222  -0.030038   0.046291  -0.047863  -0.001791   0.032626
    309       0.001561  -0.053085   0.061801  -0.048736  -0.003726   0.034856
    310      -0.018558  -0.014580   0.011794  -0.026364   0.035441   0.028748
    311       0.031021   0.013872  -0.003757  -0.017111  -0.012240   0.013620
    312      -0.045565  -0.105801   0.098475  -0.110340  -0.039153   0.057252
    313       0.040623   0.043722  -0.038722  -0.010818  -0.004129   0.023404
    314      -0.008975   0.004667  -0.009070  -0.002352   0.000946  -0.002991
    315      -0.029273  -0.085164   0.085987  -0.048783  -0.018859   0.015261
    316       0.020997   0.047698  -0.052216  -0.034947  -0.002002   0.041386
    317      -0.025730  -0.042206   0.031587  -0.087384  -0.036603   0.051916
    318      -0.003410  -0.025186   0.021240  -0.079385  -0.022185   0.060204
    319       0.002201   0.019567  -0.023034  -0.012396   0.006640   0.011866
    320      -0.067041  -0.070119   0.056836  -0.030886  -0.003651  -0.008567
    321       0.050188   0.096851  -0.089940   0.066388  -0.021531  -0.033158
    322      -0.033989  -0.070974   0.067966  -0.057285   0.040703  -0.003551
    323       0.024503   0.057523  -0.058617   0.014197  -0.006657   0.000257
    324       0.076876   0.103846  -0.088217   0.077894  -0.034216  -0.023414
    325       0.060446   0.046803  -0.028528   0.062078  -0.019296  -0.021367
    326       0.002378  -0.034286   0.035829  -0.056087   0.013108   0.034567
    327      -0.077418  -0.076779   0.064214  -0.017921   0.044773  -0.053711
    328       0.020493  -0.004100   0.014852   0.026492   0.006011  -0.025757
    329      -0.260858  -0.227242   0.181294   0.070397   0.011857  -0.117784
    330      -0.192767  -0.160926   0.123879  -0.000799   0.048554  -0.084403
    331       0.188970   0.164750  -0.127019   0.007433  -0.021148   0.055726
    332      -0.013263  -0.016501   0.017938   0.045799  -0.015112  -0.026690
    333       0.095694   0.079881  -0.062367  -0.042717   0.017481   0.017988
    334      -0.055046  -0.026598   0.009733   0.009735  -0.033087  -0.003101
    335      -0.004207  -0.005631   0.006661   0.034236  -0.023201  -0.016096
    336       0.102772   0.086957  -0.069216   0.012138  -0.060102   0.108374
    337      -0.014458  -0.018231   0.020736   0.065000  -0.026346  -0.015807
    338       0.049331   0.035769  -0.022801   0.030727  -0.019921   0.005154
    339       0.103390   0.084458  -0.063464   0.024939  -0.046697   0.058503
    340       0.027700   0.022632  -0.015012   0.048387  -0.041730   0.018792
    341       0.022826   0.006227   0.008247   0.054234   0.018188  -0.105604
    342       0.051447   0.046481  -0.041346  -0.033445  -0.017700   0.081036
    343       0.022864   0.013945  -0.004131   0.074974  -0.045458   0.002456
    344      -0.000224   0.005413  -0.009500  -0.075230   0.054638  -0.042360
    345      -0.162965  -0.113632   0.073674   0.008076  -0.018243  -0.025016
    346      -0.089953  -0.061534   0.036400  -0.042415   0.018246  -0.045022
    347      -0.014156  -0.009057   0.005403   0.002427   0.000612  -0.040537
    348      -0.090832  -0.057513   0.031729  -0.040652   0.017537  -0.048350
    349       0.084186   0.058141  -0.038362  -0.008401  -0.000639   0.084508
    350      -0.080359  -0.062433   0.046796   0.061280  -0.043458   0.010160
    351       0.032510   0.004161   0.021654   0.245762  -0.129226   0.038703
    352      -0.011421  -0.021720   0.031086   0.178882  -0.098785  -0.024822
    353      -0.036690  -0.003272  -0.028427  -0.311513   0.150198   0.089009
    354       0.012816  -0.015936   0.042858   0.331936  -0.176279   0.016067
    355       0.033819   0.011439   0.008068   0.161167  -0.084153  -0.011766
    356       0.014790  -0.003466   0.019203   0.180650  -0.108173   0.063684
    357      -0.012490   0.001220  -0.013229  -0.119000   0.051526   0.081115
    358       0.047376   0.032937  -0.022242  -0.042995   0.048391  -0.046776
    359       0.029978   0.022977  -0.019384  -0.078705   0.055689   0.025849
    360      -0.026033  -0.028265   0.030738   0.140734  -0.088566  -0.006093
    361       0.009570   0.003419   0.000892   0.024122   0.001664  -0.128637
    362       0.025235   0.028963  -0.031726  -0.146473   0.104091  -0.074257
    363      -0.028911  -0.035653   0.041623   0.203656  -0.123221  -0.035608
    364      -0.004983  -0.003960   0.003028   0.007447  -0.002006  -0.048239
    365      -0.010908  -0.016341   0.021604   0.117643  -0.058248  -0.102749
    366       0.044110   0.032809  -0.030282  -0.111750   0.049047   0.122751
    367       0.018860   0.015417  -0.014037  -0.053088   0.041194  -0.066438
    368       0.038090   0.028715  -0.024314  -0.082751   0.063242  -0.078683
    369       0.016768   0.013103  -0.011809  -0.043621   0.026028   0.010494
    370      -0.047236  -0.036500   0.034177   0.131213  -0.057772  -0.170886
    371       0.036065   0.025405  -0.021315  -0.068467   0.042869  -0.016993
    372       0.008169   0.005994  -0.003943  -0.008916   0.017558  -0.069390
    373      -0.024246  -0.015701   0.008615   0.009152  -0.039670   0.193437
    374      -0.011426  -0.008076   0.007352   0.026081  -0.010573  -0.029381
    375      -0.007294  -0.005445   0.004812   0.017212  -0.011391   0.007081
    376       0.009461   0.006174  -0.003484  -0.004606   0.015075  -0.066334
    377      -0.040313  -0.029918   0.023857   0.072162  -0.077558   0.223428
    378       0.030592   0.022890  -0.016846  -0.045115   0.068490  -0.260677
    379       0.001294   0.001402  -0.001001  -0.002211   0.007970  -0.041340
    380      -0.027375  -0.019516   0.015307   0.045016  -0.044818   0.115075
    381       0.002423   0.002902  -0.003197  -0.013174   0.015320  -0.061410
    382      -0.002765  -0.001598   0.001073   0.002632  -0.000664  -0.007617
    383      -0.022791  -0.017029   0.013870   0.042446  -0.042733   0.114496
    384      -0.007891  -0.005439   0.004350   0.013978  -0.010300   0.010214
    385       0.022809   0.014777  -0.008251  -0.010829   0.039079  -0.186589
    386      -0.007616  -0.006663   0.002682  -0.003771  -0.040770   0.263725
    387       0.014525   0.008167  -0.004380  -0.004281   0.008147  -0.019841
    388       0.006356   0.004055  -0.002363  -0.003340   0.009575  -0.043594
    389      -0.002339  -0.002681   0.001214  -0.001647  -0.019270   0.126945
    390      -0.020375  -0.015625   0.009465   0.016544  -0.061855   0.317374
    391      -0.001772  -0.001335   0.000716   0.001179  -0.005394   0.027109
    392      -0.006121  -0.004262   0.001746  -0.001923  -0.017508   0.109406
    393      -0.019948   0.001711  -0.019928  -0.174973   0.094637  -0.108111
    394       0.005183   0.004981  -0.005943  -0.032387   0.012337   0.058752
    395      -0.001734  -0.001281   0.000089  -0.006698  -0.001925   0.025282
    396      -0.018484  -0.002285  -0.010250  -0.104558   0.060203  -0.094074
    397       0.021201   0.009285   0.000184   0.047399  -0.026476   0.113890
    398       0.000259   0.003753  -0.008340  -0.059934   0.025130   0.018563
    399      -0.008563   0.004738  -0.016979  -0.132402   0.056108   0.078093
    400       0.013540   0.005975  -0.001435   0.015088  -0.026049   0.208647
    401       0.004723   0.005268  -0.006243  -0.032429   0.024650  -0.069532
    402       0.005286  -0.000505   0.000072  -0.002694  -0.009086  -0.005905
    403      -0.010152   0.005295   0.002038  -0.001020  -0.003659  -0.002840
    404      -0.027671   0.008376   0.002575   0.001486   0.004549   0.002136
    405       0.012868  -0.003582  -0.000835  -0.001848  -0.006612  -0.004611
    406       0.006906  -0.001543  -0.000046   0.000245  -0.000206  -0.001196
    407      -0.029316   0.008992   0.002708   0.000988   0.002933   0.001163
    408       0.007437  -0.000257   0.000037  -0.004806  -0.015283  -0.008916
    409      -0.033183   0.012768   0.004369   0.000007  -0.000410  -0.001278
    410      -0.069528   0.021954   0.006806   0.003346   0.010446   0.004983
    411      -0.010768   0.005092   0.001992  -0.002340  -0.008393  -0.006393
    412      -0.002894  -0.000464  -0.000106  -0.002147  -0.008600  -0.007382
    413       0.012487  -0.003505  -0.001202  -0.001515  -0.004413  -0.001618
                 78         79         80         81         82         83    
      0      -0.002616   0.001373   0.010684  -0.034534  -0.002025  -0.000696
      1       0.019929  -0.019774   0.016933  -0.050084  -0.001672  -0.000036
      2       0.009387  -0.006804  -0.000185   0.005185   0.001193   0.000654
      3      -0.005497   0.007514   0.013819  -0.038936  -0.001258  -0.000141
      4       0.019767  -0.023133   0.006674  -0.024610  -0.001679  -0.000555
      5      -0.008730   0.013233   0.002632  -0.003575   0.000150  -0.000106
      6      -0.009868   0.010845   0.005044  -0.013949  -0.000426   0.000013
      7       0.029646  -0.033572   0.000370  -0.004378   0.000015   0.000403
      8      -0.008235   0.012235   0.003920  -0.007115   0.000281   0.000232
      9       0.018330  -0.024247   0.005727  -0.024560  -0.001995  -0.000664
     10       0.045727  -0.051865   0.002048  -0.011379  -0.000314   0.000438
     11       0.005240  -0.001543   0.005629  -0.011594   0.000411   0.000396
     12       0.008110  -0.011896  -0.008866   0.023907   0.001231   0.000810
     13      -0.018004   0.024182   0.002702  -0.000867   0.000895   0.000330
     14       0.005804  -0.011047  -0.004627   0.009328   0.000351   0.000571
     15       0.042882  -0.048944  -0.009371   0.022636   0.000806   0.000221
     16      -0.009912   0.016650   0.003125   0.000234   0.001706   0.000779
     17       0.005952  -0.010849  -0.004347   0.009892   0.000691   0.000677
     18       0.021349  -0.019123   0.020197  -0.063334  -0.004557  -0.003081
     19       0.004399  -0.002973  -0.050558   0.166253   0.012757   0.006774
     20       0.012298   0.022949   0.056838  -0.129678  -0.000508  -0.000169
     21      -0.007568   0.007712  -0.017825   0.041226  -0.003411  -0.004212
     22      -0.009665   0.072278   0.026436   0.016734   0.020428   0.012210
     23       0.000476   0.006514  -0.001800   0.002170  -0.003921  -0.003854
     24      -0.024197  -0.014296  -0.030409   0.010901  -0.020335  -0.014515
     25      -0.052996  -0.020854  -0.022517  -0.071988  -0.036393  -0.022167
     26      -0.001882  -0.011215  -0.023841   0.045422  -0.004490  -0.003543
     27      -0.011982   0.047692   0.033678  -0.051012   0.006916   0.004814
     28       0.014087  -0.019969  -0.015003   0.035584  -0.000392  -0.000786
     29      -0.005005   0.030493   0.019710  -0.019789   0.007381   0.005801
     30      -0.046815   0.013550  -0.036564   0.048667  -0.010848  -0.006059
     31      -0.033756  -0.048498  -0.031585  -0.060920  -0.040142  -0.025322
     32       0.012328  -0.037159  -0.026399   0.033399  -0.009783  -0.007818
     33      -0.041327  -0.062316  -0.057685  -0.033318  -0.056904  -0.039631
     34      -0.005996  -0.000741  -0.015092   0.008484  -0.012022  -0.009211
     35      -0.014270  -0.057130  -0.015282  -0.011399   0.002394   0.008003
     36      -0.017868  -0.002199  -0.032096  -0.006911  -0.045351  -0.041438
     37       0.019267   0.003308   0.027201   0.006666   0.032015   0.026502
     38       0.017139   0.008390   0.029463   0.008298   0.029138   0.018143
     39      -0.015201  -0.004804  -0.018829  -0.004622  -0.023495  -0.021411
     40       0.034906   0.017855   0.013428   0.007319  -0.008681  -0.017453
     41       0.021646   0.034717   0.010625   0.010719  -0.012802  -0.022483
     42       0.042381   0.063909   0.052067   0.028275   0.050155   0.037282
     43       0.022398   0.015983   0.036832   0.011582   0.048096   0.042756
     44      -0.021102  -0.007964  -0.024542  -0.008046  -0.037515  -0.037516
     45       0.021363  -0.014372   0.038842   0.005213   0.063079   0.059230
     46       0.016000   0.015847  -0.009615   0.001566  -0.040065  -0.047165
     47       0.029173   0.022860   0.029045   0.010827   0.026097   0.019459
     48      -0.031744  -0.033307  -0.003558  -0.007257   0.039059   0.059250
     49       0.006725   0.004706   0.015968   0.006403  -0.001321  -0.020153
     50      -0.002974   0.010202  -0.018362  -0.002913  -0.009371   0.010775
     51      -0.015472  -0.014960  -0.015127  -0.008412   0.018543   0.054962
     52      -0.006484  -0.005272  -0.013187  -0.004404  -0.014538  -0.006364
     53      -0.047774  -0.032837  -0.055216  -0.019649  -0.025544   0.002475
     54      -0.000979  -0.007447   0.005956  -0.001391   0.029866   0.049660
     55       0.006386  -0.004471   0.014823   0.002564   0.019813   0.012184
     56       0.004380  -0.015403   0.039421   0.008739   0.039587  -0.003717
     57       0.024539   0.027775  -0.000130   0.005233  -0.030675  -0.048004
     58      -0.021711  -0.023783  -0.012720  -0.010059   0.035232   0.085548
     59      -0.009755  -0.000468  -0.015446  -0.002849  -0.023961  -0.032965
     60       0.029148   0.021704   0.040572   0.017170  -0.007913  -0.068843
     61       0.016688   0.008092   0.028122   0.010488   0.002420  -0.045001
     62       0.009772  -0.009709   0.043446   0.009489   0.054846   0.030680
     63       0.021840  -0.003668   0.065184   0.017739   0.062923  -0.005495
     64      -0.043077  -0.020242  -0.036258  -0.010999  -0.005329  -0.016702
     65       0.016423   0.005457   0.030308   0.008795   0.021963   0.011478
     66      -0.014946  -0.014532   0.015188   0.003212   0.041530  -0.006403
     67      -0.016239  -0.014892   0.000457  -0.001330   0.010952  -0.000892
     68       0.043203   0.038980   0.012999   0.009399  -0.034406  -0.029238
     69       0.008998   0.004530   0.026882   0.009402   0.020017  -0.021615
     70       0.012030   0.003894   0.013728   0.004066  -0.002505   0.004323
     71      -0.035649  -0.017475  -0.047495  -0.016775   0.012078   0.027147
     72      -0.034548  -0.005563  -0.064115  -0.017959  -0.054603   0.002025
     73      -0.013019  -0.002033  -0.040294  -0.012247  -0.050946   0.020302
     74       0.010445   0.013311  -0.010636  -0.001231  -0.029626  -0.006967
     75       0.036618   0.029187   0.002425   0.004132  -0.056586  -0.003311
     76       0.004532  -0.001805   0.028110   0.008291   0.038863  -0.010703
     77      -0.039239  -0.023675  -0.046455  -0.017749   0.016107   0.035840
     78       0.052098   0.031925   0.062623   0.024404  -0.032088  -0.055244
     79       0.060059   0.044592   0.013152   0.007128  -0.010826   0.002671
     80       0.005279   0.004362  -0.006797  -0.002378   0.001183   0.007616
     81      -0.001330  -0.002945   0.024721   0.009372  -0.015339  -0.043035
     82       0.019080   0.023576  -0.041550  -0.011804  -0.021244   0.018324
     83      -0.011038  -0.015326   0.031136   0.008695   0.025531  -0.019609
     84       0.004330   0.003558   0.012561   0.005756  -0.021522  -0.031859
     85      -0.046893  -0.034535  -0.007370  -0.004862   0.028986  -0.019158
     86       0.039459   0.030020   0.004095   0.003915  -0.035995   0.009740
     87      -0.054015  -0.034163  -0.052455  -0.020722   0.026753   0.051188
     88       0.025694   0.018991   0.019790   0.009321  -0.031033  -0.045108
     89       0.004609  -0.000600   0.035477   0.012957  -0.012114  -0.050993
     90       0.015441   0.017192  -0.041647  -0.013896   0.002057   0.059641
     91      -0.040630  -0.031309  -0.014088  -0.008319   0.046038   0.019280
     92       0.037610   0.032413  -0.025353  -0.006545  -0.029550   0.053259
     93       0.067137   0.055077  -0.014798  -0.000336  -0.067754   0.046052
     94      -0.044439  -0.039268   0.023553   0.004956   0.023030   0.006151
     95      -0.021638  -0.019713   0.019668   0.005924  -0.012829   0.021094
     96       0.006584   0.003795   0.013909   0.006122  -0.044820   0.039591
     97       0.010289  -0.000085   0.053022   0.019042  -0.032144  -0.010497
     98       0.001495   0.001700  -0.005852  -0.001964  -0.002644   0.013015
     99       0.011345   0.011315  -0.015204  -0.004058  -0.025695   0.042583
    100       0.049971   0.043990  -0.044176  -0.013194   0.007980   0.005056
    101       0.000022  -0.000690   0.006301   0.002296  -0.003101  -0.009425
    102      -0.062066  -0.051484   0.018232   0.002142   0.051405  -0.032080
    103       0.000160  -0.002511   0.016810   0.005772  -0.002858  -0.015303
    104      -0.036041  -0.029933   0.004856  -0.001759   0.072961  -0.071762
    105       0.004571   0.008194  -0.040463  -0.015119   0.063790  -0.047804
    106       0.038717   0.036602  -0.049507  -0.015089  -0.006618   0.035055
    107       0.002039   0.000819   0.011964   0.005173  -0.037416   0.028610
    108       0.049286   0.046675  -0.074086  -0.024110   0.029727   0.012534
    109       0.004807   0.006523  -0.018164  -0.005954   0.001840   0.009222
    110       0.016590   0.020457  -0.042771  -0.013699   0.007054   0.012393
    111       0.016514   0.014861  -0.026563  -0.009076   0.018534   0.003286
    112      -0.033624  -0.025296   0.001939  -0.001425   0.034320  -0.030098
    113      -0.021816  -0.015731   0.001495  -0.000521   0.013659  -0.008966
    114       0.006135   0.007432  -0.026418  -0.009577   0.028271  -0.007254
    115      -0.011271  -0.014445   0.039536   0.013670  -0.036337   0.024028
    116      -0.009887  -0.009794   0.014351   0.004474  -0.003141   0.002049
    117      -0.047526  -0.046738   0.078422   0.025638  -0.033614  -0.011430
    118      -0.018411  -0.015600   0.017357   0.005377  -0.002506  -0.009920
    119       0.014037   0.016109  -0.044062  -0.015495   0.038853  -0.004695
    120      -0.019014  -0.014833   0.014121   0.004335  -0.000483  -0.015805
    121       0.001523  -0.002813   0.026249   0.009708  -0.036867   0.031185
    122      -0.017702  -0.018132   0.042919   0.014934  -0.034019   0.002057
    123      -0.006162  -0.001560  -0.031395  -0.012116   0.051133  -0.041589
    124      -0.015272  -0.010929   0.009764   0.003271  -0.010560   0.010374
    125       0.026309   0.013562   0.016038   0.006482  -0.023597   0.005879
    126       0.037162   0.026742  -0.028611  -0.009708   0.030677  -0.030158
    127       0.037387   0.032354  -0.042526  -0.013851   0.023214  -0.005671
    128       0.043442   0.034772  -0.040719  -0.013189   0.022881  -0.009598
    129       0.027570   0.019089  -0.018187  -0.006217   0.022844  -0.026154
    130      -0.004024   0.000761  -0.009944  -0.003446   0.008619  -0.006018
    131      -0.038665  -0.023543   0.001806  -0.000276   0.009320  -0.005842
    132      -0.048306  -0.039468   0.054457   0.018469  -0.052195   0.045035
    133      -0.042734  -0.029291   0.026528   0.008762  -0.022906   0.018547
    134      -0.035930  -0.022155   0.000790  -0.000855   0.019408  -0.023867
    135       0.012746   0.009914  -0.007831  -0.002290  -0.001386   0.007538
    136      -0.044164  -0.031019   0.026353   0.008461  -0.017902   0.013066
    137      -0.006329  -0.001828  -0.008179  -0.003166   0.016669  -0.020952
    138      -0.011723  -0.006650   0.000500   0.000001   0.000761   0.000499
    139       0.028694   0.015579  -0.000585   0.000085   0.000391  -0.004856
    140      -0.013561  -0.008000  -0.002261  -0.001364   0.015954  -0.023977
    141      -0.016302  -0.010496   0.004529   0.001250  -0.000090  -0.000888
    142       0.027120   0.015354  -0.002618  -0.000625   0.003408  -0.009789
    143      -0.009343  -0.005781  -0.001444  -0.000981   0.013265  -0.020599
    144      -0.025342  -0.014954  -0.002264  -0.001707   0.023325  -0.034978
    145      -0.003330  -0.002197   0.000814   0.000189   0.001026  -0.001924
    146       0.019865   0.009402   0.008955   0.003717  -0.022196   0.027030
    147       0.015467   0.008573   0.004903   0.002384  -0.021619   0.031107
    148      -0.005755  -0.003654   0.004291   0.001599  -0.009341   0.013196
    149       0.036488   0.021783  -0.001045   0.000606  -0.017466   0.024889
    150      -0.000085  -0.004136   0.034091   0.012575  -0.044212   0.031970
    151       0.054426   0.042122  -0.057837  -0.019797   0.058107  -0.049157
    152      -0.019833  -0.015421   0.025839   0.009159  -0.033227   0.032608
    153       0.046155  -0.050527  -0.001597   0.002991   0.000752   0.000584
    154      -0.025740   0.029881   0.012564  -0.036857  -0.002699  -0.001857
    155      -0.016867   0.006789  -0.017871   0.039385  -0.000839  -0.001043
    156       0.038105  -0.042376   0.003251  -0.012120  -0.000184   0.000130
    157       0.002211  -0.006923   0.000365  -0.008531  -0.001902  -0.001138
    158      -0.009511   0.007813  -0.004045   0.008092  -0.000758  -0.000873
    159       0.049323  -0.056895   0.006469  -0.027676  -0.001885  -0.000457
    160      -0.005206   0.004418   0.018359  -0.056985  -0.002756  -0.000630
    161      -0.000681  -0.007444  -0.011064   0.023730  -0.000250  -0.000302
    162      -0.044587   0.049534  -0.004094   0.016845   0.000725   0.000148
    163      -0.111694   0.134383   0.010641  -0.012738  -0.000727  -0.001638
    164       0.037304  -0.047847  -0.007048   0.011101   0.000102   0.000556
    165      -0.145847   0.166396  -0.015966   0.071944   0.005801   0.002534
    166      -0.042307   0.054477   0.015505  -0.034820  -0.000875  -0.000699
    167      -0.034749   0.036270  -0.017780   0.056540   0.003172   0.001573
    168      -0.227158   0.260020  -0.016906   0.087303   0.007434   0.003052
    169       0.056647  -0.050452   0.028622  -0.076270  -0.001399  -0.000065
    170      -0.118163   0.133926  -0.016841   0.069065   0.005197   0.002385
    171      -0.016190   0.017613   0.013640  -0.041046  -0.002177  -0.000780
    172       0.006970  -0.001274   0.023664  -0.063058  -0.001066   0.000536
    173       0.021493  -0.019249   0.000373   0.004611   0.001704   0.001102
    174      -0.198567   0.225563  -0.026340   0.109848   0.007978   0.003384
    175      -0.022519   0.024902   0.014221  -0.044955  -0.003765  -0.002534
    176      -0.054757   0.067832  -0.015164   0.065352   0.006514   0.003740
    177       0.027741  -0.037368   0.003445  -0.022592  -0.002657  -0.001061
    178       0.075013  -0.086784   0.000606  -0.012811  -0.000837   0.000327
    179       0.002068   0.005077   0.008086  -0.013810   0.001248   0.000951
    180      -0.214686   0.245574  -0.017491   0.087312   0.007388   0.003097
    181      -0.195163   0.234761   0.004807   0.029244   0.005695   0.002437
    182       0.060715  -0.073487  -0.018107   0.043085   0.001493   0.001085
    183       0.002157   0.007462   0.067040  -0.203209  -0.012859  -0.007452
    184      -0.000158   0.006806  -0.030278   0.109531   0.010308   0.005614
    185      -0.005398   0.125963   0.210177  -0.475237   0.004787   0.006086
    186       0.029852  -0.027687   0.034159  -0.094942  -0.001132   0.000752
    187       0.026923  -0.111389  -0.213761   0.545725   0.011024   0.002814
    188       0.012710   0.005633   0.018157  -0.040542  -0.002615  -0.002852
    189      -0.016706   0.038696  -0.033722   0.129835   0.010417   0.003724
    190       0.023233   0.164468   0.092063   0.025523   0.064881   0.038887
    191       0.008844   0.005986   0.013710  -0.033435  -0.003604  -0.003504
    192      -0.012980   0.098579   0.089263  -0.125374   0.026005   0.019764
    193       0.052959  -0.081819  -0.047043   0.114037   0.002617   0.000357
    194       0.004838  -0.015467  -0.022113   0.044805  -0.003582  -0.003072
    195      -0.030700   0.022617   0.017111  -0.075839  -0.010869  -0.006156
    196       0.042816   0.019101   0.010819   0.073896   0.027276   0.016304
    197       0.033988   0.070251   0.074747  -0.029159   0.046053   0.032778
    198       0.019521   0.099705   0.068949  -0.014642   0.040400   0.025806
    199       0.026435  -0.005813  -0.005356   0.052529   0.010752   0.006106
    200      -0.064212   0.098109   0.063519  -0.157741  -0.003378   0.001245
    201      -0.066875   0.053796  -0.026800   0.074702   0.010615   0.012790
    202       0.007910  -0.087087  -0.041803  -0.077242  -0.069259  -0.054121
    203       0.022393  -0.025223  -0.024509   0.048864  -0.009229  -0.009637
    204      -0.059640   0.049388  -0.026602   0.083718   0.014916   0.015518
    205      -0.059212   0.003808  -0.018521  -0.015780  -0.005034   0.004957
    206       0.053051  -0.063492  -0.026126   0.030395  -0.019235  -0.019946
    207      -0.050474  -0.102235  -0.075537  -0.077624  -0.084608  -0.058458
    208      -0.007531  -0.011312  -0.032498  -0.011875  -0.043831  -0.037496
    209      -0.044998  -0.180581  -0.036176  -0.125946  -0.017696   0.012251
    210      -0.062316  -0.142092  -0.077330  -0.089889  -0.065110  -0.030050
    211       0.011965   0.067508  -0.015906   0.099109  -0.001427  -0.010015
    212       0.002546   0.002946  -0.004504   0.043835   0.011444   0.004836
    213      -0.010044   0.037673  -0.025913   0.007982  -0.049573  -0.050228
    214       0.037210   0.022230   0.054921   0.010017   0.058087   0.046642
    215       0.022010  -0.001229   0.039872   0.002824   0.043705   0.032111
    216       0.089384   0.113642   0.117483   0.055047   0.128639   0.105665
    217      -0.007151  -0.018184   0.012974  -0.005029   0.035473   0.039056
    218      -0.004965   0.007664   0.015511   0.001945   0.026202   0.024999
    219       0.036928   0.062095   0.059613   0.029402   0.067878   0.055628
    220       0.051926   0.051911   0.080960   0.031442   0.099174   0.085310
    221      -0.089046  -0.076772  -0.081456  -0.039998  -0.077467  -0.060437
    222       0.062152   0.077478   0.054747   0.032430   0.039987   0.024133
    223       0.015375   0.012561   0.058584   0.013694   0.097233   0.094659
    224      -0.023398  -0.011550  -0.054854  -0.013292  -0.096585  -0.098575
    225       0.075734  -0.014784   0.118118   0.022236   0.169483   0.148581
    226       0.068390   0.014697   0.070860   0.019090   0.060696   0.028421
    227       0.052403   0.021456   0.071255   0.020613   0.067670   0.035573
    228       0.057842  -0.006429   0.081766   0.016231   0.103307   0.079435
    229      -0.055814   0.017082  -0.116983  -0.021727  -0.173961  -0.147473
    230       0.032938   0.008929   0.053703   0.013433   0.078347   0.074580
    231      -0.060062  -0.049937  -0.018555  -0.013408   0.039535   0.067892
    232       0.020160   0.007402   0.066552   0.021335   0.045743  -0.010034
    233       0.032531   0.034243  -0.027656  -0.003054  -0.040452  -0.009164
    234      -0.051071  -0.051021   0.010609  -0.004806   0.061081   0.057488
    235       0.008916   0.008364   0.035141   0.012073   0.022001  -0.000873
    236      -0.017348  -0.001530   0.014211   0.005011   0.036123   0.033970
    237      -0.014994  -0.011297  -0.030153  -0.012721   0.010278   0.063354
    238      -0.020660  -0.018315  -0.023852  -0.009235  -0.022763  -0.012853
    239      -0.071738  -0.051324  -0.089942  -0.032611  -0.050187  -0.001992
    240       0.053716   0.062473   0.005933   0.015803  -0.088004  -0.163364
    241      -0.007012  -0.003389  -0.016276  -0.006229  -0.000543   0.027977
    242      -0.022819  -0.004017  -0.043550  -0.012899  -0.028167   0.013285
    243       0.040380   0.029698   0.031347   0.013688  -0.002105  -0.040384
    244      -0.045115  -0.061244   0.002366  -0.014434   0.104868   0.181737
    245      -0.021932   0.012138  -0.064901  -0.012713  -0.091713  -0.082599
    246       0.001474   0.026096  -0.047086  -0.006899  -0.076905  -0.067522
    247      -0.055662  -0.037465  -0.068111  -0.029521   0.021226   0.152177
    248      -0.006368   0.004272  -0.014088  -0.000402  -0.039176  -0.069184
    249       0.069120   0.062560   0.074771   0.038281  -0.071536  -0.217985
    250      -0.005408  -0.016505   0.008756  -0.002232   0.041694   0.050370
    251      -0.038823  -0.047679   0.003754  -0.010283   0.106837   0.135542
    252       0.050473   0.046192   0.050112   0.025796  -0.049322  -0.133379
    253       0.073440   0.057612   0.082614   0.039590  -0.071233  -0.232612
    254       0.025567   0.012598   0.042844   0.014345   0.013721  -0.014987
    255       0.022485  -0.013794   0.085506   0.021058   0.097350   0.016187
    256      -0.124005  -0.052798  -0.132607  -0.041150  -0.031582  -0.000832
    257       0.027069  -0.006118   0.072512   0.017351   0.077302   0.042510
    258       0.067349   0.007702   0.130343   0.036224   0.090641  -0.000640
    259      -0.035372  -0.020462  -0.021706  -0.007297   0.002425  -0.012862
    260      -0.050220  -0.020956  -0.051744  -0.016569  -0.010482   0.021111
    261      -0.046553  -0.029084  -0.014479  -0.006066   0.037454  -0.012421
    262      -0.030102  -0.021272  -0.012963  -0.005560   0.009002  -0.002627
    263       0.060273   0.059877   0.011046   0.013023  -0.068546  -0.063421
    264      -0.060559  -0.007295  -0.136665  -0.039112  -0.132715   0.020436
    265      -0.003061  -0.005275   0.002429  -0.000473   0.010953   0.012540
    266       0.033512   0.025139   0.012327   0.007138  -0.047658  -0.019030
    267      -0.014901   0.009272  -0.049715  -0.011358  -0.069752  -0.015568
    268      -0.078738  -0.026935  -0.154564  -0.049111  -0.111483   0.067309
    269       0.034622   0.033678   0.001886   0.005799  -0.057715  -0.030081
    270      -0.074193  -0.032204  -0.104025  -0.033890  -0.044461   0.037505
    271       0.013424   0.021415  -0.041782  -0.008885  -0.123968   0.001577
    272       0.028637   0.026653   0.002155   0.004645  -0.047048  -0.022180
    273       0.058352   0.052666  -0.041730  -0.007663  -0.144669   0.032099
    274      -0.010339  -0.012321   0.024489   0.006808   0.033084  -0.015918
    275       0.010319   0.021851  -0.098314  -0.030836  -0.090192   0.088945
    276       0.048404   0.045012  -0.036869  -0.007283  -0.101193   0.031276
    277      -0.036934  -0.036047   0.054668   0.013819   0.134025  -0.039524
    278      -0.067490  -0.053970   0.008578  -0.002506   0.102033  -0.014660
    279       0.074756   0.043080   0.103666   0.039004  -0.028931  -0.085714
    280       0.160349   0.114591   0.068138   0.031062  -0.058398  -0.024725
    281       0.027158   0.025669  -0.031778  -0.009022  -0.027324   0.032896
    282       0.107964   0.068744   0.098965   0.038942  -0.049885  -0.060087
    283       0.000041   0.002394  -0.017336  -0.006373   0.018230   0.016052
    284       0.071842   0.054445   0.015155   0.009426  -0.041700  -0.012987
    285      -0.037977  -0.029266   0.012808   0.003796  -0.008031  -0.042805
    286       0.033786   0.038918  -0.059184  -0.016183  -0.042213   0.030328
    287      -0.002661  -0.015457   0.063043   0.018644   0.045992  -0.035765
    288      -0.095746  -0.059951  -0.114643  -0.045639   0.069269   0.143421
    289       0.031670   0.026347  -0.012613  -0.002347  -0.026311   0.019118
    290      -0.040994  -0.032107   0.005741  -0.000121   0.023380  -0.022783
    291      -0.029318  -0.011961  -0.067023  -0.023657  -0.000581   0.068497
    292       0.116426   0.086675   0.055004   0.028048  -0.115053  -0.084080
    293       0.044675   0.024122   0.083843   0.032117  -0.042684  -0.106185
    294      -0.093275  -0.067537  -0.044401  -0.021323   0.070426   0.046378
    295       0.018387   0.010843   0.050127   0.020169  -0.034203  -0.106489
    296      -0.031825  -0.033531   0.071701   0.023312   0.017233  -0.115370
    297       0.017246   0.026700  -0.124813  -0.044856   0.054468   0.177800
    298      -0.019840  -0.010578  -0.056468  -0.022940   0.071605   0.049416
    299       0.031266   0.021343   0.036419   0.016153  -0.067970  -0.027134
    300       0.005358   0.012646  -0.070420  -0.025072   0.030194   0.082569
    301      -0.014808  -0.011055  -0.024656  -0.011100   0.034436   0.059900
    302       0.048029   0.050674  -0.129812  -0.045095   0.038661   0.189744
    303       0.102537   0.082944  -0.013001   0.002841  -0.101763   0.048278
    304      -0.134001  -0.112857   0.044897   0.006442   0.086252  -0.006926
    305      -0.084204  -0.076913   0.082641   0.024592  -0.010012  -0.001976
    306       0.144507   0.120027  -0.047635  -0.007220  -0.099097   0.051655
    307       0.034696   0.029831  -0.026534  -0.007548  -0.014125   0.032713
    308      -0.026294  -0.025745   0.035032   0.010815  -0.008706   0.006449
    309      -0.024015  -0.023566   0.037496   0.012574  -0.041608   0.044587
    310       0.021895   0.004873   0.085583   0.031419  -0.058979  -0.024432
    311      -0.023718  -0.018351  -0.005414  -0.003437   0.012245   0.021481
    312      -0.124642  -0.104183   0.036934   0.003359   0.146431  -0.121759
    313      -0.014546  -0.015929   0.041279   0.014644  -0.043617   0.014665
    314      -0.003515  -0.002513  -0.005861  -0.002851   0.028159  -0.029694
    315      -0.044067  -0.033237  -0.012894  -0.007758   0.054616  -0.015001
    316      -0.040254  -0.041585   0.072020   0.022661   0.003717  -0.054506
    317      -0.120601  -0.102363   0.047703   0.007177   0.153087  -0.155417
    318      -0.085860  -0.077077   0.070666   0.019304   0.038051  -0.056179
    319      -0.005715  -0.008379   0.022833   0.007133   0.012529  -0.035107
    320      -0.029794  -0.021410  -0.035522  -0.017267   0.146536  -0.117016
    321      -0.014779  -0.006113  -0.053189  -0.022432   0.155686  -0.148196
    322       0.057551   0.048040  -0.027390  -0.004741  -0.103610   0.140878
    323      -0.011858  -0.010036   0.004836   0.000562   0.027675  -0.042389
    324      -0.023036  -0.013268  -0.039638  -0.017302   0.125276  -0.120328
    325       0.009798   0.013440  -0.041907  -0.014607   0.037507  -0.020126
    326       0.010315   0.004127   0.044236   0.019397  -0.161874   0.161354
    327       0.074369   0.068864  -0.097063  -0.030673   0.017561   0.039676
    328       0.038949   0.037331  -0.053285  -0.016301  -0.009445   0.042165
    329       0.066533   0.072660  -0.140123  -0.045710   0.051539   0.016530
    330       0.090400   0.086312  -0.130931  -0.041913   0.039934   0.024919
    331      -0.027742  -0.029986   0.061922   0.020922  -0.042601   0.007506
    332       0.001291   0.005733  -0.021549  -0.007034   0.002856   0.007874
    333       0.003450   0.000202   0.001019  -0.000249   0.013091  -0.003570
    334      -0.061199  -0.048022   0.012558   0.000338   0.063762  -0.061911
    335      -0.023548  -0.015827  -0.005850  -0.003270   0.022959  -0.014378
    336      -0.088060  -0.087268   0.158139   0.052578  -0.082796  -0.017083
    337      -0.002414   0.001784  -0.019173  -0.006938   0.023283  -0.021295
    338      -0.016963  -0.014089   0.013455   0.003918   0.005864  -0.016644
    339      -0.061303  -0.057168   0.081233   0.025850  -0.020657  -0.028367
    340      -0.041317  -0.035223   0.037795   0.011503  -0.000113  -0.026804
    341       0.057198   0.064465  -0.161829  -0.056097   0.131355  -0.030035
    342      -0.044820  -0.049207   0.110768   0.037711  -0.076088   0.011528
    343      -0.029845  -0.022807   0.011555   0.002644   0.018340  -0.034091
    344       0.036723   0.034819  -0.065308  -0.022158   0.037080   0.025402
    345      -0.061662  -0.052429   0.084513   0.028620  -0.055155  -0.018549
    346      -0.046142  -0.040052   0.081662   0.028699  -0.079894   0.029394
    347      -0.034980  -0.028228   0.046605   0.016079  -0.036999   0.002401
    348      -0.037221  -0.029616   0.039040   0.012872  -0.020825  -0.009522
    349       0.055219   0.041098  -0.047642  -0.015757   0.022491   0.028581
    350      -0.047908  -0.042939   0.083701   0.029051  -0.065563  -0.007541
    351      -0.011141  -0.001603  -0.057633  -0.021941   0.085723  -0.061509
    352      -0.075813  -0.057968   0.057480   0.018580  -0.036543   0.018484
    353       0.088676   0.055543   0.018114   0.009536  -0.059125   0.032359
    354      -0.053381  -0.033456  -0.027198  -0.012115   0.065288  -0.048956
    355      -0.043758  -0.031004   0.013043   0.003240   0.006933  -0.009107
    356      -0.028065  -0.023491   0.019651   0.005842   0.000448  -0.013542
    357       0.060526   0.041435  -0.025509  -0.007868   0.018859  -0.025468
    358       0.048116   0.044996  -0.075839  -0.025418   0.051434  -0.016886
    359       0.079097   0.063823  -0.074802  -0.024239   0.042100  -0.016744
    360      -0.084141  -0.069119   0.097469   0.033173  -0.095630   0.082947
    361      -0.073960  -0.053610   0.060796   0.020614  -0.061448   0.054851
    362       0.062018   0.057800  -0.113960  -0.040143   0.137217  -0.128106
    363      -0.131015  -0.106094   0.148265   0.050626  -0.150725   0.134763
    364      -0.038302  -0.029609   0.039011   0.013175  -0.033211   0.020410
    365      -0.102312  -0.076746   0.081081   0.026708  -0.064156   0.050142
    366       0.093765   0.066697  -0.048316  -0.014682   0.013301   0.005062
    367      -0.005725  -0.001510  -0.000168   0.000209  -0.007679   0.011163
    368       0.009854   0.012361  -0.024433  -0.008296   0.023343  -0.022382
    369       0.026517   0.020598  -0.020951  -0.006710   0.011194  -0.004109
    370      -0.133679  -0.096916   0.083789   0.026591  -0.047403   0.027465
    371       0.019191   0.015513  -0.014395  -0.004498   0.006697  -0.003672
    372      -0.017697  -0.009768   0.000364  -0.000106   0.000989   0.001221
    373       0.056689   0.033219  -0.009241  -0.002507   0.004514  -0.008235
    374      -0.019372  -0.013137   0.003923   0.000622   0.013084  -0.024046
    375      -0.004660  -0.004061   0.005129   0.001674  -0.003257   0.001492
    376      -0.017542  -0.009907   0.003216   0.001072  -0.008096   0.015199
    377       0.048392   0.024470   0.019420   0.008510  -0.060278   0.079613
    378      -0.069762  -0.038921  -0.010675  -0.005879   0.056493  -0.077086
    379      -0.012597  -0.007297  -0.000295  -0.000402   0.004764  -0.004597
    380       0.021929   0.010430   0.009939   0.004167  -0.026555   0.034312
    381      -0.019304  -0.011112  -0.010405  -0.005040   0.050707  -0.078474
    382      -0.003855  -0.002442  -0.000656  -0.000436   0.005721  -0.008423
    383       0.023081   0.011237   0.009786   0.004115  -0.024639   0.028838
    384      -0.002341  -0.002252   0.001132   0.000161   0.005142  -0.009599
    385      -0.055535  -0.033037   0.013035   0.003990  -0.013808   0.021622
    386       0.087857   0.052558   0.000249   0.002738  -0.055132   0.081344
    387      -0.002814  -0.001897   0.015231   0.006450  -0.053308   0.081250
    388      -0.013303  -0.008205   0.007358   0.002701  -0.016520   0.025095
    389       0.043075   0.025972  -0.002301   0.000313  -0.017755   0.024204
    390       0.098270   0.057942  -0.001651   0.001995  -0.047143   0.067102
    391       0.007426   0.003955   0.004605   0.002070  -0.017390   0.025732
    392       0.035063   0.020715   0.000273   0.001086  -0.020608   0.030387
    393      -0.053958  -0.046740   0.107642   0.038547  -0.133164   0.111438
    394       0.041187   0.029622  -0.025639  -0.008191   0.016257  -0.012302
    395       0.004396   0.001017   0.010831   0.004146  -0.018621   0.019072
    396      -0.041684  -0.032798   0.054022   0.018672  -0.051719   0.034186
    397       0.087738   0.070595  -0.116440  -0.040634   0.129484  -0.110901
    398       0.001873  -0.003808   0.041460   0.015721  -0.069384   0.068332
    399       0.049607   0.030789   0.004151   0.002984  -0.025712   0.020777
    400       0.121061   0.089594  -0.109024  -0.037009   0.105787  -0.088626
    401      -0.033483  -0.025574   0.043669   0.015577  -0.058071   0.056692
    402       0.043469  -0.051392   0.004168  -0.020640  -0.001435  -0.000208
    403       0.024204  -0.029502   0.006922  -0.026943  -0.001629  -0.000265
    404      -0.007660   0.005058  -0.004815   0.010057  -0.000632  -0.000706
    405       0.035314  -0.041783   0.008142  -0.031822  -0.002118  -0.000583
    406       0.013682  -0.016295   0.015641  -0.050390  -0.002446  -0.000466
    407      -0.001137  -0.002455  -0.006447   0.015053  -0.000014  -0.000202
    408       0.059838  -0.069516  -0.003339   0.001299  -0.000137   0.000388
    409       0.018013  -0.024729   0.003901  -0.020167  -0.001843  -0.000550
    410      -0.019069   0.013944  -0.010456   0.022906  -0.000983  -0.001211
    411       0.058393  -0.076364  -0.018420   0.036558  -0.000442  -0.000560
    412       0.074573  -0.100892  -0.032248   0.069429   0.000100  -0.000176
    413      -0.001912   0.009893   0.012374  -0.026362   0.000705   0.000679
                 84         85         86         87         88         89    
      0      -0.000221  -0.000084   0.018780   0.041975   0.000033   0.000905
      1       0.000566   0.000335   0.001080   0.131772  -0.000157  -0.003477
      2       0.000544   0.000297  -0.041320  -0.047142  -0.000083  -0.001706
      3       0.000235   0.000152  -0.005346   0.046419  -0.000099  -0.002270
      4      -0.000109  -0.000030   0.022188   0.064767   0.000052   0.001493
      5      -0.000368  -0.000238   0.030234  -0.018219   0.000243   0.006162
      6       0.000077   0.000028   0.008243   0.026256   0.000011   0.000389
      7       0.000442   0.000216   0.005161   0.096417  -0.000146  -0.003682
      8       0.000282   0.000171  -0.028415  -0.032450  -0.000116  -0.002923
      9      -0.000169  -0.000059   0.024475   0.077125  -0.000001   0.000016
     10       0.000648   0.000339   0.004125   0.141004  -0.000189  -0.004530
     11       0.000507   0.000303  -0.040827  -0.033007  -0.000112  -0.002415
     12       0.000508   0.000204   0.002310   0.039846  -0.000034  -0.000702
     13      -0.000034  -0.000046  -0.004567  -0.025945  -0.000038  -0.001225
     14       0.000663   0.000356  -0.028734   0.040235  -0.000286  -0.007212
     15      -0.000178  -0.000157   0.025555  -0.004300   0.000179   0.004439
     16       0.000096  -0.000020  -0.005412  -0.038643   0.000003  -0.000071
     17       0.000699   0.000378  -0.038447   0.030425  -0.000317  -0.007960
     18      -0.002425  -0.001165   0.071781  -0.080736   0.000433   0.009958
     19       0.003358   0.001296  -0.046161   0.075516  -0.000255  -0.005569
     20      -0.000027   0.000064  -0.039972  -0.051264  -0.000045  -0.000969
     21      -0.003579  -0.001703   0.113444  -0.043723   0.000582   0.013453
     22       0.004963   0.001520   0.011114   0.015607   0.000203   0.005616
     23      -0.001999  -0.000668  -0.005053  -0.008363   0.000036   0.000868
     24      -0.007872  -0.003041   0.105338  -0.053458   0.000357   0.007193
     25      -0.009363  -0.002987   0.002835  -0.019337  -0.000441  -0.012601
     26      -0.001657  -0.000572   0.019651   0.014964   0.000077   0.001801
     27       0.002876   0.001233  -0.077772   0.015389  -0.000355  -0.008187
     28      -0.000556  -0.000249   0.017933   0.001745   0.000082   0.001869
     29       0.004349   0.002020  -0.123944   0.068043  -0.000583  -0.013139
     30      -0.001439  -0.000098  -0.064684   0.067528  -0.000669  -0.016559
     31      -0.010949  -0.003516   0.005804  -0.024767  -0.000220  -0.006495
     32      -0.005088  -0.002211   0.127281  -0.054679   0.000666   0.015343
     33      -0.017289  -0.005377  -0.015043   0.007976   0.000491   0.013375
     34      -0.004665  -0.001638   0.020911  -0.006320   0.000013  -0.000135
     35       0.004225   0.001158   0.069776  -0.039976  -0.000357  -0.010918
     36      -0.021828  -0.007341  -0.032554   0.023691   0.000733   0.019193
     37       0.014393   0.005177  -0.050032   0.030219   0.000058   0.003993
     38       0.006946   0.002099  -0.031678   0.018050   0.000022   0.001233
     39      -0.011246  -0.003712  -0.042691   0.028964   0.000337   0.009342
     40      -0.011202  -0.003994   0.006869   0.000046   0.001449   0.038236
     41      -0.014321  -0.005056  -0.031317   0.020187   0.000969   0.025579
     42       0.017559   0.005673   0.010900  -0.007431  -0.000596  -0.015343
     43       0.022252   0.007453   0.029652  -0.020342  -0.000722  -0.018517
     44      -0.020641  -0.006948  -0.069159   0.042946   0.000709   0.019189
     45       0.031336   0.010561   0.046608  -0.027826  -0.000933  -0.024157
     46      -0.028210  -0.010028  -0.001121   0.004937   0.001237   0.030370
     47       0.008945   0.002746   0.046362  -0.030692  -0.000388  -0.011465
     48       0.041111   0.015444  -0.026327   0.015139   0.000379   0.018339
     49      -0.019037  -0.007763  -0.009043   0.005828  -0.000132  -0.007072
     50       0.014618   0.006235   0.029091  -0.018828   0.000528   0.017590
     51       0.050365   0.020847  -0.007088   0.003727   0.001179   0.032964
     52       0.002004   0.001818   0.001420  -0.000201  -0.000129  -0.009461
     53       0.008793   0.003838   0.016988  -0.009479  -0.000949  -0.022808
     54       0.040055   0.016118  -0.006687   0.003263   0.000943   0.025202
     55       0.003107   0.000513   0.013524  -0.008906  -0.001040  -0.031023
     56      -0.026359  -0.013230   0.007036  -0.004556  -0.002381  -0.066856
     57      -0.035489  -0.013701   0.025976  -0.015151  -0.000805  -0.024174
     58       0.076066   0.031246  -0.016295   0.008468   0.001808   0.048879
     59      -0.026169  -0.010583   0.003378  -0.001144  -0.000667  -0.017593
     60      -0.068616  -0.028804  -0.000182   0.001265  -0.001159  -0.036854
     61      -0.052273  -0.022891   0.016041  -0.009569  -0.002049  -0.052935
     62       0.005046  -0.000240  -0.007254   0.003443  -0.000301  -0.004067
     63      -0.048506  -0.025149  -0.007102   0.003854  -0.000481   0.033283
     64      -0.034238  -0.017702   0.006396  -0.003374  -0.000992   0.007962
     65       0.007381   0.003152  -0.007725   0.004269   0.000359  -0.004042
     66      -0.058002  -0.032872  -0.003598   0.002206   0.000289   0.043796
     67      -0.003370  -0.000333   0.000890  -0.000543  -0.001322  -0.014147
     68      -0.002589   0.002398  -0.000590   0.000591   0.001571   0.044250
     69      -0.047657  -0.024536  -0.002857   0.001881   0.000778   0.031880
     70       0.023053   0.013680  -0.002121   0.001114   0.000017  -0.011109
     71      -0.013641  -0.013590  -0.002896   0.001687   0.000930   0.097754
     72       0.041614   0.022449   0.007310  -0.004010  -0.000594  -0.045141
     73       0.087938   0.048591   0.004367  -0.002692  -0.001078  -0.072179
     74       0.020666   0.012643   0.002986  -0.001639  -0.000109  -0.019892
     75       0.072465   0.042970   0.000406  -0.000183   0.000911  -0.042776
     76      -0.059253  -0.033127  -0.005505   0.003302   0.001236   0.070243
     77      -0.003463  -0.009401  -0.001518   0.000783   0.000570   0.034045
     78       0.032789   0.034142   0.000710  -0.000217  -0.003798   0.031717
     79      -0.032605  -0.026722  -0.002612   0.001653   0.005349   0.005888
     80      -0.003536  -0.004683   0.000504  -0.000309  -0.000149   0.001465
     81       0.043509   0.045996   0.001844  -0.000982  -0.003710   0.047150
     82       0.004037  -0.002164   0.001534  -0.000885   0.002536   0.039206
     83      -0.011085   0.003155  -0.001805   0.001093   0.000382  -0.025784
     84       0.041611   0.040075   0.002002  -0.001084  -0.002303   0.046859
     85       0.007215   0.020927   0.000948  -0.000615  -0.005776   0.048651
     86       0.017436   0.001215   0.000368  -0.000139   0.005786  -0.068766
     87      -0.029169  -0.033433  -0.000938   0.000385   0.002758  -0.048309
     88       0.054691   0.053840   0.002850  -0.001569  -0.003173   0.048570
     89       0.042052   0.048139   0.001762  -0.000893  -0.003613   0.044410
     90      -0.048184  -0.056343  -0.002003   0.001098   0.007175  -0.021621
     91      -0.039993  -0.027742  -0.002006   0.001058   0.000351  -0.037307
     92      -0.019525  -0.042948  -0.000749   0.000417   0.005674  -0.067125
     93       0.008989  -0.034677   0.001100  -0.000656  -0.011386   0.028023
     94      -0.018681  -0.023821  -0.001439   0.000757  -0.009736  -0.020277
     95      -0.007237  -0.030774  -0.000492   0.000247  -0.008252  -0.003754
     96       0.003396  -0.051559   0.000248  -0.000212  -0.012112   0.030407
     97       0.015718   0.000648  -0.000573   0.000426   0.003235  -0.047360
     98      -0.008547  -0.008258  -0.000058   0.000009  -0.006469   0.004468
     99      -0.009548  -0.043312   0.000152  -0.000177  -0.004418   0.026863
    100      -0.017065   0.025869  -0.000378   0.000269   0.029989  -0.055097
    101       0.009605   0.008779   0.000578  -0.000333  -0.008665   0.028800
    102      -0.010441   0.023058  -0.001094   0.000650   0.008850  -0.034234
    103       0.008573   0.016109   0.000108  -0.000030   0.001716  -0.007724
    104      -0.002920   0.083002  -0.000755   0.000566   0.020024  -0.057287
    105      -0.009882   0.073560  -0.000013   0.000073   0.022740  -0.018261
    106      -0.020942  -0.011235   0.000137  -0.000170   0.003916   0.007104
    107       0.010424  -0.043655   0.000719  -0.000492  -0.016304   0.056899
    108      -0.038452   0.046360   0.000179  -0.000143  -0.033786   0.013302
    109      -0.002679  -0.009293   0.000226  -0.000210   0.012614   0.016408
    110       0.004616  -0.031767   0.000300  -0.000215   0.023023   0.027731
    111      -0.033818   0.055576   0.000056  -0.000043  -0.048944   0.008775
    112       0.013874  -0.000859  -0.000068  -0.000021  -0.008038   0.019034
    113       0.001283   0.002588   0.000003   0.000004  -0.011033   0.015464
    114      -0.023464   0.045705   0.000050  -0.000046  -0.035065   0.014680
    115      -0.012884   0.003608   0.000068  -0.000103  -0.082962   0.012510
    116      -0.014961   0.027958  -0.000090   0.000096  -0.036672  -0.005627
    117       0.039172  -0.047046  -0.000185   0.000155   0.045028  -0.022342
    118       0.021142  -0.026976  -0.000062  -0.000009   0.027719  -0.004842
    119      -0.043279   0.077067  -0.000011   0.000022  -0.062137   0.010185
    120       0.042418  -0.061847   0.000075  -0.000059   0.054928   0.014571
    121      -0.025869   0.020953   0.000066  -0.000076  -0.060386   0.001168
    122       0.036242  -0.060663  -0.000092   0.000122   0.057283  -0.020424
    123       0.032201  -0.025712  -0.000051   0.000015  -0.006422   0.010730
    124      -0.011985   0.013096  -0.000007  -0.000015  -0.008425  -0.004132
    125       0.018748  -0.035331  -0.000061   0.000085  -0.005313  -0.019091
    126       0.035929  -0.040028  -0.000035   0.000012   0.000279   0.003674
    127      -0.006358   0.013041   0.000067  -0.000078   0.041580   0.006449
    128       0.004345  -0.002536   0.000047  -0.000013   0.035028   0.001848
    129       0.034701  -0.040410  -0.000039   0.000016   0.000838   0.003151
    130       0.005739  -0.005593   0.000023  -0.000051   0.064189   0.007450
    131      -0.000730   0.005668   0.000027  -0.000010   0.053739   0.014657
    132      -0.048749   0.051764   0.000018  -0.000008  -0.059586  -0.007629
    133      -0.018445   0.018921   0.000010  -0.000043   0.017515  -0.002507
    134       0.027799  -0.029485  -0.000042   0.000023   0.012449   0.007808
    135      -0.013730   0.017599   0.000052  -0.000040   0.053535   0.008225
    136      -0.013258   0.014291   0.000011  -0.000040   0.048568   0.005053
    137       0.028640  -0.033623  -0.000061   0.000031  -0.039496  -0.006628
    138      -0.002279   0.003546   0.000014  -0.000014   0.023913   0.003742
    139       0.010665  -0.014560  -0.000059   0.000010  -0.042580  -0.006474
    140       0.035343  -0.042700  -0.000093   0.000054  -0.071926  -0.011827
    141       0.000938  -0.000762  -0.000006  -0.000000   0.002463   0.000684
    142       0.019580  -0.026633  -0.000109   0.000058  -0.142284  -0.021812
    143       0.030747  -0.037266  -0.000079   0.000043  -0.054285  -0.009220
    144       0.051086  -0.061417  -0.000137   0.000083  -0.105987  -0.016964
    145       0.002888  -0.003450  -0.000026   0.000011  -0.003875  -0.000663
    146      -0.035445   0.040658   0.000065  -0.000050   0.019313   0.003494
    147      -0.045005   0.053950   0.000107  -0.000069   0.076447   0.012742
    148      -0.019318   0.023415   0.000033  -0.000030   0.048674   0.007391
    149      -0.034297   0.040058   0.000082  -0.000054   0.056328   0.008335
    150      -0.020819   0.013522   0.000024   0.000001  -0.001108  -0.009585
    151       0.050393  -0.052018  -0.000055  -0.000009   0.014778   0.006333
    152      -0.037211   0.040322   0.000036   0.000012  -0.008518  -0.003956
    153       0.000646   0.000362  -0.046241  -0.037742  -0.000122  -0.002743
    154      -0.001607  -0.000812   0.058896  -0.066296   0.000406   0.009856
    155      -0.001322  -0.000757   0.079242  -0.009344   0.000337   0.007757
    156       0.000345   0.000221  -0.040986  -0.064590  -0.000068  -0.001453
    157      -0.000742  -0.000349   0.026936  -0.027032   0.000194   0.004797
    158      -0.001161  -0.000668   0.068321  -0.032829   0.000408   0.009885
    159       0.000170   0.000132   0.013835   0.096351   0.000000   0.000452
    160       0.000120   0.000119   0.015475   0.131875  -0.000179  -0.004451
    161      -0.000227  -0.000077  -0.014994  -0.031096  -0.000171  -0.004817
    162       0.000226   0.000166  -0.046164  -0.078486  -0.000189  -0.004967
    163      -0.001414  -0.000604  -0.035722  -0.266319   0.000140   0.002806
    164       0.000452   0.000171   0.025054   0.100095   0.000007   0.000446
    165       0.000768   0.000169   0.030999   0.094018   0.000012   0.000390
    166      -0.000618  -0.000303   0.016061  -0.039752   0.000200   0.005148
    167       0.000883   0.000363  -0.008027   0.068157  -0.000162  -0.004023
    168       0.000494  -0.000087   0.076495   0.133801   0.000147   0.003503
    169       0.000835   0.000582  -0.086829  -0.056533  -0.000225  -0.004835
    170       0.000830   0.000213   0.030108   0.114947  -0.000070  -0.001928
    171      -0.000421  -0.000218   0.041597   0.061840   0.000113   0.002799
    172       0.001025   0.000555  -0.011605   0.160037  -0.000260  -0.005928
    173       0.001099   0.000617  -0.079240  -0.050866  -0.000259  -0.005854
    174       0.001099   0.000285   0.031226   0.121696  -0.000033  -0.000691
    175      -0.002114  -0.001060   0.077627  -0.083996   0.000541   0.013217
    176       0.002678   0.001275  -0.082848   0.120142  -0.000573  -0.013749
    177      -0.000424  -0.000179   0.037077   0.085759   0.000039   0.000900
    178       0.000835   0.000477  -0.007567   0.166103  -0.000265  -0.006201
    179       0.000975   0.000549  -0.068316  -0.043408  -0.000210  -0.004605
    180       0.000598  -0.000025   0.069726   0.130962   0.000125   0.003002
    181       0.000815   0.000235   0.014617   0.087599  -0.000001   0.000371
    182       0.001380   0.000771  -0.075583   0.017277  -0.000383  -0.009196
    183      -0.004758  -0.002093   0.097380  -0.154941   0.000582   0.012972
    184       0.002705   0.001022  -0.036837   0.046613  -0.000191  -0.004197
    185       0.002242   0.000530   0.002289  -0.174484   0.000417   0.010223
    186       0.000033  -0.000177   0.036176  -0.062661   0.000187   0.004068
    187       0.002266   0.001259  -0.088909   0.239453  -0.000750  -0.017352
    188      -0.001442  -0.000422  -0.030538  -0.024137  -0.000025  -0.000490
    189      -0.000483  -0.000825   0.150015  -0.007327   0.000820   0.019681
    190       0.015459   0.004616   0.050604  -0.003384   0.000917   0.024562
    191      -0.001855  -0.000614  -0.013841  -0.025857   0.000039   0.000975
    192       0.012364   0.005298  -0.300309   0.101017  -0.001397  -0.031792
    193      -0.000801  -0.000574   0.071710  -0.009989   0.000488   0.012018
    194      -0.001509  -0.000541   0.024819   0.013354   0.000150   0.003688
    195      -0.001998  -0.000399  -0.061566  -0.001763  -0.000451  -0.011384
    196       0.007058   0.002306  -0.008492   0.028938   0.000230   0.006812
    197       0.018933   0.007695  -0.341132   0.167143  -0.001367  -0.029446
    198       0.012576   0.004599  -0.135206   0.057800  -0.000322  -0.005674
    199       0.002542   0.000800   0.005173   0.013901   0.000132   0.003648
    200       0.004326   0.002646  -0.260620   0.102136  -0.001541  -0.036766
    201       0.010221   0.004580  -0.236001   0.188632  -0.002073  -0.050417
    202      -0.027772  -0.009800   0.156795  -0.130450   0.001980   0.049467
    203      -0.005490  -0.002036   0.064496  -0.007248   0.000844   0.021735
    204       0.009958   0.003947  -0.132615   0.122418  -0.001802  -0.045435
    205       0.005682   0.002556  -0.123990   0.073885  -0.002018  -0.051908
    206      -0.014345  -0.006239   0.315704  -0.178145   0.002267   0.054377
    207      -0.025979  -0.008280   0.009570  -0.022895   0.000676   0.017416
    208      -0.020269  -0.007200   0.062762  -0.038040   0.000478   0.010335
    209       0.013080   0.005068   0.050201  -0.071832  -0.000869  -0.022633
    210      -0.007289  -0.001400   0.007990  -0.025032  -0.000065  -0.000532
    211      -0.008050  -0.003286   0.075426  -0.000449   0.000349   0.007316
    212      -0.000716  -0.000953   0.076630  -0.023469  -0.000015  -0.002689
    213      -0.027276  -0.009200  -0.059125   0.041956   0.000921   0.024454
    214       0.025095   0.009074  -0.118967   0.066963  -0.000156   0.000367
    215       0.014819   0.004924  -0.055028   0.028707  -0.000174  -0.003034
    216       0.052969   0.017471   0.075712  -0.051945  -0.001949  -0.051138
    217       0.021899   0.007498   0.019765  -0.016337  -0.001196  -0.030704
    218       0.013190   0.004475  -0.017994   0.004965  -0.001083  -0.027857
    219       0.027967   0.009346  -0.002372  -0.001307  -0.001204  -0.030878
    220       0.043947   0.014719   0.047879  -0.033863  -0.001497  -0.038758
    221      -0.029248  -0.009282  -0.139915   0.084862   0.000327   0.010141
    222       0.009363   0.002608   0.051280  -0.030046   0.000061   0.001117
    223       0.051297   0.017464   0.040405  -0.032934  -0.002512  -0.065025
    224      -0.054334  -0.018418  -0.107892   0.073367   0.002701   0.071322
    225       0.073349   0.023712   0.171990  -0.107402  -0.003198  -0.086800
    226       0.002067  -0.001561   0.119300  -0.071608  -0.001605  -0.050437
    227       0.005554  -0.000422   0.099781  -0.064722  -0.002748  -0.081422
    228       0.033899   0.010083   0.098677  -0.059844  -0.002319  -0.065589
    229      -0.068236  -0.021173  -0.167267   0.110146   0.005077   0.139771
    230       0.039800   0.013261   0.106296  -0.070244  -0.001505  -0.040089
    231       0.048068   0.018124  -0.056453   0.032283   0.000233   0.017461
    232      -0.033215  -0.016157  -0.017353   0.008684  -0.001117  -0.026983
    233       0.012997   0.007509   0.081337  -0.047358   0.001378   0.031314
    234       0.023300   0.006108  -0.048362   0.027204  -0.001007  -0.010801
    235      -0.008421  -0.003957  -0.028922   0.015497  -0.000029  -0.004033
    236       0.014560   0.003929  -0.011711   0.002201  -0.000431  -0.001247
    237       0.062947   0.026447   0.012710  -0.008609   0.001317   0.037479
    238      -0.001536   0.000604  -0.008759   0.006721  -0.000290  -0.014226
    239       0.014712   0.007224   0.019541  -0.010021  -0.001075  -0.026532
    240      -0.133291  -0.053446   0.062429  -0.035719  -0.003569  -0.100724
    241       0.031350   0.013521   0.001328  -0.001331   0.000844   0.021932
    242       0.028263   0.013171  -0.015637   0.010254   0.002030   0.056905
    243      -0.041195  -0.017287   0.029225  -0.017727  -0.001537  -0.045392
    244       0.144857   0.057772  -0.043598   0.023388   0.002853   0.079020
    245      -0.046271  -0.016421   0.010019  -0.003673  -0.000077  -0.000300
    246      -0.034487  -0.011500   0.023001  -0.012321   0.000066   0.001698
    247       0.157304   0.066857  -0.047997   0.027647   0.005750   0.158992
    248      -0.059116  -0.024231   0.015218  -0.007836  -0.001903  -0.051388
    249      -0.189146  -0.076188   0.012772  -0.004017  -0.004110  -0.147216
    250       0.028225   0.009403   0.009110  -0.007026  -0.000319   0.004685
    251       0.070536   0.021826  -0.023007   0.011297   0.002596   0.144253
    252      -0.106344  -0.041314   0.005471  -0.000963  -0.002273  -0.103858
    253      -0.204118  -0.082281   0.036845  -0.019028  -0.006528  -0.222839
    254      -0.011313  -0.003465  -0.004132   0.002495  -0.000790  -0.057427
    255      -0.045938  -0.026070  -0.008924   0.004291  -0.000714   0.036783
    256      -0.040436  -0.027560   0.005548  -0.001946   0.000302   0.034652
    257       0.012009   0.002930  -0.010479   0.004815  -0.000154  -0.001221
    258      -0.026638  -0.009809  -0.008715   0.004004  -0.002015  -0.005932
    259      -0.024632  -0.011638   0.004762  -0.002559  -0.001557  -0.006176
    260       0.016087   0.004406  -0.011113   0.007321   0.000878   0.005579
    261      -0.077758  -0.044130   0.000405   0.000124  -0.000389   0.041628
    262      -0.010903  -0.004785   0.002570  -0.001420  -0.001587  -0.015139
    263      -0.013393   0.001014   0.004206  -0.001856   0.002119   0.052490
    264       0.142820   0.078153   0.017679  -0.010089  -0.002370  -0.150723
    265       0.007678   0.003040  -0.004095   0.002280   0.000461   0.029202
    266       0.048130   0.031421   0.005926  -0.003422  -0.000969  -0.093651
    267       0.044598   0.027199   0.008997  -0.004888  -0.000632  -0.070394
    268       0.176710   0.091237   0.012327  -0.007404  -0.002213  -0.109270
    269       0.032370   0.023332   0.006197  -0.003353  -0.000229  -0.061800
    270       0.059821   0.027057   0.006481  -0.003731  -0.000960  -0.024904
    271       0.171959   0.101366   0.014511  -0.008587  -0.002987  -0.231203
    272       0.030859   0.021273   0.005184  -0.002849  -0.000341  -0.056678
    273       0.209302   0.114745   0.004662  -0.002889   0.002332  -0.163160
    274      -0.033200  -0.013020  -0.004737   0.002805  -0.001649   0.102676
    275       0.137588   0.055575   0.002898  -0.002014   0.006456  -0.166445
    276       0.127402   0.063833   0.001386  -0.000841   0.005024  -0.122189
    277      -0.206423  -0.112001  -0.010882   0.006683   0.000187   0.233058
    278      -0.121000  -0.062597  -0.004655   0.002805  -0.004475   0.185439
    279       0.018302   0.032524   0.000861  -0.000204  -0.004925   0.035738
    280      -0.038894  -0.037827  -0.000281   0.000475   0.004611  -0.019377
    281       0.012029  -0.008176   0.001500  -0.000927   0.001009  -0.017013
    282       0.014622   0.012560  -0.000030   0.000294  -0.003378  -0.005322
    283      -0.028694  -0.018873  -0.003898   0.002299   0.005257   0.028389
    284       0.006191  -0.000040   0.004272  -0.002377  -0.000211  -0.008636
    285       0.061776   0.061548   0.002939  -0.001695  -0.005769   0.036545
    286       0.012260  -0.003760   0.002904  -0.001674   0.003837   0.049367
    287      -0.033526  -0.005210  -0.004299   0.002590   0.000102  -0.031325
    288      -0.109319  -0.120249  -0.004503   0.002227   0.009374  -0.166273
    289       0.008621  -0.005451   0.000624  -0.000385   0.004448  -0.059012
    290       0.009681   0.021420   0.000499  -0.000276  -0.004283   0.031729
    291      -0.019814  -0.038041  -0.000291   0.000021   0.006177  -0.076119
    292       0.125705   0.103901   0.006043  -0.003210  -0.000828   0.066325
    293       0.086627   0.094891   0.003457  -0.001722  -0.006509   0.096854
    294      -0.057431  -0.044875  -0.002527   0.001250  -0.000395  -0.034823
    295       0.097751   0.110100   0.005005  -0.002719  -0.010630   0.153410
    296       0.063705   0.095334   0.002705  -0.001383  -0.013346   0.157602
    297      -0.178407  -0.177614  -0.008038   0.004428   0.030153  -0.145054
    298      -0.084175  -0.048781  -0.004465   0.002510   0.026540  -0.134511
    299       0.071631   0.037137   0.003563  -0.001984  -0.014785   0.032016
    300      -0.084824  -0.077454  -0.003700   0.002052   0.020197  -0.059219
    301      -0.067345  -0.071422  -0.003432   0.001842  -0.001465  -0.075242
    302      -0.177114  -0.179557  -0.008341   0.004659   0.042346  -0.245376
    303       0.028191  -0.028097   0.002198  -0.001253  -0.013100   0.028227
    304      -0.047417  -0.039675  -0.003598   0.001937  -0.008128  -0.012955
    305       0.008755  -0.040623  -0.000901   0.000483  -0.012915   0.016665
    306       0.018604  -0.008250   0.002227  -0.001225  -0.005661   0.000791
    307      -0.011878  -0.018253   0.000057  -0.000097  -0.007570  -0.035367
    308      -0.005469  -0.018486  -0.000828   0.000488  -0.006378  -0.009586
    309      -0.002765  -0.070803  -0.000558   0.000234  -0.016240   0.015349
    310       0.037586   0.006357  -0.000342   0.000370   0.002072  -0.056139
    311      -0.021999  -0.022187  -0.000665   0.000314  -0.008366  -0.000941
    312      -0.016681   0.117844  -0.002605   0.001691   0.034822  -0.129019
    313       0.022254  -0.036932   0.000895  -0.000586  -0.028060   0.066335
    314      -0.000275   0.040099  -0.000038   0.000077   0.008884  -0.014970
    315      -0.024227   0.018724  -0.001199   0.000692   0.017255  -0.041893
    316       0.031054   0.033223   0.000104   0.000021  -0.010562  -0.003606
    317       0.001509   0.153300  -0.001930   0.001364   0.028766  -0.111894
    318       0.014525   0.026045  -0.000768   0.000489  -0.007523  -0.015199
    319       0.009473   0.037986  -0.000169   0.000176   0.008446  -0.031471
    320      -0.029205   0.161124  -0.002157   0.001514   0.064460  -0.167199
    321      -0.001423   0.186213  -0.000362   0.000460   0.072478  -0.080030
    322      -0.041099  -0.104906   0.000718  -0.000732  -0.102591   0.095574
    323       0.013515   0.042510   0.000534  -0.000263   0.004871   0.019673
    324       0.007408   0.132984  -0.000245   0.000333   0.083644  -0.060288
    325      -0.003421   0.025720   0.000000  -0.000006   0.055106  -0.019699
    326       0.001486  -0.196311   0.001385  -0.001164  -0.099992   0.163341
    327      -0.054640   0.040237   0.000223  -0.000200  -0.043213   0.016626
    328      -0.022837  -0.017582   0.000269  -0.000275   0.003308   0.020021
    329      -0.005243  -0.043443   0.000161  -0.000175   0.054534   0.022958
    330      -0.037626   0.020907   0.000248  -0.000210   0.004325   0.009597
    331       0.013396  -0.010856   0.000517  -0.000348  -0.002813   0.024184
    332       0.005424  -0.024635   0.000269  -0.000186   0.011280   0.028408
    333      -0.037649   0.077096  -0.000109   0.000097  -0.060528  -0.009666
    334       0.024567   0.010595  -0.000284   0.000126  -0.002986   0.019455
    335       0.004724  -0.001061   0.000006  -0.000007  -0.006158   0.021540
    336       0.099694  -0.138480  -0.000374   0.000321   0.135365  -0.056246
    337       0.024032  -0.026106  -0.000065  -0.000014   0.068309  -0.005739
    338       0.015865  -0.008765  -0.000197   0.000181   0.045198  -0.022774
    339       0.054430  -0.057972  -0.000266   0.000214   0.079504  -0.027649
    340       0.045513  -0.051793  -0.000175   0.000078   0.071209  -0.015071
    341      -0.084526   0.158282   0.000096  -0.000091  -0.073255   0.037823
    342       0.044663  -0.073795  -0.000147   0.000141   0.035780  -0.029723
    343       0.045111  -0.047483  -0.000171   0.000071   0.094225  -0.015070
    344      -0.103215   0.151764   0.000197  -0.000144  -0.202978   0.041579
    345       0.129731  -0.209834   0.000114  -0.000071   0.204632   0.010087
    346       0.043199  -0.096119   0.000126  -0.000094   0.115504  -0.000879
    347       0.041107  -0.068936  -0.000058   0.000113   0.128495  -0.019256
    348       0.054034  -0.085947   0.000123  -0.000090   0.100812   0.019774
    349      -0.106552   0.161106  -0.000018  -0.000041  -0.251424   0.001597
    350       0.111437  -0.183268  -0.000085   0.000139   0.199472  -0.030541
    351       0.032113  -0.011192  -0.000118   0.000052  -0.009339   0.011767
    352      -0.006733  -0.000052  -0.000055   0.000027  -0.015760  -0.009344
    353       0.014352  -0.048385   0.000094  -0.000015   0.007319  -0.016000
    354       0.024809  -0.007490  -0.000102   0.000045  -0.011395   0.011895
    355       0.002552   0.004428  -0.000140   0.000081  -0.005315  -0.010991
    356       0.023185  -0.027447  -0.000183   0.000166  -0.006954  -0.021898
    357       0.043026  -0.055407  -0.000037   0.000021   0.007512  -0.003539
    358      -0.011032   0.027485   0.000115  -0.000123   0.051056   0.014750
    359       0.005243  -0.000624   0.000099  -0.000056   0.051920   0.003735
    360      -0.089315   0.094303   0.000021   0.000001  -0.140234  -0.020727
    361      -0.059664   0.063679   0.000037  -0.000055  -0.009123  -0.010165
    362       0.140664  -0.148743  -0.000064   0.000012   0.202116   0.040634
    363      -0.148572   0.158831   0.000060  -0.000012  -0.189328  -0.030775
    364      -0.011345   0.005723  -0.000060   0.000002  -0.090363  -0.021169
    365      -0.051989   0.054533  -0.000028   0.000032  -0.126171  -0.016658
    366      -0.016746   0.022888   0.000094  -0.000068   0.071523   0.008872
    367      -0.014590   0.016824   0.000046  -0.000067   0.071918   0.004083
    368       0.028274  -0.032656  -0.000035   0.000011  -0.018278  -0.007706
    369       0.000050   0.002184   0.000036  -0.000031   0.051811   0.007293
    370      -0.023115   0.022803  -0.000033  -0.000007   0.006375   0.003522
    371       0.003719  -0.004184   0.000001  -0.000009  -0.010526  -0.003654
    372      -0.004238   0.006398   0.000027  -0.000023   0.042519   0.006452
    373       0.014974  -0.019688  -0.000065   0.000007  -0.039868  -0.005905
    374       0.037947  -0.047003  -0.000122   0.000078  -0.119021  -0.018825
    375      -0.000321  -0.000481  -0.000020   0.000010  -0.036259  -0.005166
    376      -0.025813   0.033164   0.000077  -0.000061   0.118471   0.018295
    377      -0.109864   0.129038   0.000237  -0.000158   0.125538   0.021342
    378       0.106683  -0.125101  -0.000233   0.000140  -0.106061  -0.018450
    379       0.003888  -0.002965  -0.000007   0.000004   0.057139   0.008664
    380      -0.047188   0.055480   0.000103  -0.000069   0.070311   0.011620
    381       0.118693  -0.145231  -0.000343   0.000214  -0.321638  -0.051116
    382       0.012018  -0.014223  -0.000047   0.000028  -0.011138  -0.001883
    383      -0.036150   0.040350   0.000053  -0.000050  -0.025506  -0.003444
    384       0.015227  -0.018953  -0.000057   0.000034  -0.064530  -0.009420
    385      -0.035363   0.045137   0.000107  -0.000087   0.161527   0.024207
    386      -0.116038   0.137840   0.000291  -0.000180   0.209723   0.032921
    387      -0.122644   0.150095   0.000347  -0.000224   0.331602   0.052144
    388      -0.038607   0.047845   0.000099  -0.000069   0.134326   0.020588
    389      -0.031498   0.035510   0.000061  -0.000048   0.003078   0.000180
    390      -0.092801   0.108294   0.000194  -0.000116   0.068407   0.012693
    391      -0.038242   0.046583   0.000087  -0.000057   0.107751   0.016774
    392      -0.043637   0.052154   0.000117  -0.000070   0.110140   0.016693
    393      -0.101888   0.096000   0.000111  -0.000023  -0.005385  -0.025193
    394       0.014372  -0.016627  -0.000027  -0.000005  -0.013045  -0.005094
    395      -0.021764   0.023230   0.000002   0.000037  -0.045842  -0.007234
    396      -0.021552   0.014179   0.000030  -0.000005   0.032869  -0.002621
    397       0.110457  -0.111130  -0.000104  -0.000009   0.046367   0.022836
    398      -0.073524   0.076197   0.000061   0.000018  -0.061932  -0.021075
    399      -0.011833   0.004979   0.000009   0.000010  -0.037387  -0.015097
    400       0.090174  -0.093046  -0.000118   0.000026  -0.040183   0.003796
    401      -0.063347   0.067817   0.000078  -0.000011   0.006600  -0.006723
    402       0.000367   0.000243  -0.007212   0.083621  -0.000158  -0.003727
    403       0.000043   0.000009   0.047397   0.169308  -0.000024  -0.000537
    404      -0.000738  -0.000380   0.023774  -0.060639   0.000230   0.005696
    405       0.000100   0.000108   0.008053   0.078600  -0.000033  -0.000483
    406       0.000209   0.000149   0.022982   0.156336  -0.000143  -0.003443
    407      -0.000195  -0.000075  -0.012085  -0.050340  -0.000037  -0.001144
    408       0.000718   0.000410  -0.027340   0.071287  -0.000255  -0.006230
    409      -0.000335  -0.000204   0.069263   0.162904   0.000097   0.002399
    410      -0.001422  -0.000767   0.063167  -0.073837   0.000450   0.011048
    411      -0.000289  -0.000088  -0.044666  -0.205365   0.000110   0.002724
    412       0.000568   0.000454  -0.121314  -0.247690  -0.000261  -0.006470
    413       0.000462   0.000206  -0.004765   0.052534  -0.000077  -0.001751
                 90         91         92         93         94         95    
      0       0.002159   0.006475  -0.064066  -0.094128  -0.025253  -0.114957
      1      -0.006951  -0.004903  -0.050355  -0.007436  -0.010329   0.078076
      2      -0.002394   0.001379   0.006049  -0.061004  -0.007486   0.177306
      3      -0.004369  -0.002101   0.016534  -0.097066  -0.022283   0.019300
      4       0.003372   0.007220  -0.110503  -0.003911  -0.007304  -0.065780
      5       0.013811   0.020726  -0.126141  -0.031616  -0.001709  -0.091536
      6       0.001088   0.003778  -0.079943   0.010940  -0.001731   0.075385
      7      -0.008750  -0.016345   0.084440   0.116279   0.019568  -0.082330
      8      -0.006262  -0.008566   0.076970  -0.046492  -0.013520  -0.198457
      9      -0.000359  -0.000332  -0.049299   0.020652  -0.002898  -0.085671
     10      -0.010259  -0.016578   0.044403   0.146384   0.025145   0.111413
     11      -0.003964   0.000051   0.005298  -0.093355  -0.017852   0.144132
     12      -0.001504  -0.001594  -0.082116   0.100827   0.013468   0.052001
     13      -0.003258  -0.009644   0.139066   0.039806   0.015180  -0.034497
     14      -0.016129  -0.023398   0.105940   0.035820  -0.005075  -0.120093
     15       0.009478   0.009883   0.006459   0.031546   0.018662   0.019297
     16       0.000099  -0.002385   0.164917  -0.055542   0.005888   0.044634
     17      -0.017488  -0.025187   0.142886   0.044415   0.002874   0.030253
     18       0.019387   0.013805   0.107986   0.039386   0.031651   0.032312
     19      -0.009169  -0.005462   0.109835  -0.072632  -0.001938   0.046357
     20      -0.001343  -0.003815   0.072574   0.059493   0.019177   0.037567
     21       0.024957   0.017625   0.049482   0.009510   0.014023  -0.003022
     22       0.017592   0.031067  -0.051002  -0.013367   0.027052  -0.023768
     23      -0.000293  -0.005886   0.018692   0.015772  -0.005620   0.011497
     24       0.006148  -0.014337   0.068815   0.023515  -0.019255   0.002328
     25      -0.039715  -0.068664  -0.020235   0.023688  -0.083472  -0.017064
     26       0.001572  -0.000893  -0.053070  -0.012048  -0.014145  -0.022289
     27      -0.015184  -0.013946   0.045365   0.010206  -0.001665   0.021714
     28       0.003143   0.001951  -0.005703  -0.006469  -0.002436  -0.002988
     29      -0.024437  -0.015980  -0.105424  -0.020642  -0.023651  -0.020974
     30      -0.038944  -0.045457  -0.071675  -0.025768  -0.056307  -0.020635
     31      -0.025180  -0.048451   0.028500   0.017457  -0.049845   0.011906
     32       0.027996   0.019696   0.033183   0.011529   0.013546  -0.007259
     33       0.017405   0.001561   0.005086   0.001217  -0.010904   0.003830
     34      -0.004740  -0.013094   0.004851   0.001377  -0.015218   0.000432
     35      -0.022178  -0.021915   0.025080   0.005064  -0.006768   0.001196
     36       0.038913   0.036071  -0.002704  -0.000636   0.019110  -0.003715
     37       0.020477   0.051864  -0.011046  -0.025642   0.074682   0.014435
     38       0.020092   0.053833   0.002529  -0.016110   0.073282   0.007499
     39       0.025805   0.040808  -0.008757  -0.014108   0.047472   0.004169
     40       0.079847   0.074809   0.019459   0.017035   0.032354  -0.014995
     41       0.054413   0.049429   0.003694   0.009796   0.012056  -0.009305
     42      -0.029824  -0.026513  -0.010112  -0.000934  -0.017094  -0.000045
     43      -0.038209  -0.035554  -0.001000  -0.000203  -0.018704   0.002094
     44       0.046439   0.057075  -0.007409  -0.009309   0.043584   0.001509
     45      -0.037970  -0.008559   0.000428  -0.013026   0.036510   0.005583
     46       0.062469   0.049401   0.012396   0.015750   0.007218  -0.011786
     47      -0.030942  -0.051073   0.005246   0.016271  -0.063200  -0.004627
     48       0.019834   0.018636  -0.002169  -0.009220   0.032964   0.004219
     49       0.002442   0.015659   0.000414   0.000606   0.005846  -0.002524
     50      -0.000335  -0.052428   0.005802   0.020372  -0.075699  -0.004250
     51       0.040541   0.006943   0.005862   0.010162  -0.013772  -0.003178
     52      -0.011876  -0.009479  -0.003501  -0.004468  -0.001497   0.003941
     53      -0.059609  -0.057599  -0.013274  -0.021459   0.003356   0.016541
     54       0.040584   0.024854   0.007950   0.011212  -0.001041  -0.007617
     55      -0.040285  -0.006073  -0.004942  -0.012219   0.024815   0.003433
     56      -0.069807   0.033179  -0.009265  -0.029685   0.093903   0.001342
     57      -0.035119  -0.022912  -0.001936  -0.001228  -0.011631   0.001019
     58       0.061939   0.010208   0.008554   0.016143  -0.025920  -0.004389
     59      -0.025958  -0.007692  -0.005181  -0.009433   0.014045   0.003713
     60      -0.018999   0.041681   0.000864  -0.003824   0.036184  -0.007376
     61      -0.068780  -0.008493  -0.009359  -0.019570   0.034739   0.005719
     62       0.012826   0.045899   0.005235   0.002461   0.030905  -0.009580
     63       0.015746   0.007933   0.002818   0.003991   0.004362  -0.005281
     64      -0.032978  -0.034723  -0.008045  -0.013643   0.013049   0.006278
     65       0.027389   0.045383   0.008223   0.011456   0.004597  -0.010586
     66       0.009418  -0.025848  -0.001542  -0.000803  -0.005053   0.001269
     67      -0.020641   0.015515  -0.001915  -0.007753   0.030108  -0.002223
     68       0.043933  -0.044399   0.005451   0.024594  -0.098332   0.004369
     69       0.023532  -0.018093   0.003233   0.012366  -0.043322  -0.000069
     70       0.012250   0.021761   0.004648   0.008622  -0.012849  -0.003525
     71       0.011034  -0.093247  -0.010431  -0.014688   0.000493   0.013503
     72      -0.027982   0.011087  -0.002653  -0.006971   0.016171   0.001340
     73      -0.022441   0.054510   0.002134  -0.002915   0.030593  -0.004779
     74      -0.005480   0.006004   0.000343   0.000945  -0.003911   0.000329
     75       0.025382   0.032287   0.009035   0.020876  -0.051505  -0.002086
     76       0.033504  -0.047289   0.000863   0.009599  -0.046731   0.003806
     77      -0.008543  -0.031713  -0.007172  -0.016154   0.036742   0.003513
     78       0.004373  -0.009030   0.002786   0.010127  -0.036744   0.001289
     79       0.049053  -0.028010   0.004069   0.016465  -0.063034   0.004675
     80      -0.012042  -0.002378  -0.003323  -0.009449   0.029508  -0.000456
     81      -0.022691  -0.023871  -0.005093  -0.010629   0.021452   0.001619
     82      -0.004744  -0.062906  -0.010956  -0.020965   0.033431   0.009528
     83       0.008007   0.042546   0.007696   0.014532  -0.019937  -0.009173
     84      -0.017984  -0.036809  -0.006939  -0.013682   0.023477   0.004930
     85      -0.051400   0.004051  -0.005861  -0.018570   0.066297  -0.009777
     86       0.044375   0.015700   0.007497   0.020321  -0.063295   0.007100
     87       0.007053   0.026239   0.002577   0.003058   0.001553  -0.001689
     88      -0.026966  -0.028886  -0.006737  -0.014594   0.031813   0.001466
     89      -0.023938  -0.016534  -0.004176  -0.009199   0.021793  -0.000328
     90       0.035797  -0.028694  -0.001821  -0.000649  -0.012510   0.007672
     91      -0.000126   0.052088   0.007380   0.012311  -0.010555  -0.009597
     92       0.045034   0.007595   0.005172   0.014344  -0.045600   0.005969
     93      -0.016723  -0.013906  -0.002957  -0.005521   0.006593   0.004452
     94      -0.014694   0.065319   0.009999   0.018627  -0.028956  -0.007650
     95      -0.005146   0.018201   0.003210   0.006960  -0.017213   0.001546
     96      -0.034706   0.021661   0.001626   0.002071  -0.000893  -0.000810
     97       0.058362  -0.011700   0.006334   0.022021  -0.086145   0.016931
     98      -0.008138   0.003770  -0.000616  -0.002616   0.011227  -0.001957
     99      -0.029405   0.002758  -0.003328  -0.010679   0.038713  -0.006184
    100       0.081921  -0.090961  -0.011862  -0.022367   0.042089   0.003270
    101      -0.028264   0.011913  -0.000009  -0.001740   0.010299  -0.002936
    102       0.026729   0.004117   0.002467   0.006020  -0.015129  -0.000003
    103       0.014657  -0.011261  -0.000245   0.001225  -0.009774   0.003150
    104       0.068204  -0.038656  -0.001633   0.000327  -0.013726   0.004649
    105       0.033867  -0.051366  -0.009105  -0.020765   0.056665  -0.006549
    106      -0.002221  -0.026930  -0.007464  -0.019110   0.057861  -0.007372
    107      -0.064758   0.036055   0.001222  -0.001614   0.019108  -0.006489
    108      -0.015513   0.001328  -0.002215  -0.007221   0.026918  -0.004700
    109      -0.015210  -0.009928  -0.004942  -0.014184   0.048412  -0.008712
    110      -0.031326   0.004951  -0.003073  -0.010324   0.039547  -0.008185
    111      -0.015977   0.024821   0.003968   0.008432  -0.020528   0.001672
    112      -0.042583   0.071738   0.012014   0.025770  -0.062237   0.002234
    113      -0.029311   0.044122   0.007161   0.015421  -0.037627   0.002001
    114      -0.027453   0.040818   0.006352   0.013203  -0.030328   0.000578
    115      -0.023163   0.048454   0.010186   0.024833  -0.075163   0.014212
    116       0.003816   0.010043   0.003180   0.008607  -0.028360   0.006049
    117       0.032992  -0.031992  -0.003557  -0.006166   0.010147   0.000536
    118       0.006974  -0.008287  -0.001144  -0.002478   0.006032  -0.000859
    119      -0.023368   0.042696   0.007382   0.016358  -0.042092   0.004136
    120      -0.021926   0.021993   0.002821   0.005251  -0.009267  -0.002248
    121       0.000239   0.004303   0.001559   0.004498  -0.016584   0.004704
    122       0.037153  -0.054834  -0.008742  -0.018489   0.044764  -0.002699
    123      -0.023145   0.038933   0.006757   0.015028  -0.039429   0.004814
    124       0.008114  -0.012478  -0.002137  -0.004693   0.012104  -0.001241
    125       0.035151  -0.048537  -0.007413  -0.015263   0.034481   0.000690
    126      -0.008424   0.016945   0.003435   0.008256  -0.024427   0.004301
    127      -0.006889  -0.006334  -0.003102  -0.009210   0.034333  -0.010426
    128       0.001487  -0.018196  -0.005058  -0.013463   0.044897  -0.010271
    129      -0.008055   0.018656   0.004092   0.010165  -0.031442   0.006223
    130      -0.012329   0.010983   0.001304   0.002376  -0.004185  -0.001063
    131      -0.027619   0.039527   0.006840   0.015432  -0.041743   0.004610
    132       0.014088  -0.015883  -0.002271  -0.004664   0.010905  -0.000964
    133       0.005694  -0.012633  -0.002605  -0.006355   0.019030  -0.003434
    134      -0.017740   0.034244   0.006891   0.016466  -0.048513   0.008047
    135      -0.013693   0.014175   0.002053   0.004343  -0.010944   0.001316
    136      -0.009664   0.012663   0.002290   0.005410  -0.016057   0.003781
    137       0.010654  -0.010318  -0.001369  -0.002923   0.007074  -0.001010
    138      -0.006556   0.007494   0.001141   0.002439  -0.006137   0.000470
    139       0.010097  -0.007248  -0.000399   0.000133  -0.004837   0.004741
    140       0.019425  -0.019677  -0.002718  -0.005727   0.013782  -0.001317
    141      -0.001556   0.002796   0.000550   0.001321  -0.004011   0.001141
    142       0.039440  -0.049717  -0.008534  -0.019565   0.056486  -0.013072
    143       0.014576  -0.012888  -0.001403  -0.002501   0.003455   0.002059
    144       0.027802  -0.027894  -0.003898  -0.008076   0.019558  -0.001817
    145       0.000882  -0.000250   0.000040   0.000366  -0.001641   0.001062
    146      -0.004415   0.001151  -0.000227  -0.001091   0.004610  -0.001692
    147      -0.020407   0.019127   0.002418   0.004647  -0.009524  -0.000609
    148      -0.012301   0.012599   0.001754   0.003799  -0.009329   0.001149
    149      -0.013107   0.011869   0.001635   0.003290  -0.008358   0.001450
    150       0.019464  -0.030459  -0.005140  -0.011336   0.029357  -0.003027
    151      -0.013059   0.020430   0.003550   0.008026  -0.021657   0.002984
    152       0.009369  -0.018016  -0.003573  -0.008502   0.024959  -0.004412
    153      -0.004954  -0.005083   0.100242  -0.039668   0.000546  -0.025030
    154       0.021409   0.030688  -0.059234  -0.208543  -0.026387   0.043429
    155       0.014961   0.014604  -0.139808   0.097006   0.017008   0.096718
    156      -0.001969   0.000575   0.094099  -0.116622  -0.012319   0.011813
    157       0.010420   0.016851  -0.129088  -0.071321  -0.016524  -0.025146
    158       0.020877   0.026404  -0.134808  -0.004914   0.007990   0.003866
    159       0.001590   0.006837  -0.129200   0.006024  -0.004394   0.061369
    160      -0.010130  -0.012767   0.033390  -0.043508  -0.022601  -0.122140
    161      -0.012075  -0.024488   0.216966   0.043435   0.005830  -0.144985
    162      -0.011717  -0.019416  -0.018409   0.183293   0.018798  -0.030777
    163       0.004611  -0.000838  -0.045772   0.161146   0.028115   0.026931
    164       0.001403   0.005515  -0.099594  -0.005344  -0.006095   0.030767
    165       0.001047   0.001053   0.041192  -0.020491   0.001906   0.020693
    166       0.012391   0.022280   0.033509  -0.285887  -0.039481  -0.012497
    167      -0.009179  -0.015117   0.023190   0.141331   0.020759  -0.000961
    168       0.007216   0.007067   0.016071  -0.005332   0.006975   0.054035
    169      -0.007668  -0.000959   0.189866  -0.296837  -0.042826  -0.130692
    170      -0.005048  -0.011630   0.017345   0.158507   0.026416   0.018617
    171       0.005945   0.010358  -0.088703  -0.081087  -0.023288  -0.242335
    172      -0.011848  -0.010116  -0.022839  -0.009684  -0.010181   0.226617
    173      -0.010690  -0.007275   0.059843  -0.082122  -0.010180   0.449789
    174      -0.001353  -0.002330   0.046126  -0.002087   0.003519   0.026812
    175       0.028853   0.042533  -0.098113  -0.297319  -0.040099   0.070583
    176      -0.029011  -0.039533   0.183246   0.155238   0.021705  -0.103920
    177       0.001103   0.000046  -0.051150   0.031957  -0.002552  -0.222895
    178      -0.013519  -0.018984   0.042933   0.137096   0.023230   0.272360
    179      -0.007849  -0.001856   0.007003  -0.112393  -0.018872   0.437377
    180       0.006287   0.006409   0.018136  -0.010319   0.005742   0.050047
    181       0.002395   0.008581   0.126200  -0.258959  -0.034887  -0.042933
    182      -0.019650  -0.026458   0.071119   0.135149   0.015711  -0.054167
    183       0.024036   0.011823   0.202986   0.083327   0.048545   0.059187
    184      -0.006621  -0.004488   0.133491  -0.055203   0.005225   0.051686
    185       0.027517   0.036863  -0.030099   0.187487   0.083321   0.007113
    186       0.009038   0.006977   0.117552   0.047860   0.035362   0.033911
    187      -0.038190  -0.042838   0.177376  -0.214780  -0.068522   0.060458
    188      -0.002175  -0.007904   0.078159   0.025864   0.003543   0.039174
    189       0.041517   0.044652  -0.035989  -0.020700   0.025649  -0.043621
    190       0.071542   0.115410  -0.094322  -0.008766   0.117407  -0.052009
    191       0.000422  -0.005318   0.047452   0.028991   0.002086   0.024341
    192      -0.055719  -0.036521   0.000357  -0.005822  -0.008821   0.039920
    193       0.027127   0.032613   0.053159  -0.020701   0.036866   0.018970
    194       0.006011   0.005106  -0.064579  -0.014544  -0.010077  -0.027086
    195      -0.027647  -0.038895   0.049928   0.022731  -0.031139   0.016956
    196       0.022542   0.040982  -0.013728  -0.026166   0.043636   0.004164
    197      -0.042223   0.000862  -0.125786  -0.057199   0.018871   0.014420
    198       0.001196   0.026469   0.025404  -0.014423   0.047369   0.030054
    199       0.010597   0.017507  -0.008715  -0.015038   0.016162   0.000523
    200      -0.078289  -0.080712  -0.181813  -0.001312  -0.095237  -0.040035
    201      -0.104637  -0.097137  -0.231540  -0.075421  -0.111249  -0.049530
    202       0.089816   0.063179   0.181420   0.058392   0.060065   0.046646
    203       0.045076   0.048623  -0.017417  -0.010833   0.037646  -0.011046
    204      -0.096242  -0.097135  -0.149162  -0.050220  -0.104322  -0.038252
    205      -0.115781  -0.130256  -0.110909  -0.024233  -0.129400  -0.019276
    206       0.108188   0.093767   0.209630   0.056474   0.097375   0.030377
    207       0.018962  -0.010988   0.040242   0.017896  -0.025279   0.014357
    208       0.010809  -0.014566   0.039565   0.023145  -0.030359   0.000268
    209      -0.055996  -0.063758   0.064052   0.010597  -0.019949   0.040897
    210      -0.024216  -0.057554   0.021001   0.007610  -0.056203   0.021881
    211       0.008507  -0.009137  -0.026174   0.001532  -0.038066  -0.032453
    212       0.000219   0.005884   0.008014   0.002237   0.006786  -0.017257
    213       0.047544   0.037731  -0.016668   0.001678   0.003499  -0.009597
    214       0.025117   0.087439  -0.030986  -0.055146   0.141623   0.035630
    215       0.018232   0.070620  -0.001461  -0.032441   0.114008   0.021221
    216      -0.111057  -0.122458  -0.012920   0.010651  -0.101093  -0.000804
    217      -0.062964  -0.053292  -0.007670  -0.013065  -0.011047   0.012926
    218      -0.056924  -0.052615  -0.017500  -0.011607  -0.028431   0.011765
    219      -0.058224  -0.043785  -0.020194  -0.013709  -0.010647   0.008904
    220      -0.079100  -0.074971  -0.007068  -0.000355  -0.046179   0.003821
    221       0.037215   0.078162  -0.025914  -0.046494   0.112776   0.024508
    222      -0.004223  -0.023533   0.006219   0.023308  -0.049707  -0.014997
    223      -0.133575  -0.120396  -0.020014  -0.019280  -0.049667   0.020371
    224       0.158429   0.169015   0.008191   0.001411   0.105344  -0.013797
    225      -0.149290  -0.090541   0.009176  -0.015538   0.016879   0.009861
    226      -0.071845  -0.038383   0.014593   0.004179  -0.003082  -0.003147
    227      -0.136157  -0.105996  -0.004291  -0.003916  -0.054947   0.006671
    228      -0.095622  -0.029097   0.000404  -0.023162   0.056224   0.009917
    229       0.244973   0.170264   0.009250   0.031092   0.023103  -0.023605
    230      -0.096773  -0.122077   0.007889   0.018730  -0.106877  -0.001113
    231       0.014931   0.020284  -0.009519  -0.020465   0.050460   0.010393
    232      -0.020978   0.027330  -0.002279  -0.008244   0.033229  -0.001937
    233       0.022017  -0.062143   0.018889   0.043332  -0.119737  -0.014221
    234      -0.023838   0.020949  -0.014464  -0.035747   0.086441   0.015286
    235       0.010361   0.022958   0.000263   0.004253  -0.001808  -0.005079
    236      -0.025058  -0.041655  -0.004163   0.003121  -0.040772   0.001825
    237       0.031647  -0.026540   0.006545   0.015381  -0.046566  -0.000976
    238      -0.018585  -0.009493  -0.008558  -0.013973   0.012617   0.010474
    239      -0.080228  -0.092455  -0.021394  -0.032373  -0.007174   0.030255
    240      -0.145579  -0.072048  -0.017798  -0.027073   0.004694   0.014215
    241       0.019074  -0.019498   0.002376   0.008567  -0.034084   0.001861
    242       0.065554  -0.007675   0.007293   0.020276  -0.053273  -0.002105
    243      -0.051536  -0.001025  -0.002301  -0.007713   0.022614  -0.002185
    244       0.115952   0.064638   0.016372   0.021414   0.008933  -0.013958
    245      -0.025334  -0.060755  -0.007931  -0.002650  -0.047946   0.012200
    246      -0.019082  -0.058377  -0.002792   0.005870  -0.059353   0.006879
    247       0.193070   0.004456   0.024863   0.056875  -0.124080  -0.010579
    248      -0.073108  -0.021737  -0.012371  -0.023145   0.032941   0.009023
    249      -0.109756   0.079975  -0.008729  -0.026953   0.101199  -0.008036
    250      -0.017261  -0.024699  -0.003473  -0.006888   0.002810   0.005629
    251       0.110045  -0.028646   0.012793   0.029209  -0.066467  -0.005705
    252      -0.054928   0.081530  -0.000429  -0.010872   0.071212  -0.011758
    253      -0.211117   0.050008  -0.025253  -0.060123   0.149293   0.006717
    254      -0.003985   0.086901   0.007073   0.002077   0.052409  -0.015729
    255       0.016847   0.018240   0.003656   0.002951   0.017463  -0.007833
    256      -0.033507  -0.071373  -0.014065  -0.024595   0.026501   0.012961
    257       0.029115   0.064702   0.010103   0.011001   0.022967  -0.015090
    258       0.008572   0.066758   0.007972   0.007021   0.030613  -0.015203
    259      -0.035729  -0.010284  -0.006422  -0.014092   0.029962   0.002182
    260       0.026001   0.038072   0.004598   0.001869   0.031515  -0.008716
    261      -0.018023  -0.042276  -0.008141  -0.015107   0.024299   0.005134
    262      -0.032278   0.008402  -0.004789  -0.014050   0.043200  -0.000478
    263       0.056316  -0.073360   0.008622   0.042693  -0.178980   0.007481
    264      -0.082994   0.070946  -0.005722  -0.023843   0.084625  -0.001635
    265       0.020194  -0.011468   0.001687   0.005184  -0.016481   0.000608
    266      -0.016758   0.072358   0.007290   0.010332  -0.002884  -0.008832
    267      -0.026011   0.031385   0.001281   0.001655  -0.001960  -0.001877
    268      -0.075979   0.048422  -0.010356  -0.036444   0.119023   0.002599
    269      -0.006372   0.036751   0.005476   0.011775  -0.025515  -0.004025
    270      -0.043400  -0.009557  -0.010022  -0.025609   0.063513   0.006035
    271      -0.062849   0.176816   0.011414   0.005540   0.053500  -0.019200
    272      -0.007884   0.035893   0.004557   0.008786  -0.015540  -0.003927
    273       0.028338   0.113821   0.018046   0.033375  -0.058220  -0.007181
    274       0.016424  -0.066244  -0.003736  -0.000508  -0.025919   0.006782
    275       0.019636   0.099568   0.010920   0.014288  -0.001873  -0.007091
    276       0.050673   0.074907   0.017148   0.037423  -0.086364  -0.004052
    277       0.038235  -0.169884  -0.011649  -0.005840  -0.052053   0.015189
    278      -0.034896  -0.126317  -0.020965  -0.040352   0.072992   0.010067
    279       0.008533  -0.004084   0.005759   0.018342  -0.060027   0.000311
    280       0.069799  -0.022202   0.010004   0.034472  -0.122763   0.009081
    281      -0.006328  -0.005933  -0.004075  -0.010663   0.028311   0.003151
    282       0.035758   0.017904   0.012818   0.035480  -0.105504   0.001013
    283       0.033336  -0.035644  -0.000410   0.003692  -0.022973   0.002402
    284      -0.013351  -0.016085  -0.005070  -0.010708   0.020944   0.005096
    285      -0.043173  -0.002803  -0.005399  -0.015069   0.044868  -0.002153
    286      -0.002490  -0.098383  -0.016555  -0.030371   0.039656   0.020200
    287       0.019969   0.072981   0.015181   0.030065  -0.045830  -0.019945
    288       0.048947   0.100317   0.016063   0.029646  -0.046729  -0.008091
    289       0.028481   0.017219   0.005277   0.013192  -0.038525   0.004087
    290      -0.035485   0.010307  -0.002679  -0.010060   0.041684  -0.008537
    291       0.029479   0.017306   0.003534   0.008123  -0.024056   0.005679
    292      -0.001454  -0.089446  -0.011012  -0.015104  -0.006489   0.020582
    293      -0.034383  -0.052577  -0.008866  -0.016451   0.026003   0.004837
    294      -0.013291   0.051954   0.004042   0.001951   0.024305  -0.012354
    295      -0.081733  -0.073460  -0.018534  -0.042002   0.101671  -0.001284
    296      -0.093101  -0.040897  -0.014638  -0.036888   0.107322  -0.011042
    297       0.139444  -0.030065   0.005357   0.019490  -0.074173   0.014387
    298       0.094500   0.025362   0.010801   0.026350  -0.067682   0.000903
    299      -0.041496   0.015247   0.000014  -0.001242   0.005643  -0.000702
    300       0.077012  -0.049434  -0.002532   0.000198  -0.023465   0.012184
    301       0.018187   0.081691   0.014442   0.028257  -0.048504  -0.010170
    302       0.200839  -0.004665   0.015002   0.043870  -0.142472   0.018394
    303      -0.012800  -0.025983  -0.004209  -0.006751   0.002366   0.008291
    304      -0.029538   0.098035   0.014193   0.025062  -0.031614  -0.014340
    305      -0.025930   0.047364   0.008400   0.018302  -0.045025   0.002222
    306       0.026037  -0.064297  -0.008111  -0.012352   0.004221   0.013770
    307      -0.004522   0.042849   0.005528   0.008863  -0.005919  -0.007514
    308       0.015753   0.000275   0.003007   0.009619  -0.036556   0.008060
    309      -0.031197   0.047933   0.007629   0.016130  -0.038463   0.001949
    310       0.080065  -0.014461   0.011525   0.039799  -0.157182   0.031741
    311      -0.015921   0.021853   0.000859  -0.001728   0.019602  -0.006992
    312       0.127164  -0.029402   0.005518   0.019820  -0.073529   0.011124
    313      -0.077867   0.061939   0.006797   0.011989  -0.020260  -0.002249
    314       0.024518  -0.026878  -0.003550  -0.007008   0.014995  -0.000286
    315       0.039434  -0.022851  -0.003112  -0.007143   0.021316  -0.003165
    316       0.001270   0.034482   0.010032   0.025947  -0.079511   0.009521
    317       0.114842  -0.021259   0.007335   0.024541  -0.088698   0.012896
    318      -0.000163   0.050685   0.011712   0.027666  -0.074787   0.005201
    319       0.042299  -0.024097   0.000041   0.004001  -0.024347   0.006656
    320       0.201788  -0.141392  -0.011645  -0.015412   0.004399   0.011175
    321       0.120928  -0.129523  -0.017856  -0.036399   0.085288  -0.006720
    322      -0.133054   0.113111   0.011279   0.017936  -0.023352  -0.003647
    323      -0.013815  -0.004035  -0.002512  -0.007421   0.026536  -0.005813
    324       0.097659  -0.122335  -0.019199  -0.041687   0.107115  -0.011275
    325       0.040262  -0.078763  -0.015501  -0.036572   0.103157  -0.012806
    326      -0.215677   0.175845   0.017009   0.026213  -0.028651  -0.009061
    327      -0.017980  -0.006776  -0.004737  -0.013738   0.046701  -0.006924
    328      -0.018016  -0.020759  -0.008310  -0.022913   0.075104  -0.011873
    329      -0.029210  -0.011710  -0.008253  -0.024236   0.085359  -0.016400
    330      -0.002068  -0.044119  -0.012518  -0.032399   0.100705  -0.014263
    331      -0.013872  -0.015205  -0.004839  -0.012679   0.038690  -0.004878
    332      -0.035245   0.020094   0.000436  -0.001702   0.014149  -0.004883
    333       0.007705   0.011790   0.003898   0.010293  -0.032826   0.005936
    334      -0.058715   0.118655   0.021120   0.046275  -0.113792   0.002840
    335      -0.040742   0.059138   0.009256   0.019455  -0.045144   0.000633
    336       0.090946  -0.110580  -0.015456  -0.030924   0.068282  -0.002597
    337       0.009980  -0.023914  -0.005310  -0.013527   0.042729  -0.009526
    338       0.033437  -0.039745  -0.005984  -0.012647   0.031489  -0.003339
    339       0.039546  -0.040809  -0.005281  -0.010471   0.024153  -0.003272
    340       0.021484  -0.025921  -0.003927  -0.008644   0.022935  -0.004007
    341      -0.071251   0.094091   0.012663   0.023865  -0.043444  -0.006300
    342       0.049580  -0.054867  -0.006450  -0.011122   0.015995   0.004735
    343       0.022512  -0.034879  -0.006464  -0.015478   0.045970  -0.009532
    344      -0.076918   0.128340   0.022688   0.051459  -0.139719   0.019363
    345      -0.004789  -0.023075  -0.005783  -0.014548   0.045344  -0.010657
    346       0.013980  -0.043895  -0.008824  -0.020755   0.059317  -0.010879
    347       0.038748  -0.071746  -0.013250  -0.030336   0.084220  -0.012981
    348      -0.028450   0.024610   0.002704   0.004352  -0.003827  -0.005720
    349      -0.012154   0.052074   0.011797   0.029307  -0.090793   0.020098
    350       0.063794  -0.116125  -0.020640  -0.046199   0.122629  -0.014530
    351      -0.029002   0.050812   0.008670   0.019006  -0.048502   0.005296
    352       0.015253  -0.015545  -0.001676  -0.002508   0.001366   0.003335
    353       0.038332  -0.065370  -0.010964  -0.023720   0.058809  -0.004170
    354      -0.028391   0.048724   0.008181   0.017759  -0.044555   0.004807
    355       0.013537  -0.008287  -0.000231   0.000840  -0.007727   0.004145
    356       0.033430  -0.036981  -0.004928  -0.009314   0.017345   0.004024
    357       0.006159  -0.006685  -0.000633  -0.000771  -0.000920   0.002193
    358      -0.019320   0.000752  -0.003689  -0.012776   0.053856  -0.019119
    359       0.002582  -0.034680  -0.009945  -0.026879   0.091483  -0.022384
    360       0.039042  -0.049911  -0.008137  -0.018013   0.047910  -0.006840
    361       0.021185  -0.037390  -0.007133  -0.016846   0.048439  -0.007615
    362      -0.080756   0.122153   0.022175   0.051324  -0.145215   0.023049
    363       0.059500  -0.081842  -0.013992  -0.031619   0.086552  -0.013154
    364       0.038919  -0.052858  -0.008966  -0.020290   0.055308  -0.007626
    365       0.029278  -0.031721  -0.004611  -0.009795   0.024424  -0.003276
    366      -0.011829   0.002453  -0.000950  -0.003410   0.013870  -0.003447
    367      -0.004698  -0.005148  -0.002014  -0.005657   0.019448  -0.004106
    368       0.015145  -0.025630  -0.005046  -0.012389   0.037525  -0.008019
    369      -0.012091   0.011765   0.001595   0.003263  -0.007864   0.001045
    370      -0.010871   0.028230   0.006494   0.016463  -0.052127   0.011236
    371       0.007923  -0.014648  -0.002957  -0.007367   0.022536  -0.004999
    372      -0.011187   0.012281   0.001774   0.003651  -0.008412  -0.000334
    373       0.008158  -0.001227   0.001288   0.004862  -0.022663   0.013083
    374       0.032010  -0.035380  -0.005402  -0.011894   0.031504  -0.005138
    375       0.009511  -0.012434  -0.002217  -0.005226   0.015580  -0.003867
    376      -0.032403   0.039198   0.006504   0.014950  -0.042661   0.010120
    377      -0.032313   0.025372   0.002527   0.003781  -0.003326  -0.004136
    378       0.026355  -0.015605  -0.000439   0.001355  -0.013815   0.010481
    379      -0.017030   0.025431   0.004860   0.012003  -0.037375   0.011137
    380      -0.019036   0.019762   0.002998   0.006447  -0.017505   0.003861
    381       0.086940  -0.096209  -0.014838  -0.032536   0.087159  -0.015815
    382       0.002319   0.000073   0.000376   0.001471  -0.006155   0.003106
    383       0.009043  -0.018616  -0.003995  -0.010270   0.033076  -0.009943
    384       0.016295  -0.018544  -0.002973  -0.006677   0.018607  -0.003861
    385      -0.042422   0.049227   0.007818   0.017496  -0.047702   0.009089
    386      -0.052682   0.049619   0.006624   0.013285  -0.030991   0.002296
    387      -0.088075   0.094981   0.014212   0.030571  -0.079064   0.011661
    388      -0.035694   0.040930   0.006455   0.014508  -0.039598   0.007710
    389       0.002320  -0.009534  -0.002271  -0.006026   0.019640  -0.005872
    390      -0.016363   0.004492  -0.001217  -0.004882   0.022615  -0.011309
    391      -0.028672   0.032028   0.004939   0.011050  -0.029744   0.005545
    392      -0.028305   0.031428   0.005032   0.011215  -0.031483   0.007004
    393       0.053552  -0.093139  -0.017236  -0.039878   0.111695  -0.016386
    394       0.010576  -0.019099  -0.003868  -0.009303   0.027837  -0.004649
    395       0.014606  -0.022071  -0.004083  -0.009487   0.027244  -0.004274
    396       0.005146  -0.006398  -0.000411   0.000007  -0.004199   0.002429
    397      -0.047271   0.077833   0.014238   0.032877  -0.092076   0.013612
    398       0.044800  -0.077663  -0.014950  -0.035323   0.102473  -0.016564
    399       0.030635  -0.048886  -0.008835  -0.020299   0.056316  -0.007490
    400      -0.009932   0.021138   0.003853   0.008789  -0.023725   0.003821
    401       0.016705  -0.035144  -0.007141  -0.017181   0.050859  -0.009161
    402      -0.008090  -0.010148   0.023869   0.020681  -0.001905   0.014735
    403      -0.002060  -0.005633  -0.054215   0.144794   0.021526  -0.011450
    404       0.012508   0.018725  -0.109279  -0.061425  -0.009387  -0.049883
    405      -0.000520   0.004069  -0.090659  -0.041558  -0.015106   0.031369
    406      -0.007923  -0.010357  -0.007793   0.025571  -0.007244  -0.083662
    407      -0.002942  -0.006461   0.084373  -0.022568  -0.004639  -0.114960
    408      -0.013802  -0.021392   0.125860   0.086912   0.014693   0.012691
    409       0.004119   0.002359  -0.112601   0.159305   0.026268   0.024534
    410       0.023776   0.033285  -0.214016  -0.035705  -0.000705   0.015622
    411       0.006639   0.011801  -0.061009  -0.047808  -0.004854   0.002651
    412      -0.013487  -0.014214  -0.077773   0.069330  -0.007131  -0.039302
    413      -0.003186  -0.004310   0.137677  -0.063158  -0.000360   0.014573
                 96         97         98         99        100        101    
      0       0.004121  -0.003519  -0.012869   0.024494  -0.067541  -0.011684
      1      -0.019722  -0.006597  -0.015099   0.019613  -0.048571  -0.005544
      2      -0.026810  -0.005185  -0.008816   0.008430  -0.018831  -0.001063
      3      -0.015991  -0.007993  -0.022704   0.040121  -0.110407  -0.014449
      4       0.007866   0.001642   0.005051  -0.012468   0.037850   0.002763
      5       0.023413   0.009725   0.028790  -0.055083   0.155223   0.019385
      6      -0.011907  -0.002530  -0.004548   0.004136  -0.008534  -0.000956
      7       0.016254   0.004055   0.007607  -0.006961   0.014253   0.001685
      8       0.018257  -0.000757  -0.009369   0.025451  -0.075434  -0.012370
      9       0.009827   0.001330   0.002938  -0.007014   0.021501   0.002936
     10      -0.009633  -0.000083   0.001864  -0.003855   0.009688   0.003481
     11      -0.030440  -0.009516  -0.023858   0.039544  -0.107749  -0.013559
     12      -0.003387   0.000401   0.001257  -0.000503  -0.000163  -0.002276
     13       0.011484   0.004114   0.009440  -0.012312   0.030470   0.006101
     14       0.003436  -0.005316  -0.019968   0.038981  -0.108152  -0.015066
     15       0.013197   0.008202   0.021992  -0.031741   0.080492   0.009606
     16       0.001650   0.003464   0.011108  -0.019608   0.053328   0.009840
     17      -0.011727  -0.005093  -0.012183   0.013941  -0.031490  -0.001328
     18       0.015955   0.009048   0.020970  -0.022971   0.051620   0.006226
     19       0.000932   0.003948   0.014054  -0.027256   0.076230   0.009313
     20       0.002818   0.002754   0.007904  -0.016580   0.049450   0.003230
     21       0.003052  -0.000355  -0.005121   0.014975  -0.044717  -0.013545
     22       0.029336   0.010910   0.013695   0.013655  -0.063255  -0.010486
     23      -0.012242  -0.005319  -0.008559  -0.003555   0.024553  -0.004202
     24      -0.031079  -0.015280  -0.030861   0.020778  -0.032489  -0.008674
     25      -0.078784  -0.035827  -0.063714   0.022464   0.000870   0.009568
     26      -0.007051  -0.003641  -0.005972   0.002974  -0.005157  -0.001562
     27      -0.006533  -0.002414  -0.004915   0.001514   0.003080  -0.000878
     28      -0.001586  -0.000673  -0.000318  -0.002772   0.009471   0.002176
     29      -0.006160  -0.001867   0.000775  -0.010002   0.030732   0.008786
     30      -0.033713  -0.013451  -0.019930   0.004305   0.004441   0.004001
     31      -0.042167  -0.015075  -0.017379  -0.012522   0.056977   0.001588
     32       0.004157   0.000384  -0.002414   0.010133  -0.032089  -0.006931
     33      -0.008397  -0.001217   0.005488  -0.017241   0.045432  -0.026104
     34      -0.008876  -0.001935   0.001354  -0.006367   0.014429  -0.004825
     35      -0.000995  -0.000517  -0.004382   0.013548  -0.038477   0.026151
     36       0.005877   0.000406  -0.003335   0.006069  -0.012232   0.000591
     37       0.083648   0.039921   0.074376  -0.028249   0.001375  -0.028251
     38       0.065789   0.026670   0.037687   0.006215  -0.057926   0.016227
     39       0.050858   0.023550   0.040799  -0.004533  -0.035749   0.006225
     40      -0.028565  -0.026122  -0.070060   0.038320  -0.013428  -0.008035
     41      -0.031924  -0.022769  -0.052359   0.015450   0.029309  -0.017068
     42      -0.007141  -0.001610   0.000607  -0.005541   0.014782  -0.004797
     43      -0.004415   0.000044   0.003003  -0.003200   0.004466   0.000049
     44       0.025415   0.008554   0.011082  -0.003858   0.005133  -0.009001
     45       0.055678   0.025031   0.037157   0.008333  -0.065494   0.018543
     46      -0.028742  -0.017456  -0.035686   0.019220  -0.024206   0.026643
     47      -0.061715  -0.025601  -0.036416  -0.004870   0.049158  -0.003347
     48       0.036799   0.014072   0.016195   0.001316  -0.006585  -0.047509
     49      -0.009152  -0.004987  -0.007063   0.002871  -0.011490   0.041406
     50      -0.060892  -0.022384  -0.026970  -0.011024   0.059026  -0.047208
     51      -0.014410  -0.005095  -0.004956   0.001195  -0.008340   0.014672
     52       0.022220   0.017465   0.044274  -0.008512  -0.053789   0.071160
     53       0.081535   0.050141   0.103758  -0.022635  -0.068018   0.008023
     54      -0.032629  -0.021506  -0.048281   0.015260   0.020494   0.011004
     55       0.019675   0.001817  -0.016072   0.010351   0.027221  -0.030754
     56       0.037661  -0.008296  -0.070824   0.042966   0.039228   0.001151
     57      -0.004785  -0.001515  -0.002168  -0.002526   0.014398  -0.016112
     58      -0.026736  -0.009335  -0.009416  -0.001841   0.006901  -0.005239
     59       0.023484   0.010657   0.016421   0.000131  -0.016822   0.015142
     60      -0.022783  -0.021617  -0.051581   0.017527   0.008670   0.042721
     61       0.029822   0.008657   0.006072  -0.002960   0.017873  -0.057084
     62      -0.037250  -0.030666  -0.068842   0.015557   0.034685  -0.007837
     63      -0.026051  -0.016354  -0.023835  -0.005157   0.015737  -0.052563
     64       0.032036   0.013167   0.023005  -0.010845  -0.001550  -0.072860
     65      -0.050100  -0.028533  -0.050766   0.008558   0.018518   0.029980
     66       0.007501   0.001988  -0.003325   0.006962  -0.001357   0.020383
     67      -0.004369  -0.009759  -0.019650  -0.003419   0.014138  -0.063580
     68      -0.016945   0.025233   0.112799  -0.059284  -0.043861  -0.055656
     69      -0.017878   0.007071   0.047564  -0.026974  -0.026043   0.016396
     70      -0.023641  -0.004244   0.010649  -0.009394  -0.011724   0.034453
     71       0.085375   0.025080  -0.025944   0.057092   0.018114   0.016022
     72       0.008944   0.002757   0.004425  -0.003169   0.000238  -0.020611
     73      -0.016638  -0.012439  -0.023953   0.004983   0.006552   0.018059
     74      -0.001220   0.002140   0.009737  -0.005787  -0.002113  -0.014159
     75      -0.029941   0.008286   0.054108  -0.021469  -0.031575   0.050488
     76       0.006933   0.015141   0.039814  -0.006676  -0.023847   0.048842
     77       0.036631  -0.001328  -0.045709   0.029577   0.014377   0.044976
     78      -0.007041   0.010068   0.042051  -0.011316  -0.013773  -0.042218
     79       0.008203   0.019372   0.042410  -0.007269  -0.022850   0.076547
     80       0.008281  -0.008084  -0.032888   0.009421   0.013103   0.005438
     81       0.015290  -0.000522  -0.014266   0.007821   0.004359   0.011224
     82       0.072577   0.008772  -0.061120   0.049137   0.034318   0.011174
     83      -0.066609  -0.011804   0.046631  -0.052670  -0.040303   0.084734
     84       0.038541   0.004782  -0.031604   0.027925   0.017147   0.013765
     85      -0.047168  -0.031823  -0.002624  -0.054546  -0.023423  -0.008851
     86       0.029713   0.028368   0.013409   0.045625   0.022226  -0.037698
     87      -0.008107  -0.003070  -0.003454   0.000150   0.003772  -0.020013
     88       0.016848  -0.003232  -0.019913   0.006459   0.008249  -0.018838
     89       0.002115  -0.003804  -0.007161  -0.001383   0.000494   0.000174
     90       0.050035   0.012167  -0.034134   0.035114   0.018661   0.047194
     91      -0.067136  -0.011271   0.047867  -0.041429  -0.026075  -0.015981
     92       0.028666   0.014033  -0.000786   0.017238   0.011939  -0.055189
     93       0.032873  -0.002936  -0.025134   0.008546   0.009449  -0.035826
     94      -0.058660  -0.006774   0.052815  -0.032681  -0.022579  -0.045270
     95       0.007863  -0.001160  -0.001470  -0.002262   0.001006  -0.047996
     96      -0.005175   0.002661   0.003664   0.010975   0.003619   0.025534
     97       0.091708   0.046215  -0.023535   0.094812   0.046257   0.018847
     98      -0.008690  -0.016625  -0.001668  -0.032530  -0.012659  -0.060714
     99      -0.030799  -0.021009  -0.001011  -0.047045  -0.021932   0.010707
    100       0.033709  -0.023725  -0.055227  -0.074164  -0.025763  -0.005545
    101      -0.017696  -0.001315   0.012217   0.008119   0.000499   0.034717
    102      -0.003574   0.001270   0.006881  -0.005168  -0.002986  -0.017746
    103       0.018481   0.006264  -0.008511   0.012217   0.006191   0.015816
    104       0.027325   0.005438  -0.013108   0.006107   0.004366   0.005142
    105      -0.031702  -0.022670   0.001371  -0.043626  -0.021894   0.036090
    106      -0.035063  -0.031817   0.003668  -0.050585  -0.023312  -0.013362
    107      -0.038853  -0.003760   0.016878  -0.009861  -0.009273   0.056684
    108      -0.023218  -0.036524   0.020331  -0.017838  -0.010574  -0.029546
    109      -0.048154  -0.014341   0.015756  -0.030530  -0.017025   0.020022
    110      -0.047920   0.005652   0.010168  -0.020310  -0.011914   0.047122
    111       0.007920  -0.000938   0.002163   0.006410   0.002389   0.006450
    112      -0.002079   0.034048   0.047156   0.105865   0.044283  -0.054409
    113       0.002956   0.036877   0.002873   0.035348   0.015562   0.026886
    114      -0.004602   0.022502   0.019308   0.047158   0.019239   0.008630
    115       0.088841  -0.022769  -0.066284  -0.072521  -0.026426   0.027994
    116       0.038285  -0.013939  -0.025989  -0.030919  -0.011077  -0.012673
    117       0.004688  -0.001085  -0.002649   0.001691   0.001508  -0.013357
    118      -0.005198   0.002582   0.004047   0.005887   0.002406  -0.005904
    119       0.019985   0.006259  -0.000929   0.014061   0.006686  -0.013454
    120      -0.022215   0.042839   0.019018   0.054341   0.022380   0.030386
    121       0.031373  -0.004846  -0.037135  -0.047397  -0.018127   0.030835
    122      -0.007946  -0.024099  -0.008673  -0.039086  -0.016641  -0.019614
    123       0.028378  -0.034245   0.016910   0.026400   0.010594  -0.014010
    124      -0.007122   0.015960  -0.015599  -0.023429  -0.009270   0.011241
    125       0.019986  -0.097076   0.009350  -0.038729  -0.018141  -0.033686
    126       0.026042   0.000845  -0.024677  -0.026142  -0.009338   0.014053
    127      -0.074343   0.079496   0.035116   0.070951   0.028332   0.028725
    128      -0.065280  -0.004110   0.081043   0.103310   0.038849  -0.007192
    129       0.038527   0.003721  -0.044289  -0.052793  -0.019556   0.011197
    130      -0.012275   0.057036  -0.026234  -0.021071  -0.007399  -0.008578
    131       0.018592   0.095357  -0.080780  -0.073993  -0.026230   0.016390
    132      -0.005749   0.014907  -0.010787  -0.011363  -0.004193   0.019490
    133      -0.020357  -0.010424   0.028936   0.031076   0.011283  -0.026046
    134       0.046125   0.035955  -0.070167  -0.073958  -0.026731   0.013562
    135       0.007001   0.008587  -0.013815  -0.019111  -0.007718  -0.023068
    136       0.027750  -0.052001   0.007601  -0.005985  -0.003327  -0.035927
    137      -0.006421   0.009288  -0.000258   0.004011   0.002051   0.013310
    138       0.000872   0.021464  -0.017517  -0.022526  -0.009117  -0.034106
    139       0.042635  -0.137309   0.047809   0.029737   0.010002   0.033356
    140      -0.005971  -0.009109   0.007943   0.004374   0.001157  -0.007555
    141       0.009369  -0.029867   0.014055   0.015833   0.006370   0.026079
    142      -0.098411   0.212562  -0.053422  -0.025478  -0.008195  -0.033229
    143       0.021636  -0.083802   0.031284   0.017181   0.005259   0.003492
    144      -0.008202  -0.019273   0.017833   0.017293   0.006348   0.011846
    145       0.009175  -0.031810   0.012972   0.010364   0.003765   0.011147
    146      -0.012304   0.019651   0.001119   0.008659   0.003868   0.014599
    147      -0.009810   0.051147  -0.018744  -0.005648  -0.000780   0.014335
    148       0.006289  -0.001350  -0.003387  -0.003849  -0.001425  -0.003321
    149       0.010656  -0.017428  -0.000579  -0.009422  -0.004461  -0.022362
    150      -0.014384  -0.019486   0.016584   0.008223   0.002187  -0.008490
    151       0.016978   0.001748  -0.013711  -0.013565  -0.004781   0.001081
    152      -0.027117   0.002435   0.024921   0.030287   0.011247   0.001555
    153       0.009838   0.005334   0.017455  -0.034777   0.097978   0.014830
    154      -0.008575  -0.002064  -0.005220   0.011630  -0.034987  -0.005354
    155      -0.009357  -0.001837  -0.007604   0.021830  -0.067203  -0.009139
    156      -0.000326   0.001718   0.008110  -0.018555   0.052841   0.011193
    157      -0.001194  -0.001668  -0.005047   0.008828  -0.023871  -0.005842
    158       0.013196   0.008056   0.023413  -0.039774   0.107184   0.015095
    159      -0.007734   0.000192   0.006473  -0.023169   0.072636   0.010484
    160      -0.004012  -0.009708  -0.033633   0.066422  -0.186716  -0.026588
    161       0.011128  -0.003681  -0.021030   0.055541  -0.166591  -0.022318
    162      -0.000093  -0.003210  -0.012819   0.026442  -0.074080  -0.012087
    163       0.004394   0.002829   0.007132  -0.011655   0.031778   0.005067
    164      -0.006388  -0.001688  -0.003703   0.005691  -0.015270  -0.003897
    165       0.000382   0.001443   0.004883  -0.009127   0.025154   0.003841
    166      -0.004075  -0.001351  -0.001458  -0.000367   0.002383  -0.000664
    167       0.003896   0.001511   0.003490  -0.005451   0.014754   0.002600
    168      -0.002795   0.000655   0.001202   0.001362  -0.006733  -0.000712
    169       0.012770   0.003472   0.014412  -0.037215   0.111362   0.015393
    170       0.003066   0.001409   0.001742   0.001087  -0.005673  -0.000232
    171       0.025764   0.002163   0.000562   0.002931  -0.009073  -0.005108
    172      -0.043815  -0.012639  -0.029281   0.042666  -0.111444  -0.011681
    173      -0.072278  -0.016892  -0.036327   0.052624  -0.138802  -0.013914
    174      -0.001228   0.000808   0.003256  -0.006633   0.018573   0.002749
    175      -0.015673  -0.004415  -0.011410   0.023412  -0.068663  -0.011018
    176       0.018513   0.005423   0.016057  -0.035079   0.103038   0.015458
    177       0.030387   0.005758   0.012272  -0.020681   0.057769   0.006278
    178      -0.035317  -0.005930  -0.009995   0.011456  -0.029178   0.000191
    179      -0.075143  -0.019340  -0.044462   0.068916  -0.184950  -0.020684
    180      -0.002569   0.000684   0.001484   0.000349  -0.003552  -0.000305
    181       0.000274  -0.000417   0.001297  -0.007523   0.024576   0.002187
    182       0.009375   0.002838   0.009278  -0.021713   0.064217   0.009775
    183       0.019411   0.011783   0.027908  -0.031951   0.073345   0.012591
    184       0.003960   0.005514   0.017249  -0.029530   0.079823   0.011075
    185       0.056003   0.024581   0.042830  -0.012312  -0.011103   0.001925
    186       0.022881   0.012921   0.028769  -0.024517   0.045249   0.013562
    187      -0.049379  -0.017598  -0.023024  -0.020809   0.102206   0.006470
    188      -0.010712  -0.003477  -0.003373  -0.014343   0.057062  -0.001009
    189       0.022935   0.005575  -0.001773   0.039182  -0.132922  -0.025646
    190       0.108348   0.041085   0.053387   0.038436  -0.192432  -0.035708
    191      -0.009443  -0.003527  -0.004224  -0.010455   0.043880  -0.002452
    192       0.000476   0.003709   0.012182  -0.022671   0.065225   0.014209
    193       0.034124   0.017148   0.035034  -0.023967   0.036863  -0.000349
    194      -0.001980  -0.001385  -0.001275  -0.000277  -0.000697  -0.001000
    195      -0.035972  -0.015891  -0.029350   0.011605  -0.001568   0.000978
    196       0.044548   0.020433   0.037915  -0.018427   0.016278  -0.000746
    197       0.049800   0.027681   0.062353  -0.056603   0.113888   0.021157
    198       0.044794   0.021359   0.038905  -0.018720   0.018766  -0.001969
    199       0.017264   0.008041   0.015687  -0.009937   0.014374   0.001348
    200      -0.068103  -0.030500  -0.051660   0.010775   0.025906   0.019549
    201      -0.046694  -0.015667  -0.015007  -0.010380   0.040841   0.029634
    202       0.018648   0.009090   0.019651  -0.020472   0.043805  -0.055862
    203       0.035349   0.015794   0.029665  -0.010540  -0.004965  -0.022806
    204      -0.055217  -0.021251  -0.030612   0.007229   0.003810   0.032750
    205      -0.078480  -0.028506  -0.035774  -0.009430   0.063164   0.045285
    206       0.045418   0.016341   0.018947   0.014117  -0.066746  -0.039198
    207      -0.025338  -0.007045   0.000043  -0.026375   0.079726  -0.026302
    208      -0.038914  -0.017142  -0.028395   0.006222   0.010763   0.009912
    209       0.014851   0.017692   0.053550  -0.054653   0.102803  -0.017035
    210      -0.026097  -0.000327   0.028544  -0.063681   0.156252  -0.064125
    211      -0.044050  -0.023124  -0.046695   0.030318  -0.045778   0.000444
    212      -0.003721  -0.007439  -0.029701   0.046101  -0.107818   0.045113
    213      -0.019595  -0.012752  -0.027000   0.004790   0.024461  -0.016133
    214       0.182183   0.093576   0.187819  -0.078308   0.005963  -0.046775
    215       0.127847   0.060352   0.107445  -0.019762  -0.070861   0.013636
    216      -0.070248  -0.025981  -0.031911  -0.017332   0.086204  -0.021350
    217       0.036769   0.026250   0.062101  -0.025310  -0.011481   0.008237
    218       0.007658   0.012215   0.040580  -0.037481   0.056134  -0.015952
    219       0.025515   0.018704   0.046102  -0.024658   0.010897  -0.002652
    220      -0.019774  -0.004768  -0.000579  -0.011744   0.033896  -0.008028
    221       0.149257   0.076831   0.150627  -0.043951  -0.060305   0.011891
    222      -0.076722  -0.040973  -0.081874   0.023189   0.037153  -0.011587
    223       0.033146   0.031748   0.085865  -0.048608   0.022550   0.001665
    224       0.017935  -0.009752  -0.049419   0.039491  -0.033004  -0.007101
    225       0.067475   0.031565   0.043389   0.022925  -0.114507   0.055304
    226       0.004388   0.001600  -0.002404   0.026790  -0.092514   0.093997
    227      -0.011622   0.003913   0.023844  -0.012629  -0.015854   0.079784
    228       0.089161   0.040146   0.058875   0.016982  -0.116768   0.064067
    229      -0.074092  -0.044252  -0.084029   0.010183   0.070917  -0.066703
    230      -0.074284  -0.025872  -0.028346  -0.010786   0.047841   0.004349
    231       0.065303   0.027172   0.036796  -0.005067   0.000206  -0.073284
    232      -0.010988  -0.016642  -0.048480   0.010328   0.057931  -0.057808
    233      -0.103495  -0.035156  -0.032579  -0.005413   0.003035   0.058614
    234       0.098430   0.036300   0.037383  -0.000773   0.019122  -0.149360
    235      -0.038347  -0.022115  -0.040947   0.003271   0.035822   0.030521
    236      -0.043265  -0.023244  -0.046904  -0.012306   0.131092  -0.140147
    237      -0.020115  -0.000792   0.015189  -0.012380  -0.002366  -0.016242
    238       0.064720   0.045964   0.113211  -0.024753  -0.125386   0.120732
    239       0.149584   0.104969   0.247944  -0.066315  -0.190454   0.067846
    240       0.051818   0.028585   0.053109  -0.018806   0.010410  -0.067412
    241      -0.005043   0.007538   0.032524  -0.018007  -0.006253  -0.024985
    242      -0.019807   0.008424   0.055288  -0.025853  -0.061686   0.055088
    243      -0.010088  -0.018091  -0.060878   0.022066   0.056137  -0.029164
    244      -0.052201  -0.038580  -0.095442   0.035168   0.041283   0.020464
    245       0.041799   0.046044   0.134084  -0.049428  -0.089334   0.022563
    246       0.008921   0.025748   0.088982  -0.039506  -0.048868   0.001202
    247      -0.078382  -0.005056   0.063923  -0.043918  -0.069700   0.055226
    248       0.051501   0.021539   0.028028   0.000635  -0.014208  -0.002000
    249      -0.008906  -0.025510  -0.072474   0.030520  -0.003284   0.115193
    250       0.021890   0.008793   0.008341  -0.004441   0.029791  -0.089453
    251      -0.048666  -0.013543   0.008314  -0.030657   0.018826  -0.136219
    252      -0.033708  -0.034773  -0.087605   0.033504   0.011827   0.110919
    253       0.067967   0.004989  -0.041200   0.032483   0.013041   0.053844
    254      -0.060571  -0.047530  -0.106729   0.029332   0.039540   0.061439
    255      -0.036056  -0.026684  -0.048270  -0.001407   0.033832  -0.072199
    256       0.085477   0.029676   0.004415   0.039519  -0.023057   0.104923
    257      -0.070722  -0.045803  -0.085330   0.008393   0.048678  -0.022682
    258      -0.076638  -0.046328  -0.060275  -0.025533   0.051133  -0.181734
    259       0.015748   0.000390  -0.000246  -0.011452   0.011473  -0.106531
    260      -0.018119  -0.024895  -0.082947   0.048771   0.004287   0.143108
    261       0.038614   0.005640  -0.024142   0.024394   0.014400  -0.012942
    262       0.009963  -0.008099  -0.030159   0.005874   0.021493  -0.074528
    263      -0.046222   0.049361   0.260511  -0.160347  -0.107358  -0.156196
    264       0.013735  -0.012730  -0.050835   0.014505   0.033977  -0.079503
    265       0.002145   0.004100   0.003509   0.010911  -0.010621   0.069396
    266      -0.060529  -0.014680   0.033802  -0.052061  -0.016004  -0.044354
    267      -0.020494   0.000225   0.036561  -0.034432  -0.015413  -0.036125
    268       0.063584  -0.011961  -0.127471   0.087414   0.066290  -0.008102
    269      -0.040404  -0.001509   0.052003  -0.047818  -0.022006  -0.039798
    270       0.060169   0.003149  -0.064506   0.055179   0.034750  -0.004251
    271      -0.104061  -0.041322  -0.000102  -0.062222  -0.004798  -0.054082
    272      -0.034676  -0.003338   0.037392  -0.037895  -0.015810  -0.033272
    273      -0.059129   0.004376   0.060055  -0.020723  -0.040287   0.110447
    274       0.032708   0.017352   0.018230   0.015996  -0.008208   0.008141
    275      -0.036540  -0.009023  -0.007246  -0.000878  -0.018875   0.179269
    276      -0.052008   0.014173   0.086325  -0.032741  -0.053080   0.125323
    277       0.070137   0.034040   0.039884   0.010921  -0.012504  -0.021602
    278       0.085187  -0.000540  -0.080836   0.048511   0.042489  -0.066621
    279      -0.023407   0.013305   0.072342  -0.027184  -0.022767  -0.074655
    280       0.014540   0.038439   0.087250  -0.004177  -0.011965  -0.104290
    281       0.033013  -0.002112  -0.048698   0.031887   0.030150  -0.043249
    282      -0.032472   0.023331   0.107708  -0.030117  -0.028060  -0.147352
    283       0.008075   0.007622   0.011121  -0.006289  -0.026478   0.177104
    284       0.039599   0.002840  -0.041251   0.030712   0.039601  -0.101064
    285      -0.001743  -0.010818  -0.018967  -0.001686   0.005624  -0.030567
    286       0.146810   0.028949  -0.112404   0.126323   0.086009  -0.041764
    287      -0.148564  -0.029530   0.116074  -0.143159  -0.106529   0.178721
    288      -0.061461  -0.005385   0.044944  -0.031522  -0.014211  -0.075964
    289       0.016913   0.017174   0.009161   0.030027   0.019422  -0.074197
    290      -0.046311  -0.024378   0.009717  -0.050744  -0.025310  -0.000708
    291       0.034301   0.016727  -0.017146   0.046463   0.030538  -0.046622
    292       0.132198   0.042610  -0.065523   0.120734   0.070678  -0.031404
    293       0.035957   0.005779  -0.024386   0.026359   0.013566   0.026394
    294      -0.072869  -0.028710   0.023810  -0.065198  -0.034241   0.005537
    295       0.015875  -0.023830  -0.048442  -0.017613  -0.002764   0.032327
    296      -0.047573  -0.043211  -0.014470  -0.074060  -0.038913   0.069710
    297       0.082150   0.031480  -0.044840   0.058238   0.026898   0.119530
    298      -0.012388   0.024539   0.033579   0.019706   0.001566   0.060764
    299      -0.004497  -0.006291   0.009712  -0.011552   0.000199  -0.118166
    300       0.078425   0.022453  -0.054689   0.056600   0.030227   0.091093
    301      -0.080971  -0.005952   0.074795  -0.044906  -0.032439  -0.028321
    302       0.089530   0.053949  -0.016602   0.075556   0.035522   0.058968
    303       0.057719  -0.000230  -0.039749   0.016580   0.017804  -0.070704
    304      -0.104971  -0.001798   0.085219  -0.027749  -0.031805   0.065178
    305       0.004101   0.024092   0.015332   0.048061   0.016326   0.066804
    306       0.096194  -0.006594  -0.068874   0.008041   0.021564  -0.147873
    307      -0.051400  -0.025153   0.036974  -0.071115  -0.031222  -0.153655
    308       0.047247   0.010780  -0.020237   0.028177   0.016665  -0.041165
    309       0.004118   0.017226   0.015706   0.043831   0.017722   0.003690
    310       0.170928   0.103893  -0.031332   0.247498   0.116205   0.089096
    311      -0.039274  -0.033065   0.010198  -0.079684  -0.035036  -0.103988
    312       0.055892   0.025797  -0.006966   0.039234   0.021573  -0.072204
    313      -0.021581   0.019681   0.034946   0.065092   0.022608   0.059320
    314       0.001757  -0.006961  -0.009312  -0.017354  -0.007881   0.028646
    315      -0.014683  -0.020728  -0.009140  -0.063425  -0.027082  -0.028420
    316       0.041969   0.047294   0.019634   0.118873   0.050755   0.028282
    317       0.062177   0.043484   0.006010   0.094643   0.043422  -0.023519
    318       0.014796   0.038043   0.033475   0.093457   0.037699   0.005315
    319       0.038309   0.012491  -0.016064   0.022375   0.012341   0.005612
    320       0.077363  -0.015780  -0.071966  -0.074488  -0.021786  -0.059980
    321      -0.029574  -0.020717  -0.008199  -0.052593  -0.026397   0.080939
    322      -0.023867  -0.035305   0.045007   0.018860   0.005629  -0.108506
    323      -0.034601  -0.002887   0.018692  -0.000724  -0.006291   0.075994
    324      -0.055337  -0.020923  -0.007734  -0.078195  -0.038659   0.097567
    325      -0.064253  -0.029700   0.001018  -0.080640  -0.038698   0.041199
    326      -0.063204  -0.005867   0.059174   0.027587   0.004238  -0.013003
    327      -0.032589  -0.051164   0.017883  -0.044032  -0.022027  -0.036674
    328      -0.062000  -0.035496   0.016529  -0.060816  -0.030426   0.000413
    329      -0.093528  -0.034807   0.063117  -0.002570  -0.007104  -0.083354
    330      -0.070196  -0.088774   0.049988  -0.050166  -0.027893  -0.102818
    331      -0.022814  -0.005635  -0.022200  -0.064583  -0.031159   0.120329
    332      -0.031746   0.023751   0.000346  -0.008371  -0.005582   0.070829
    333       0.036036  -0.015015  -0.012763  -0.009070  -0.002514  -0.017877
    334      -0.017632   0.084861   0.120484   0.272861   0.114827  -0.137532
    335      -0.010578   0.052888   0.026018   0.080524   0.034042   0.013863
    336      -0.003376  -0.030617  -0.014314  -0.045693  -0.018300  -0.044745
    337      -0.062019   0.022929   0.054817   0.072660   0.027866  -0.026808
    338      -0.017534  -0.009591   0.015157   0.006450   0.002269  -0.053961
    339      -0.021684   0.012626   0.024331   0.042000   0.017415  -0.033016
    340      -0.025841   0.011059   0.023773   0.033665   0.013428  -0.028045
    341      -0.061390   0.067272   0.093497   0.170081   0.068013  -0.025552
    342       0.039938  -0.034113  -0.048021  -0.078950  -0.030783   0.003100
    343      -0.062037   0.023658   0.055941   0.075333   0.029224  -0.040025
    344       0.111286  -0.005601  -0.069809  -0.056103  -0.019124   0.046205
    345      -0.075332   0.094189   0.025780   0.073715   0.030105   0.066529
    346      -0.074293   0.112525  -0.011687   0.015500   0.007227   0.078511
    347      -0.080649   0.061984   0.013773   0.013521   0.004596   0.003152
    348      -0.051276   0.104208   0.020799   0.084675   0.035730   0.054127
    349       0.136965  -0.132029  -0.059181  -0.113500  -0.045219  -0.026049
    350      -0.079327   0.011883   0.015189  -0.015883  -0.008873   0.002974
    351       0.031190  -0.056902   0.039869   0.052530   0.020568  -0.045137
    352       0.027580  -0.036611  -0.023578  -0.052680  -0.021534  -0.018024
    353      -0.015777  -0.009216  -0.023845  -0.057687  -0.024327   0.046097
    354       0.030621  -0.092607   0.069752   0.082508   0.031287  -0.065986
    355       0.029470  -0.005249  -0.047139  -0.075358  -0.029226  -0.022324
    356       0.044236  -0.155897   0.032330  -0.024952  -0.013501  -0.095054
    357       0.018409  -0.036966  -0.000282  -0.012387  -0.005333  -0.002476
    358      -0.137185   0.117229   0.105548   0.189081   0.075021   0.050037
    359      -0.145118   0.001909   0.185324   0.251256   0.095905   0.001444
    360      -0.041343   0.019702   0.019636   0.029628   0.011658   0.056983
    361      -0.042634  -0.039320   0.067869   0.068233   0.024370  -0.039968
    362       0.135074   0.043304  -0.157947  -0.182848  -0.068055  -0.057353
    363      -0.079298   0.020094   0.054355   0.070765   0.026936   0.069341
    364      -0.040868  -0.049703   0.072136   0.076894   0.028452   0.006776
    365      -0.020939   0.029931  -0.004000   0.007381   0.004070   0.064635
    366      -0.020188  -0.028057   0.047569   0.060730   0.023607   0.046378
    367      -0.023487  -0.034600   0.053878   0.058560   0.021545  -0.027697
    368      -0.053078   0.038758   0.030925   0.048966   0.019172  -0.000418
    369       0.006797  -0.007358  -0.003279  -0.011942  -0.005557  -0.033476
    370       0.072359  -0.019566  -0.069365  -0.101453  -0.039840  -0.071634
    371      -0.033356   0.024216   0.023793   0.046409   0.019483   0.056701
    372      -0.008726   0.070974  -0.042583  -0.046124  -0.018012  -0.063648
    373       0.115631  -0.371994   0.136629   0.095843   0.033653   0.114551
    374      -0.033294   0.034067   0.006921   0.015861   0.006411   0.008667
    375      -0.028894   0.054757  -0.005998   0.009830   0.005035   0.022780
    376       0.077132  -0.182952   0.055682   0.038030   0.013699   0.052718
    377      -0.038288   0.118004  -0.031070  -0.000940   0.002369   0.032008
    378       0.092776  -0.289223   0.098228   0.055692   0.017852   0.034557
    379       0.088389  -0.226962   0.069691   0.041856   0.014203   0.048171
    380       0.030325  -0.080150   0.029524   0.025701   0.009778   0.039665
    381      -0.111131   0.197305  -0.040743  -0.022285  -0.008272  -0.058666
    382       0.026342  -0.079992   0.027810   0.017807   0.006042   0.016879
    383      -0.077505   0.182545  -0.046838  -0.018296  -0.005087  -0.017206
    384      -0.027731   0.046311  -0.002400   0.012572   0.006040   0.027685
    385       0.063924  -0.112194   0.019751   0.003391   0.000508   0.003746
    386       0.008323   0.045614  -0.036502  -0.039984  -0.015491  -0.045301
    387       0.074524  -0.078579  -0.004441  -0.011830  -0.004000   0.015331
    388       0.054464  -0.097967   0.018054   0.004125   0.000905   0.007900
    389      -0.045682   0.113215  -0.036043  -0.027689  -0.010417  -0.043490
    390      -0.096383   0.279749  -0.090489  -0.048905  -0.015450  -0.025775
    391       0.038412  -0.064614   0.010037   0.000743  -0.000123   0.005439
    392       0.052520  -0.108746   0.022373   0.001353  -0.001025  -0.008281
    393      -0.091974  -0.056057   0.114973   0.112057   0.039680  -0.046095
    394      -0.025497  -0.042770   0.059329   0.064061   0.023503  -0.013341
    395      -0.023613  -0.033166   0.050261   0.058159   0.021722   0.011153
    396       0.014721   0.039098  -0.059461  -0.075793  -0.028883  -0.006578
    397       0.076154   0.056316  -0.106692  -0.109614  -0.039471   0.025344
    398      -0.093665  -0.089366   0.159209   0.174898   0.064236  -0.015120
    399      -0.037511  -0.080559   0.090142   0.090285   0.032653  -0.007000
    400       0.026513  -0.064262   0.032387   0.037912   0.014647   0.018857
    401      -0.056451   0.007318   0.049471   0.057953   0.021262  -0.012417
    402      -0.007680  -0.003710  -0.010350   0.017920  -0.049305  -0.005667
    403       0.009915   0.005147   0.015939  -0.031827   0.090358   0.013602
    404       0.010287   0.004196   0.013317  -0.028230   0.081934   0.009631
    405      -0.011701  -0.004187  -0.008726   0.008305  -0.017150  -0.002374
    406       0.001417  -0.003980  -0.014011   0.026283  -0.072588  -0.010075
    407       0.011074  -0.000566  -0.007152   0.021238  -0.064529  -0.009932
    408      -0.001390  -0.000899  -0.004288   0.012840  -0.040413  -0.004183
    409       0.010172   0.007592   0.025168  -0.051963   0.148607   0.021867
    410       0.010849   0.008698   0.030234  -0.064994   0.188179   0.024699
    411       0.004967   0.004032   0.014006  -0.027793   0.077464   0.014377
    412      -0.007877  -0.006913  -0.021023   0.036147  -0.097380  -0.013846
    413       0.002953   0.003157   0.011041  -0.021524   0.059547   0.011274
                102        103        104        105        106        107    
      0      -0.010226   0.013282   0.019794  -0.037003   0.000966  -0.006188
      1      -0.004103   0.003997   0.004724  -0.016589  -0.004092   0.002686
      2      -0.000610   0.000868   0.005956  -0.041791  -0.010894   0.003924
      3      -0.011612   0.012101   0.008203   0.025017   0.013942  -0.009079
      4       0.001583   0.000997   0.014090  -0.086190  -0.020268   0.006513
      5       0.015391  -0.014898  -0.003313  -0.080197  -0.030349   0.017016
      6      -0.000819   0.001698   0.007816  -0.045096  -0.010589   0.003246
      7       0.001280  -0.001937  -0.007324   0.044827   0.011693  -0.005289
      8      -0.010627   0.012255   0.008965   0.034279   0.018869  -0.012790
      9       0.002612  -0.003336  -0.004183  -0.001776  -0.004605   0.005162
     10       0.003446  -0.005914  -0.015202   0.061091   0.011044  -0.001780
     11      -0.010776   0.010930   0.005902   0.032789   0.015065  -0.008836
     12      -0.002831   0.006166   0.017905  -0.063861  -0.007941  -0.003645
     13       0.005543  -0.008195  -0.016483   0.050843   0.006203   0.001347
     14      -0.012439   0.014366   0.018360  -0.030024   0.001771  -0.006240
     15       0.007276  -0.007479  -0.010357   0.038216   0.008554  -0.004106
     16       0.008614  -0.010869  -0.012639   0.002686  -0.008031   0.007349
     17      -0.000246  -0.000621   0.004373  -0.057482  -0.019179   0.010356
     18       0.004593  -0.005135  -0.010367   0.052182   0.013439  -0.007292
     19       0.006966  -0.005154   0.006880  -0.073446  -0.019780   0.007096
     20       0.001533   0.002519   0.021296  -0.119622  -0.026709   0.007988
     21      -0.012951   0.018659   0.026975  -0.027479   0.010801  -0.014281
     22      -0.009809   0.011931   0.008733   0.043860   0.023309  -0.017201
     23      -0.005093   0.011673   0.033529  -0.130752  -0.022114   0.003348
     24      -0.007246   0.010341   0.021131  -0.078741  -0.014513   0.004570
     25       0.012541  -0.021552  -0.030797  -0.018705  -0.035419   0.035971
     26      -0.001082  -0.000198  -0.011088   0.080271   0.020934  -0.008023
     27      -0.001189   0.004229   0.020768  -0.115993  -0.026999   0.009489
     28       0.002217  -0.003846  -0.009674   0.035228   0.005296   0.000342
     29       0.008614  -0.013987  -0.032066   0.113444   0.017355  -0.000069
     30       0.004466  -0.007456  -0.016093   0.053328   0.007637   0.000489
     31       0.000099   0.003949   0.011932  -0.016906   0.005968  -0.009113
     32      -0.006084   0.006915   0.003337   0.030536   0.013274  -0.008252
     33      -0.028433   0.046071   0.059595   0.020672   0.053899  -0.045428
     34      -0.006055   0.011222   0.016210   0.016693   0.021848  -0.020510
     35       0.028452  -0.046915  -0.064945   0.004100  -0.049799   0.045303
     36       0.002446  -0.007895  -0.018901   0.009137  -0.017801   0.023247
     37      -0.033249   0.056373   0.084053  -0.006337   0.071066  -0.075259
     38       0.017331  -0.029276  -0.037522  -0.025939  -0.039384   0.030808
     39       0.005729  -0.009625  -0.010749  -0.002361  -0.005478  -0.002338
     40       0.000942  -0.017787  -0.060283   0.011277  -0.078826   0.112638
     41      -0.013718   0.015938   0.004387   0.011572  -0.010608   0.034853
     42      -0.006256   0.012444   0.020531   0.000236   0.019023  -0.019417
     43      -0.000601   0.002049   0.004845  -0.003336   0.003968  -0.005637
     44      -0.009710   0.015852   0.021068   0.004566   0.017530  -0.013002
     45       0.020517  -0.036744  -0.054457  -0.012125  -0.052885   0.049500
     46       0.028675  -0.043889  -0.049817  -0.005377  -0.028556   0.011324
     47      -0.005705   0.015833   0.033479   0.003958   0.040211  -0.047273
     48      -0.039042   0.034113  -0.009841   0.017504  -0.046632   0.079403
     49       0.036374  -0.038790  -0.009551  -0.019590   0.023304  -0.057020
     50      -0.043540   0.053246   0.037255   0.027768   0.015405   0.004580
     51       0.015084  -0.022056  -0.016721  -0.011177   0.001482  -0.027028
     52       0.062173  -0.070458  -0.027883  -0.039038   0.024109  -0.086236
     53       0.007299  -0.017638  -0.028885  -0.012487  -0.028378   0.012614
     54       0.010996  -0.009781   0.002433  -0.002460   0.012830  -0.012667
     55      -0.030854   0.047842   0.038259   0.026238  -0.005935   0.079480
     56      -0.001676   0.024830   0.046734   0.018107   0.016221   0.079501
     57      -0.015692   0.020734   0.013652   0.010671  -0.000560   0.017189
     58      -0.004589   0.004290   0.000226   0.002972  -0.001994   0.000696
     59       0.013851  -0.016368  -0.007652  -0.008892   0.003201  -0.011964
     60       0.038967  -0.041470  -0.009892  -0.020035   0.028575  -0.066640
     61      -0.050006   0.051611   0.009424   0.023605  -0.030249   0.057940
     62      -0.002580  -0.005050  -0.012527  -0.004130   0.004711  -0.045497
     63      -0.027945  -0.014227  -0.064202  -0.014745  -0.021814  -0.074548
     64      -0.048594   0.011537  -0.058153  -0.001826  -0.046717  -0.017270
     65       0.023506  -0.018487   0.004317  -0.008028   0.022836  -0.050329
     66       0.017824  -0.011499   0.016775  -0.003394   0.023046   0.007498
     67      -0.038131  -0.004579  -0.069297  -0.010621  -0.037083  -0.062548
     68      -0.046821   0.024017  -0.041306   0.006657  -0.056851   0.005653
     69       0.004602   0.007838   0.014385   0.006538  -0.007889   0.016100
     70       0.020629  -0.001357   0.030561   0.004165   0.014939   0.018747
     71       0.034462  -0.040437   0.030845  -0.018469   0.083311   0.044568
     72      -0.015723   0.007244  -0.016486   0.001161  -0.017485  -0.004111
     73       0.011823  -0.002131   0.015835   0.001504   0.011174   0.003088
     74      -0.010755   0.004312  -0.011787   0.000222  -0.010937  -0.004422
     75       0.029179   0.001660   0.053953   0.007125   0.029935   0.057429
     76       0.031103  -0.001691   0.051459   0.005905   0.029806   0.052019
     77       0.026493   0.004352   0.032745   0.008336   0.003611   0.005611
     78       0.001651  -0.049832  -0.005509  -0.023243   0.062928   0.029226
     79       0.018640   0.054943   0.054563   0.030904  -0.037076   0.041952
     80      -0.002476   0.011691  -0.004472   0.006726  -0.024679  -0.022441
     81       0.006654   0.004940   0.013472   0.007385  -0.009365   0.004391
     82      -0.003719   0.024588  -0.010686   0.008606  -0.035426  -0.031013
     83       0.016482   0.063219   0.062274   0.041272  -0.060821   0.035279
     84       0.004799   0.012590   0.005715   0.007446  -0.016931  -0.008537
     85       0.004393  -0.022111   0.023194   0.006536   0.002277   0.022058
     86      -0.018947  -0.012449  -0.060234  -0.032976   0.041032  -0.031120
     87      -0.006671  -0.013526  -0.017227  -0.010144   0.013539  -0.009557
     88      -0.003798  -0.015713  -0.012135  -0.008507   0.013567  -0.006298
     89       0.000811  -0.001573   0.001108   0.000183   0.000372  -0.000155
     90       0.008271   0.044628   0.021234   0.024437  -0.051609  -0.009898
     91      -0.007782  -0.014854  -0.016944  -0.016501   0.032930   0.006204
     92      -0.006047  -0.047374  -0.017851  -0.018671   0.037752   0.003589
     93       0.022656  -0.047117   0.044673   0.014419  -0.006037   0.023338
     94       0.009867  -0.053896   0.014587  -0.010435   0.040744   0.029585
     95       0.019958  -0.062070   0.040019   0.005819   0.015841   0.033288
     96      -0.003416   0.035699  -0.013306   0.003105  -0.022124  -0.023326
     97       0.005774   0.033489  -0.002104   0.012203  -0.039385  -0.027090
     98       0.023682  -0.083713   0.053228   0.005865   0.027732   0.050465
     99      -0.010713   0.004638  -0.009350  -0.006494   0.014812   0.008641
    100      -0.025061  -0.033841  -0.006428  -0.017525   0.061437   0.053621
    101      -0.003757   0.051341  -0.020765   0.003365  -0.031765  -0.037434
    102       0.003781  -0.023574   0.009813  -0.001628   0.013342   0.014313
    103      -0.004488   0.021198  -0.010696   0.000298  -0.009556  -0.012015
    104      -0.003733   0.006860  -0.006067  -0.001061  -0.001227  -0.003822
    105      -0.016783   0.043834  -0.029841  -0.005733  -0.009358  -0.025340
    106       0.008149  -0.013487   0.012054   0.004260  -0.009226  -0.007246
    107      -0.023198   0.070013  -0.045740  -0.008782  -0.010273  -0.030741
    108       0.048737  -0.002420   0.038487   0.026787  -0.068011  -0.045386
    109      -0.013898   0.021127  -0.019675  -0.006461   0.001889  -0.011901
    110      -0.049646   0.034261  -0.056343  -0.028534   0.052445   0.017408
    111      -0.002124   0.011213  -0.011308  -0.004834   0.008114   0.002269
    112       0.057158  -0.038003   0.063282   0.032410  -0.059744  -0.020078
    113      -0.040472   0.008700  -0.039176  -0.025515   0.061768   0.038504
    114      -0.010449   0.006488  -0.014340  -0.008391   0.020028   0.012717
    115      -0.018843   0.037031  -0.049644  -0.025633   0.051778   0.024227
    116       0.016888  -0.005487   0.014986   0.008632  -0.018745  -0.009748
    117       0.012787  -0.011718   0.017798   0.009043  -0.017254  -0.006705
    118       0.005417  -0.005044   0.007313   0.003678  -0.007039  -0.002860
    119       0.015085  -0.009033   0.016961   0.009183  -0.018090  -0.007439
    120      -0.039758   0.016659  -0.044423  -0.026757   0.062071   0.036822
    121      -0.039737   0.007870  -0.023758  -0.013027   0.025898   0.011025
    122       0.023464  -0.014437   0.032241   0.019126  -0.044424  -0.026635
    123       0.037717   0.030542  -0.020067  -0.008718   0.017460   0.009091
    124      -0.027554  -0.019597   0.011252   0.004541  -0.008916  -0.004741
    125       0.072898   0.030472   0.008242   0.011588  -0.036078  -0.028488
    126      -0.029333  -0.015225   0.004556   0.000741   0.000033   0.000962
    127      -0.067886  -0.034653   0.000145  -0.006493   0.023940   0.020767
    128       0.020376   0.023545  -0.024539  -0.013324   0.031082   0.019408
    129      -0.024166  -0.015815   0.009933   0.004521  -0.009888  -0.005970
    130       0.008616  -0.008814   0.016634   0.010011  -0.023316  -0.014072
    131      -0.045021  -0.037672   0.025187   0.011067  -0.022076  -0.011262
    132      -0.039389  -0.016635  -0.000635  -0.003342   0.010619   0.008015
    133       0.054155   0.026280  -0.004678   0.001194  -0.006430  -0.005895
    134      -0.034916  -0.029457   0.022373   0.010948  -0.023743  -0.013597
    135       0.061286   0.048905  -0.033530  -0.016156   0.033556   0.017867
    136       0.088088   0.059210  -0.029300  -0.010880   0.018320   0.006786
    137      -0.039618  -0.036901   0.029549   0.015220  -0.032969  -0.018511
    138       0.088210   0.067929  -0.044894  -0.021243   0.043719   0.023060
    139      -0.064662  -0.026342   0.001262  -0.002832   0.009926   0.007736
    140       0.021570   0.018913  -0.013929  -0.006807   0.014270   0.007669
    141      -0.065928  -0.049194   0.031362   0.014566  -0.029601  -0.015354
    142       0.064425   0.028577  -0.006418  -0.000683  -0.001090  -0.001976
    143       0.003732   0.016725  -0.020352  -0.011508   0.025935   0.015054
    144      -0.027472  -0.017196   0.008281   0.003239  -0.005746  -0.002422
    145      -0.025021  -0.015133   0.007128   0.002772  -0.004936  -0.002128
    146      -0.039217  -0.030890   0.019966   0.009187  -0.018408  -0.009292
    147      -0.047326  -0.047848   0.039463   0.020290  -0.043705  -0.024257
    148       0.007291   0.003858  -0.001086  -0.000152  -0.000125  -0.000366
    149       0.063732   0.055655  -0.041369  -0.020534   0.043425   0.023625
    150       0.017484   0.007035   0.001804   0.002636  -0.008028  -0.006172
    151      -0.003470  -0.004350   0.004755   0.002754  -0.006458  -0.004019
    152      -0.002535   0.001917  -0.005723  -0.003832   0.009811   0.006670
    153       0.012537  -0.014658  -0.015109  -0.003740  -0.011906   0.010499
    154      -0.004585   0.004996   0.001138   0.035884   0.014327  -0.008899
    155      -0.007418   0.006469  -0.007373   0.104131   0.032031  -0.015047
    156       0.010466  -0.015567  -0.030337   0.084612   0.007337   0.006318
    157      -0.005569   0.008644   0.017760  -0.052076  -0.005147  -0.003196
    158       0.012627  -0.015559  -0.024592   0.061716   0.004698   0.004906
    159       0.008887  -0.009390  -0.001792  -0.067116  -0.026406   0.016401
    160      -0.021855   0.023451   0.014712   0.065735   0.032745  -0.020230
    161      -0.018044   0.016607  -0.008694   0.189461   0.061682  -0.031028
    162      -0.010658   0.014381   0.025396  -0.065937  -0.004521  -0.006507
    163       0.004484  -0.006155  -0.011379   0.030797   0.002299   0.003045
    164      -0.003913   0.006799   0.016914  -0.058315  -0.007459  -0.002595
    165       0.003272  -0.004071  -0.005987   0.011857  -0.000062   0.001910
    166      -0.000926   0.002425   0.008370  -0.033941  -0.005173  -0.000965
    167       0.002370  -0.003476  -0.007019   0.020220   0.001701   0.001903
    168      -0.000517  -0.000238  -0.005927   0.041251   0.010456  -0.003698
    169       0.012521  -0.011648   0.006234  -0.132076  -0.042119   0.019654
    170       0.000029  -0.001188  -0.007298   0.039260   0.008197  -0.001389
    171      -0.005185   0.008593   0.018047  -0.053673  -0.005788  -0.002272
    172      -0.008461   0.006878   0.000605   0.023596   0.006425  -0.001078
    173      -0.010219   0.008995   0.005381   0.007905   0.005235  -0.003794
    174       0.002353  -0.003015  -0.005183   0.013832   0.001061   0.001382
    175      -0.009594   0.011345   0.008365   0.039821   0.021714  -0.015944
    176       0.013127  -0.014561  -0.007212  -0.069749  -0.031212   0.020257
    177       0.004972  -0.005121  -0.004300  -0.007818  -0.006407   0.005980
    178       0.001339  -0.004911  -0.017593   0.075343   0.013505  -0.001520
    179      -0.015768   0.014617   0.005731   0.046855   0.018875  -0.010176
    180      -0.000198  -0.000468  -0.005375   0.035841   0.008962  -0.003110
    181       0.001368   0.000577   0.011964  -0.076598  -0.018297   0.005660
    182       0.008389  -0.009729  -0.007854  -0.023875  -0.014807   0.011168
    183       0.010686  -0.014590  -0.027857   0.094447   0.015722  -0.004084
    184       0.008702  -0.008161   0.000026  -0.050656  -0.016571   0.006983
    185       0.001152  -0.004051  -0.021583   0.136007   0.035704  -0.018252
    186       0.012445  -0.019885  -0.044980   0.165729   0.028639  -0.006681
    187       0.004035   0.004214   0.047589  -0.294846  -0.071710   0.028263
    188      -0.002964   0.011662   0.046191  -0.217454  -0.043900   0.011568
    189      -0.023132   0.027890   0.019259   0.100192   0.051101  -0.034623
    190      -0.034123   0.043923   0.043924   0.073672   0.061697  -0.051571
    191      -0.004014   0.011873   0.040512  -0.175062  -0.032670   0.006849
    192       0.012085  -0.012128   0.006566  -0.145631  -0.047457   0.023528
    193      -0.002657   0.006382   0.006353   0.049338   0.026605  -0.021348
    194      -0.000618  -0.001644  -0.019870   0.136302   0.035210  -0.013876
    195       0.001824  -0.001297   0.013482  -0.130991  -0.039940   0.021524
    196      -0.002508   0.004811   0.001758   0.058689   0.025606  -0.018594
    197       0.016638  -0.019690  -0.030431   0.105850   0.021358  -0.010179
    198      -0.004447   0.011139   0.029951  -0.087895  -0.006369  -0.009384
    199       0.000599  -0.000685  -0.005452   0.045222   0.013433  -0.007192
    200       0.022087  -0.036524  -0.060881   0.069658  -0.025929   0.039659
    201       0.029641  -0.046488  -0.085923   0.233242   0.024133   0.005956
    202      -0.060301   0.099831   0.156272  -0.166905   0.060516  -0.077396
    203      -0.024582   0.037248   0.037902   0.102823   0.069618  -0.052498
    204       0.034213  -0.054059  -0.084984   0.132233  -0.013427   0.026921
    205       0.045426  -0.067526  -0.097039   0.123737  -0.022655   0.031973
    206      -0.039802   0.061413   0.097786  -0.146608   0.021320  -0.040692
    207      -0.029546   0.049903   0.067799   0.014755   0.059856  -0.052905
    208       0.011367  -0.018897  -0.027951   0.007439  -0.020339   0.020848
    209      -0.025395   0.052738   0.089838   0.005156   0.088615  -0.095447
    210      -0.074507   0.130124   0.186225   0.047357   0.176749  -0.165151
    211       0.004067  -0.012146  -0.029624   0.049774  -0.010159   0.021592
    212       0.052564  -0.092370  -0.136558   0.001641  -0.115577   0.112631
    213      -0.014490   0.018815   0.011648   0.024479   0.005890   0.013262
    214      -0.062259   0.116966   0.201859  -0.029580   0.191569  -0.231671
    215       0.009287  -0.008747   0.011558  -0.044292   0.014354  -0.047842
    216      -0.026193   0.051232   0.080941   0.007568   0.074320  -0.069328
    217       0.002946   0.003851   0.027379  -0.014463   0.039008  -0.065692
    218      -0.024625   0.053992   0.101006  -0.000471   0.105429  -0.121624
    219      -0.008362   0.022718   0.051249  -0.009240   0.056395  -0.074231
    220      -0.011064   0.023267   0.040341  -0.003983   0.036374  -0.037821
    221       0.003134   0.007227   0.045837  -0.022021   0.066940  -0.113375
    222      -0.006843   0.003667  -0.016915   0.016880  -0.030303   0.059182
    223      -0.009309   0.033554   0.087281  -0.019271   0.102247  -0.141680
    224       0.002248  -0.020934  -0.066508   0.015495  -0.084245   0.121577
    225       0.057046  -0.089046  -0.114269  -0.035669  -0.107484   0.101151
    226       0.090373  -0.120455  -0.108070  -0.045392  -0.059097   0.013746
    227       0.065820  -0.061676   0.006837  -0.042398   0.063988  -0.125978
    228       0.062172  -0.087644  -0.092529  -0.037892  -0.073923   0.056582
    229      -0.056685   0.061962   0.029685   0.049522   0.010656   0.013825
    230       0.001336   0.005726   0.025153  -0.002635   0.038840  -0.059149
    231      -0.063300   0.064187   0.009037   0.025666  -0.051726   0.109049
    232      -0.052876   0.067418   0.041118   0.032454  -0.008105   0.069639
    233       0.053277  -0.063516  -0.025082  -0.019116   0.044109  -0.123769
    234      -0.130349   0.137094   0.023815   0.065791  -0.106332   0.241580
    235       0.023872  -0.013186   0.031894  -0.015406   0.060341  -0.085266
    236      -0.129833   0.163102   0.109381   0.070493   0.008600   0.102099
    237      -0.013012   0.006343  -0.011747   0.001967  -0.013514  -0.005172
    238       0.108261  -0.135914  -0.079740  -0.078199   0.017693  -0.160408
    239       0.063364  -0.108284  -0.117063  -0.070729  -0.052831  -0.104417
    240      -0.064885   0.078708   0.035216   0.037938  -0.031805   0.099967
    241      -0.023336   0.021931  -0.001258   0.009574  -0.019007   0.018367
    242       0.053376  -0.081772  -0.066221  -0.046467   0.005582  -0.132276
    243      -0.029010   0.049902   0.049615   0.029595   0.010314   0.069616
    244       0.019586  -0.011425   0.017318   0.000336   0.027305   0.002007
    245       0.022224  -0.050153  -0.064574  -0.033947  -0.024381  -0.084439
    246       0.002112  -0.020198  -0.038846  -0.016386  -0.018299  -0.055791
    247       0.055432  -0.096241  -0.091461  -0.055425  -0.001489  -0.179128
    248      -0.002892   0.006609   0.006351   0.002958  -0.005237   0.029550
    249       0.095089  -0.084325  -0.000375  -0.041117   0.065428  -0.129347
    250      -0.077272   0.080693   0.020172   0.039939  -0.043978   0.111010
    251      -0.089910   0.016496  -0.111356  -0.004641  -0.075899  -0.069413
    252       0.087617  -0.065496   0.021533  -0.028078   0.067260  -0.094960
    253       0.031866   0.008557   0.061659   0.007319   0.034176   0.033804
    254       0.046097  -0.028206   0.019475  -0.011312   0.043342  -0.077771
    255      -0.042479  -0.004865  -0.070761  -0.011820  -0.028350  -0.086512
    256       0.078783  -0.028977   0.088069  -0.000955   0.072284   0.092577
    257      -0.014620   0.000403  -0.024284  -0.003962  -0.001568  -0.081729
    258      -0.114889  -0.001328  -0.191053  -0.025582  -0.104180  -0.202175
    259      -0.068140   0.005102  -0.103251  -0.010569  -0.067258  -0.071545
    260       0.114532  -0.077057   0.056232  -0.027206   0.097882  -0.039670
    261       0.002111  -0.018243  -0.012063  -0.011604   0.021159  -0.008921
    262      -0.042321  -0.008169  -0.077864  -0.014093  -0.034168  -0.066531
    263      -0.141828   0.086221  -0.132884   0.028938  -0.210369  -0.019813
    264      -0.052317   0.009324  -0.076323  -0.006666  -0.047827  -0.060319
    265       0.051236  -0.016608   0.070564   0.001304   0.061093   0.055333
    266      -0.048462   0.036750  -0.050040   0.013618  -0.086224  -0.044405
    267      -0.036760   0.027220  -0.034281   0.009761  -0.059439  -0.016857
    268       0.019540  -0.040540  -0.001948  -0.023791   0.072265  -0.011002
    269      -0.042363   0.032060  -0.040044   0.011547  -0.070381  -0.024182
    270       0.014362  -0.027345   0.003415  -0.015269   0.049988   0.006797
    271      -0.063392   0.051079  -0.068655   0.019718  -0.120498  -0.078746
    272      -0.034965   0.025828  -0.034305   0.009105  -0.058109  -0.023256
    273       0.059844   0.012201   0.109280   0.016437   0.058439   0.104414
    274       0.033915  -0.051849   0.034509  -0.019933   0.088795   0.053315
    275       0.062444   0.087597   0.128275   0.056241  -0.040938   0.065433
    276       0.052467   0.042526   0.110001   0.030112   0.018452   0.103559
    277       0.007723  -0.036241  -0.002227  -0.017325   0.044158   0.027127
    278      -0.008759  -0.055147  -0.050806  -0.026571   0.022603  -0.055115
    279      -0.013062  -0.060137  -0.025001  -0.032206   0.072948   0.032580
    280      -0.033829  -0.057616  -0.061425  -0.045733   0.082134   0.023470
    281      -0.009960  -0.031020  -0.037852  -0.020279   0.022262  -0.036001
    282      -0.018816  -0.138081  -0.060190  -0.078067   0.173985   0.047494
    283       0.049166   0.115503   0.119757   0.073324  -0.102467   0.050610
    284      -0.048738  -0.022327  -0.090549  -0.025814  -0.006961  -0.065804
    285      -0.001658  -0.031621  -0.010414  -0.012060   0.024718  -0.002894
    286      -0.021961   0.000680  -0.082393  -0.026597  -0.001183  -0.091231
    287       0.045231   0.116736   0.168321   0.097803  -0.124606   0.116764
    288      -0.022669  -0.059511  -0.053704  -0.041862   0.073148  -0.005373
    289      -0.024516  -0.046945  -0.074631  -0.047623   0.069966  -0.031426
    290       0.004553  -0.014579   0.023327   0.006524   0.003070   0.025007
    291      -0.018962  -0.021217  -0.060438  -0.031330   0.035081  -0.039984
    292      -0.016513   0.002637  -0.072857  -0.029806   0.018320  -0.067004
    293       0.007361   0.023483   0.011402   0.011861  -0.024707  -0.006912
    294       0.006695  -0.010833   0.032824   0.012106  -0.004613   0.030628
    295       0.015682   0.012701   0.047452   0.028739  -0.040080   0.017831
    296       0.029967   0.028469   0.097134   0.053416  -0.065848   0.053728
    297       0.003161   0.120981   0.028508   0.049359  -0.113336  -0.022922
    298      -0.039828   0.091769  -0.083426  -0.021960  -0.005108  -0.054735
    299       0.004685  -0.119874  -0.006739  -0.032915   0.085166   0.026100
    300      -0.001113   0.094807   0.009279   0.032746  -0.083322  -0.029431
    301      -0.003292  -0.026511  -0.011734  -0.018329   0.041242   0.013911
    302      -0.027490   0.086999  -0.046326   0.003155  -0.044314  -0.043106
    303       0.026856  -0.084189   0.053533   0.012081   0.007993   0.035479
    304      -0.010074   0.074483  -0.031611  -0.006750  -0.008692  -0.025576
    305      -0.009119   0.087865  -0.033272   0.004942  -0.044524  -0.049364
    306       0.055714  -0.189450   0.122285   0.023151   0.034952   0.097165
    307       0.018800  -0.179145   0.041700  -0.025645   0.108299   0.082842
    308       0.036113  -0.062948   0.072905   0.023994  -0.009060   0.042605
    309       0.012398   0.015689   0.006637   0.010802  -0.032576  -0.023730
    310       0.011323   0.156437  -0.037490   0.037134  -0.157810  -0.141750
    311       0.030335  -0.148441   0.079524  -0.000787   0.073229   0.099397
    312       0.024933  -0.089630   0.050946   0.005820   0.025143   0.044663
    313       0.002453   0.098286  -0.032868   0.012781  -0.077599  -0.083370
    314      -0.013833   0.034158  -0.023977  -0.004929  -0.003895  -0.014656
    315      -0.007698  -0.052434   0.010447  -0.012808   0.054647   0.050333
    316       0.018028   0.064229  -0.007229   0.020611  -0.080376  -0.071700
    317       0.024158  -0.010043   0.022015   0.015348  -0.036046  -0.022049
    318       0.021990   0.031918   0.005597   0.017408  -0.059678  -0.050594
    319      -0.001238   0.007950  -0.002940   0.001467  -0.005861  -0.004377
    320      -0.013336  -0.107969   0.027503  -0.019424   0.099172   0.101278
    321      -0.045644   0.094690  -0.072489  -0.016128  -0.012655  -0.051869
    322       0.112293  -0.078680   0.121608   0.057800  -0.104585  -0.035428
    323      -0.024391   0.103114  -0.059153  -0.005045  -0.038472  -0.064338
    324      -0.072868   0.095791  -0.094608  -0.032418   0.026872  -0.028147
    325      -0.041520   0.032277  -0.044962  -0.019385   0.022891  -0.009844
    326       0.041300   0.009999   0.029910   0.021827  -0.053235  -0.030718
    327       0.048933  -0.012378   0.041290   0.025510  -0.063013  -0.042407
    328      -0.002275   0.001473  -0.003629  -0.001416  -0.005509  -0.014789
    329       0.082757  -0.059152   0.094859   0.049682  -0.107276  -0.060459
    330       0.138253  -0.042853   0.134769   0.083659  -0.198897  -0.123224
    331      -0.091686   0.112492  -0.120566  -0.048373   0.069315   0.005360
    332      -0.079184   0.046800  -0.087729  -0.047295   0.096047   0.043711
    333       0.027668  -0.002784   0.019966   0.012851  -0.029314  -0.016159
    334       0.136003  -0.112252   0.176576   0.090450  -0.167696  -0.057525
    335      -0.029746  -0.004904  -0.020623  -0.016321   0.045574   0.033989
    336       0.048925  -0.034543   0.064898   0.036080  -0.078037  -0.041278
    337       0.020341  -0.030739   0.041501   0.021008  -0.040458  -0.016534
    338       0.056409  -0.044625   0.079355   0.043627  -0.092257  -0.046481
    339       0.029108  -0.032675   0.047470   0.024197  -0.046533  -0.018639
    340       0.025313  -0.026908   0.040196   0.020788  -0.040978  -0.017680
    341       0.014233  -0.033909   0.037645   0.017175  -0.026307  -0.002635
    342       0.003158   0.009940  -0.006868  -0.002336   0.001219  -0.003196
    343       0.033611  -0.042085   0.060360   0.031074  -0.060990  -0.026082
    344      -0.038489   0.051713  -0.076974  -0.040834   0.084777   0.041774
    345      -0.095972   0.021588  -0.084947  -0.053214   0.124503   0.073790
    346      -0.137124  -0.023609  -0.046306  -0.034407   0.084655   0.052005
    347      -0.037217  -0.052706   0.040493   0.017278  -0.031075  -0.012057
    348      -0.086039   0.004304  -0.058551  -0.038846   0.095000   0.060083
    349       0.069013   0.033818   0.012010   0.016191  -0.050747  -0.040326
    350      -0.018179  -0.021791   0.016000   0.006921  -0.014646  -0.008865
    351       0.090369   0.042268  -0.011330  -0.002065   0.002613   0.001802
    352       0.039591   0.016054   0.006143   0.007475  -0.023077  -0.018321
    353      -0.078206  -0.022192  -0.001807  -0.002320   0.001887  -0.003837
    354       0.147791   0.087887  -0.037438  -0.011841   0.018820   0.007215
    355       0.015233  -0.037015   0.054827   0.029978  -0.065818  -0.036413
    356       0.185761   0.065361   0.020630   0.024346  -0.068994  -0.048817
    357       0.008005   0.005030   0.000549   0.001654  -0.005882  -0.005134
    358      -0.111090  -0.042229  -0.024402  -0.025839   0.076981   0.059277
    359       0.006207   0.033526  -0.055703  -0.034189   0.085235   0.057136
    360      -0.128023  -0.071609   0.022329   0.003908   0.000898   0.006622
    361       0.090893   0.056324  -0.025714  -0.008717   0.014244   0.005302
    362       0.130429   0.068797  -0.013699   0.001461  -0.015320  -0.017176
    363      -0.155677  -0.084848   0.022589   0.001801   0.008652   0.013234
    364      -0.024441  -0.025926   0.023145   0.012903  -0.028510  -0.016177
    365      -0.154724  -0.101593   0.049912   0.018681  -0.031879  -0.012265
    366      -0.117854  -0.085304   0.049625   0.021586  -0.041326  -0.019441
    367       0.054684   0.022685   0.000901   0.004770  -0.014721  -0.010787
    368      -0.017494  -0.032896   0.035369   0.019998  -0.044640  -0.025553
    369       0.090833   0.075022  -0.053417  -0.026122   0.054891   0.029706
    370       0.185976   0.137000  -0.079740  -0.034392   0.065150   0.029968
    371      -0.160290  -0.137776   0.100621   0.049665  -0.104458  -0.056400
    372       0.156967   0.111859  -0.066944  -0.030037   0.059696   0.030083
    373      -0.239791  -0.122275   0.036501   0.007529  -0.003580   0.005612
    374      -0.026489  -0.023819   0.017396   0.008536  -0.017739  -0.009382
    375      -0.067942  -0.061449   0.046155   0.022880  -0.048181  -0.026009
    376      -0.118062  -0.072372   0.036002   0.014646  -0.027351  -0.012751
    377      -0.101128  -0.096805   0.075640   0.037958  -0.080475  -0.043746
    378      -0.051585   0.000278  -0.026482  -0.017842   0.042979   0.026453
    379      -0.097330  -0.046603   0.012291   0.002035   0.000236   0.002782
    380      -0.092587  -0.060238   0.031777   0.013217  -0.024915  -0.011657
    381       0.134996   0.088368  -0.049428  -0.021636   0.042734   0.021548
    382      -0.032959  -0.013931   0.001464  -0.000915   0.003832   0.003209
    383       0.022907  -0.003980   0.015840   0.010040  -0.023409  -0.013881
    384      -0.079453  -0.069159   0.050593   0.024864  -0.052171  -0.028084
    385      -0.002918   0.002820  -0.003325  -0.001524   0.002833   0.001142
    386       0.115320   0.086719  -0.055937  -0.026219   0.053619   0.028060
    387      -0.040666  -0.035485   0.028678   0.014992  -0.032940  -0.018856
    388      -0.012600  -0.002902  -0.001312  -0.001062   0.002529   0.001417
    389       0.104667   0.073689  -0.045281  -0.020901   0.042592   0.022312
    390       0.034012  -0.007346   0.025784   0.016190  -0.037853  -0.022611
    391      -0.008657  -0.001977  -0.000954  -0.000774   0.001853   0.001042
    392       0.036666   0.043877  -0.038858  -0.020309   0.043962   0.024445
    393       0.099825   0.055967  -0.019739  -0.004375   0.003402  -0.001739
    394       0.032986   0.025101  -0.016191  -0.006995   0.014263   0.007685
    395      -0.016263   0.005329  -0.019071  -0.012534   0.031169   0.020407
    396       0.004282  -0.015919   0.027918   0.017074  -0.041500  -0.026790
    397      -0.061060  -0.045136   0.029001   0.012910  -0.026613  -0.014499
    398       0.045786   0.049989  -0.047083  -0.024755   0.056310   0.034175
    399       0.024380   0.028104  -0.025468  -0.012932   0.028536   0.016603
    400      -0.029718   0.000549  -0.018696  -0.012751   0.031884   0.020850
    401       0.025890   0.015883  -0.009218  -0.004028   0.008656   0.005135
    402      -0.004212   0.003065  -0.004891   0.051238   0.014015  -0.005086
    403       0.011667  -0.014190  -0.017063   0.008364  -0.009864   0.011263
    404       0.007441  -0.005955   0.007151  -0.092573  -0.027742   0.012735
    405      -0.001829   0.002503   0.007394  -0.042089  -0.010890   0.005233
    406      -0.008039   0.007867   0.001276   0.042605   0.014849  -0.006484
    407      -0.008445   0.009202   0.003293   0.052696   0.021806  -0.013407
    408      -0.003069   0.001211  -0.012350   0.099823   0.027427  -0.012000
    409       0.018492  -0.021272  -0.018856  -0.033856  -0.026251   0.020510
    410       0.019878  -0.018856   0.003856  -0.169061  -0.057433   0.029460
    411       0.013106  -0.018861  -0.036232   0.102170   0.009236   0.007476
    412      -0.011503   0.013780   0.019604  -0.041419  -0.001493  -0.004268
    413       0.010237  -0.014567  -0.027066   0.073933   0.006373   0.005291
                108        109        110        111        112        113    
      0      -0.001608   0.000031  -0.006603  -0.011327  -0.000000   0.000279
      1       0.000432  -0.000025  -0.087304  -0.112178   0.000005   0.000914
      2      -0.000123   0.000003   0.064132  -0.070592   0.000005   0.000579
      3      -0.001199   0.000021  -0.030303  -0.020621   0.000000   0.000329
      4      -0.000119  -0.000000   0.025862  -0.030082   0.000001   0.000204
      5       0.001906  -0.000043  -0.002075  -0.043919   0.000002   0.000118
      6      -0.000221   0.000005   0.047797  -0.045591   0.000001   0.000311
      7      -0.000376   0.000021   0.051115   0.115812  -0.000005  -0.000906
      8      -0.001669   0.000036  -0.036032   0.069569  -0.000003  -0.000384
      9       0.001138  -0.000035  -0.090023  -0.071529   0.000002   0.000491
     10       0.000564  -0.000003   0.019211   0.105553  -0.000004  -0.001005
     11      -0.000960   0.000014  -0.070739   0.004602   0.000001   0.000050
     12      -0.001982   0.000061   0.171244   0.127575  -0.000007  -0.001070
     13       0.000879  -0.000014   0.012381  -0.062293   0.000004   0.000665
     14      -0.001798   0.000036   0.081846  -0.093613   0.000005   0.000883
     15      -0.000341   0.000029   0.075632   0.126511  -0.000007  -0.000713
     16       0.001049  -0.000017   0.065583  -0.102764   0.000006   0.000872
     17       0.000825  -0.000030   0.034660  -0.172793   0.000008   0.001121
     18      -0.001014   0.000048   0.149605  -0.024611   0.000001   0.000892
     19       0.000043   0.000002   0.016845   0.027792  -0.000002  -0.000319
     20      -0.000180  -0.000006  -0.041431   0.081914  -0.000006  -0.001033
     21      -0.002691   0.000061  -0.030851  -0.030273   0.000002   0.001014
     22      -0.002931   0.000060   0.017219  -0.073330   0.000002   0.000759
     23      -0.000526  -0.000000  -0.129264   0.136640  -0.000008  -0.000955
     24       0.000480  -0.000015  -0.082204   0.008073   0.000000   0.000101
     25       0.007369  -0.000165  -0.063587   0.057092  -0.000000  -0.001242
     26      -0.000050   0.000015   0.042021  -0.025582   0.000002   0.001140
     27       0.000191  -0.000021  -0.082824   0.030140  -0.000004  -0.000620
     28       0.000646  -0.000011   0.028539  -0.003329  -0.000000   0.000456
     29       0.001657  -0.000019   0.077829   0.004016   0.000001   0.000735
     30       0.001001  -0.000007   0.029877  -0.038387   0.000001   0.000964
     31      -0.001397   0.000060   0.017663   0.020283   0.000000   0.001576
     32      -0.001076   0.000027   0.029737  -0.066542   0.000003   0.000614
     33      -0.005806   0.000129   0.012198  -0.027196   0.000002   0.004248
     34      -0.003471   0.000100   0.029222  -0.034339   0.000003   0.001586
     35       0.005902  -0.000142   0.044370  -0.035362  -0.000004  -0.005077
     36       0.004803  -0.000155   0.010929  -0.008388  -0.000005  -0.004618
     37      -0.014201   0.000337  -0.036908  -0.003334   0.000002   0.001377
     38       0.002840  -0.000101  -0.017855   0.013612  -0.000008  -0.008152
     39      -0.003319   0.000083  -0.002144  -0.010797  -0.000008  -0.013150
     40       0.027914  -0.000865   0.010622   0.022333   0.000004   0.019295
     41       0.013148  -0.000417   0.000731   0.021110   0.000006   0.021617
     42      -0.003154   0.000091  -0.007731   0.007050   0.000002   0.005602
     43      -0.001361   0.000038  -0.002570  -0.000533   0.000001  -0.002694
     44      -0.000691  -0.000005  -0.005140   0.005307   0.000001   0.006697
     45       0.006460  -0.000224  -0.002754   0.007623  -0.000006  -0.002509
     46      -0.001964   0.000209   0.010285  -0.011933  -0.000004  -0.022180
     47      -0.008836   0.000346   0.003999  -0.012060   0.000003  -0.005591
     48       0.018069  -0.000657  -0.000608   0.006522  -0.000001   0.007773
     49      -0.015662   0.000627  -0.001722  -0.000886   0.000003  -0.007617
     50       0.002931  -0.000139   0.012867  -0.026171  -0.000005  -0.009072
     51      -0.011115   0.000501  -0.001592   0.003200   0.000011  -0.008197
     52      -0.028567   0.001036  -0.009467   0.011320   0.000007   0.001532
     53      -0.005917   0.000064  -0.007328   0.011912  -0.000009   0.018795
     54       0.001844   0.000045   0.002053  -0.001542   0.000006  -0.023507
     55       0.035503  -0.001469   0.003677  -0.002804  -0.000017  -0.011593
     56       0.052833  -0.001965   0.003220  -0.000187  -0.000020  -0.061377
     57       0.006318  -0.000273   0.002795  -0.004357  -0.000006   0.009411
     58      -0.001875   0.000041   0.001482  -0.001807   0.000001   0.009626
     59      -0.002285   0.000104  -0.002447   0.002905  -0.000006  -0.005329
     60      -0.016732   0.000851  -0.000874  -0.000658   0.000008  -0.004341
     61       0.011202  -0.000341   0.001692  -0.001468   0.000005   0.029154
     62      -0.021024   0.001206   0.001146  -0.003161   0.000045   0.032684
     63      -0.041736   0.002197  -0.000442  -0.000656  -0.000004   0.013422
     64      -0.026313   0.001577  -0.000915   0.002203   0.000014   0.001676
     65      -0.017577   0.000715   0.000949  -0.004075   0.000027   0.024180
     66       0.018785  -0.000906   0.000075  -0.000488  -0.000053  -0.012986
     67      -0.044830   0.002429  -0.000805   0.000670   0.000040   0.019148
     68      -0.032643   0.000895  -0.000975   0.002360   0.000005  -0.035009
     69      -0.008021  -0.000398  -0.000343   0.000491   0.000053  -0.056111
     70       0.007875  -0.001084   0.000195  -0.000343   0.000010  -0.040218
     71       0.107360  -0.003488   0.000596  -0.000241  -0.000404   0.101270
     72      -0.010707   0.000579  -0.000280   0.000706  -0.000012   0.014993
     73       0.002490  -0.000487   0.000414  -0.000732   0.000009  -0.021812
     74      -0.006743   0.000421  -0.000161   0.000301   0.000013   0.001061
     75       0.040343  -0.002709   0.000244   0.000272  -0.000157  -0.004808
     76       0.038253  -0.002192   0.000133   0.000284  -0.000077  -0.016786
     77      -0.012465   0.000675   0.000098  -0.000277   0.000396  -0.073626
     78       0.076352  -0.004519   0.000074   0.000276  -0.000374   0.018664
     79      -0.023602   0.002025   0.000093   0.000587   0.000296   0.030183
     80      -0.040390   0.001881  -0.000032  -0.000372   0.000295  -0.032825
     81      -0.019671   0.000608   0.000030   0.000014   0.000516  -0.020747
     82      -0.038507   0.004028  -0.000091  -0.000122   0.000675  -0.039792
     83      -0.076134   0.001399   0.000090   0.000229   0.000216   0.035798
     84      -0.020322   0.002375   0.000015  -0.000062   0.000709  -0.042387
     85      -0.053541  -0.005768   0.000000  -0.000055  -0.000956   0.107397
     86       0.114199   0.002478  -0.000014   0.000011  -0.000037  -0.077079
     87       0.016210  -0.000821  -0.000014  -0.000100  -0.000280   0.014964
     88       0.008480  -0.001676  -0.000000  -0.000093  -0.000416   0.020818
     89      -0.003422  -0.000362   0.000011  -0.000028  -0.000142   0.015910
     90      -0.061102   0.004691  -0.000004  -0.000070   0.000730  -0.020754
     91       0.064230  -0.001985   0.000022   0.000102  -0.000791  -0.029099
     92       0.019312  -0.003528  -0.000036   0.000010  -0.000221   0.071420
     93      -0.077669   0.001475   0.000009  -0.000047   0.000968   0.007227
     94       0.031459  -0.000660   0.000051   0.000156   0.000921  -0.057013
     95      -0.058422  -0.001475   0.000021  -0.000005   0.001444   0.003507
     96       0.027472   0.005468  -0.000013  -0.000020  -0.002105  -0.001935
     97      -0.014719   0.010425  -0.000038  -0.000047   0.002249   0.052296
     98      -0.074989  -0.005426   0.000042   0.000016   0.001863  -0.022007
     99       0.003034  -0.011054   0.000013  -0.000001  -0.003730  -0.044213
    100      -0.079916  -0.041088   0.000021  -0.000034  -0.005556  -0.084881
    101       0.059167   0.011187  -0.000014  -0.000009  -0.001056   0.000805
    102      -0.010870  -0.001470   0.000014   0.000025   0.001668   0.006631
    103       0.009672  -0.000520  -0.000010  -0.000014  -0.000216  -0.004283
    104       0.000207  -0.002336  -0.000003  -0.000021  -0.000691  -0.011957
    105       0.062545   0.002901  -0.000004   0.000016  -0.000838  -0.001577
    106       0.029258   0.013849   0.000004   0.000020   0.000356   0.038591
    107       0.066445  -0.003847  -0.000009   0.000003  -0.003641  -0.027564
    108       0.069289   0.031739  -0.000003   0.000011   0.004333   0.001975
    109       0.045826   0.007434  -0.000001   0.000029  -0.000334   0.030434
    110       0.006420  -0.022642   0.000007   0.000029  -0.001073   0.022744
    111      -0.001228  -0.010338   0.000002   0.000003   0.003708  -0.003389
    112      -0.007883   0.042780  -0.000006  -0.000028  -0.002538  -0.035314
    113      -0.053852  -0.028082   0.000010   0.000002   0.000728  -0.001232
    114      -0.022341  -0.001950   0.000002  -0.000003  -0.005383  -0.014355
    115      -0.025215  -0.107956   0.000004   0.000002   0.046050   0.032160
    116       0.009893  -0.011042   0.000005  -0.000000   0.016172   0.013666
    117       0.002163   0.009686   0.000001  -0.000005   0.000181  -0.000955
    118       0.001690   0.005414  -0.000003  -0.000010   0.001001  -0.002037
    119       0.001445   0.008695   0.000004  -0.000005   0.008492   0.003187
    120      -0.052553  -0.039415   0.000006  -0.000002   0.003909  -0.002174
    121      -0.003450   0.024788  -0.000001  -0.000001  -0.046587  -0.012512
    122       0.039682   0.029809   0.000004   0.000004  -0.014643  -0.000919
    123      -0.019578  -0.093437   0.000005  -0.000002   0.008735   0.001319
    124       0.012882   0.072298  -0.000002   0.000002  -0.032510  -0.002607
    125       0.043932  -0.064368   0.000003   0.000006  -0.005366  -0.015097
    126       0.001643   0.036763   0.000003  -0.000005  -0.056236   0.003003
    127      -0.031232   0.086920   0.000000  -0.000006  -0.021725   0.012364
    128      -0.035032  -0.055602   0.000007  -0.000005   0.028816   0.004658
    129       0.012990   0.033423   0.000002  -0.000001  -0.019415  -0.000427
    130       0.017046  -0.036642  -0.000002   0.000016   0.193330  -0.007599
    131       0.020461   0.062759   0.000004   0.000007   0.151592  -0.005326
    132      -0.004597   0.097059   0.000002  -0.000002  -0.023066   0.002097
    133       0.000211  -0.112065  -0.000002  -0.000005  -0.018016  -0.001175
    134       0.021584   0.011124   0.000004  -0.000022  -0.162898   0.004218
    135      -0.017091   0.080119   0.000002   0.000000   0.010516   0.000521
    136      -0.008672  -0.034729  -0.000002  -0.000007  -0.088616   0.000508
    137       0.018785  -0.084627   0.000004  -0.000019  -0.065517   0.000534
    138      -0.022906   0.092392   0.000003  -0.000000   0.009466   0.000880
    139      -0.006442   0.070452  -0.000001   0.000005   0.030485   0.000094
    140      -0.007994   0.027934   0.000005  -0.000013   0.015850  -0.000310
    141       0.015307  -0.057646   0.000003  -0.000002  -0.010688  -0.000142
    142       0.000720  -0.031459  -0.000000   0.000007   0.000866  -0.000241
    143      -0.014973   0.074542   0.000004  -0.000011   0.045667  -0.000538
    144       0.002006  -0.005869   0.000003   0.000001   0.027914  -0.000799
    145       0.002118  -0.003039   0.000000   0.000010   0.010162  -0.000256
    146       0.008947  -0.033258   0.000004  -0.000015   0.015435  -0.000524
    147       0.024274  -0.108800   0.000003  -0.000006  -0.060808   0.000572
    148       0.000344  -0.005381  -0.000000   0.000009  -0.006730   0.000084
    149      -0.023379   0.103279   0.000005  -0.000012   0.044587  -0.000209
    150       0.007535  -0.033459   0.000003   0.000003   0.036918  -0.003248
    151       0.004959  -0.016983  -0.000001   0.000004   0.025397  -0.000961
    152      -0.009982   0.014771   0.000006  -0.000005  -0.010272   0.001232
    153       0.001765  -0.000032   0.026136  -0.003161  -0.000001  -0.000108
    154      -0.001115   0.000033   0.040725   0.104232  -0.000005  -0.000762
    155      -0.001009   0.000024  -0.055734   0.094804  -0.000006  -0.000507
    156       0.002584  -0.000057  -0.084175   0.000510  -0.000001  -0.000221
    157      -0.001407   0.000032   0.050076   0.032593  -0.000002  -0.000174
    158       0.002019  -0.000042  -0.076099   0.052131  -0.000003  -0.000509
    159       0.002154  -0.000060  -0.076277  -0.134806   0.000006   0.000845
    160      -0.002328   0.000037  -0.131159   0.005578  -0.000000   0.000348
    161      -0.002646   0.000071  -0.034958   0.244587  -0.000010  -0.001717
    162      -0.002487   0.000063   0.151374   0.053966  -0.000003  -0.000497
    163       0.001211  -0.000031  -0.087258  -0.005268   0.000001  -0.000035
    164      -0.001578   0.000044   0.116883   0.080202  -0.000004  -0.000707
    165       0.000571  -0.000011  -0.022195   0.006809  -0.000001  -0.000100
    166      -0.000862   0.000028   0.106725   0.089369  -0.000005  -0.000872
    167       0.000778  -0.000025  -0.068137  -0.046001   0.000000   0.000440
    168       0.000039  -0.000000  -0.048721   0.012480  -0.000002  -0.000037
    169       0.001186  -0.000020   0.173137  -0.047283   0.000002  -0.000052
    170       0.000485  -0.000020  -0.090604  -0.063087   0.000001   0.000657
    171      -0.001099   0.000020  -0.016641   0.007323  -0.000002   0.000036
    172       0.000338  -0.000026  -0.104605  -0.152784   0.000007   0.001313
    173      -0.000845   0.000016   0.063987  -0.122454   0.000007   0.001173
    174       0.000579  -0.000015  -0.054960  -0.010888  -0.000001   0.000066
    175      -0.002383   0.000069   0.095800   0.227927  -0.000012  -0.001812
    176       0.002639  -0.000074  -0.051780  -0.214298   0.000008   0.001582
    177       0.001282  -0.000037  -0.105700  -0.030965   0.000000   0.000129
    178       0.000864  -0.000014  -0.006263   0.059081  -0.000001  -0.000619
    179      -0.001119   0.000015  -0.054295  -0.080789   0.000006   0.000804
    180       0.000055  -0.000000  -0.042590   0.019150  -0.000002  -0.000115
    181      -0.000275   0.000006   0.071998  -0.019585  -0.000000  -0.000041
    182       0.001751  -0.000047  -0.044295  -0.085714   0.000002   0.000616
    183      -0.000233   0.000041   0.270418  -0.145480   0.000008   0.002093
    184       0.000174   0.000003   0.063436  -0.015845   0.000000   0.000112
    185      -0.002792   0.000076   0.241633  -0.138609   0.000003   0.001079
    186      -0.000063   0.000040   0.311366  -0.175300   0.000009   0.002042
    187       0.002140  -0.000070  -0.253822   0.208504  -0.000010  -0.002073
    188      -0.000271  -0.000015  -0.171377   0.191817  -0.000012  -0.001929
    189      -0.004780   0.000110   0.009304  -0.177981   0.000010   0.003008
    190      -0.009503   0.000179  -0.010279  -0.213611   0.000007   0.002149
    191      -0.000546  -0.000004  -0.145305   0.176808  -0.000010  -0.001546
    192       0.001764  -0.000061  -0.081356   0.100034  -0.000009  -0.002283
    193      -0.003736   0.000098   0.092796  -0.032601  -0.000001   0.001271
    194      -0.000338   0.000032   0.093187  -0.045996   0.000005   0.001967
    195       0.002617  -0.000076  -0.117640   0.048304  -0.000003  -0.001002
    196      -0.003179   0.000076   0.081843  -0.030982  -0.000001   0.000963
    197      -0.001718   0.000059   0.146047   0.044112  -0.000006  -0.000456
    198      -0.003661   0.000067  -0.019764   0.009261  -0.000005   0.000007
    199      -0.000877   0.000024   0.051941  -0.013262  -0.000001   0.000731
    200       0.009124  -0.000200  -0.022223   0.086852  -0.000001  -0.001279
    201       0.002924  -0.000002   0.205172  -0.109955   0.000004   0.001547
    202      -0.012700   0.000261  -0.149270   0.066898   0.000002   0.006155
    203      -0.007390   0.000179   0.083913  -0.105024   0.000007   0.004465
    204       0.004767  -0.000053   0.125760  -0.082735   0.000001  -0.001144
    205       0.005104  -0.000031   0.170600  -0.043007   0.000000  -0.001308
    206      -0.008455   0.000162  -0.113593  -0.034099   0.000002   0.001496
    207      -0.007088   0.000178   0.041765  -0.027913   0.000002   0.004776
    208       0.003558  -0.000069   0.055123  -0.034621  -0.000001  -0.004337
    209      -0.017654   0.000486   0.080731  -0.034069   0.000006   0.014116
    210      -0.024887   0.000657   0.047257  -0.054060   0.000015   0.023243
    211       0.005454  -0.000131   0.014126  -0.069850   0.000006  -0.000225
    212       0.017295  -0.000452   0.022940  -0.033616  -0.000010  -0.014284
    213       0.007196  -0.000253   0.009977   0.003181   0.000002   0.012179
    214      -0.050283   0.001410  -0.097762  -0.009783  -0.000003  -0.029475
    215      -0.017338   0.000511  -0.048594   0.003830  -0.000014  -0.031885
    216      -0.008867   0.000269  -0.009354   0.013339   0.000014   0.024274
    217      -0.018744   0.000579  -0.012063  -0.018992  -0.000006  -0.023912
    218      -0.023903   0.000718  -0.017297  -0.006482   0.000007   0.002797
    219      -0.017151   0.000516  -0.020797  -0.003240  -0.000002  -0.007828
    220      -0.006001   0.000173  -0.010977   0.004089   0.000005   0.003125
    221      -0.032865   0.000982  -0.028456  -0.031495  -0.000016  -0.041004
    222       0.018331  -0.000559   0.013050   0.025662   0.000010   0.032540
    223      -0.034310   0.001053  -0.025721  -0.024557  -0.000002  -0.027020
    224       0.030409  -0.000971   0.012812   0.026459   0.000000   0.022957
    225       0.015675  -0.000538  -0.005874   0.037470  -0.000008   0.015350
    226      -0.005904   0.000342   0.001511   0.018602  -0.000006  -0.008066
    227      -0.032223   0.001141  -0.009117   0.004037   0.000001  -0.004136
    228       0.006592  -0.000245  -0.011905   0.033453  -0.000008   0.010727
    229       0.005401  -0.000044   0.021890  -0.048097   0.000001  -0.035279
    230      -0.015031   0.000583   0.008028  -0.021019   0.000002  -0.014683
    231       0.028535  -0.001132  -0.006781   0.023983  -0.000002   0.030949
    232       0.026997  -0.001015   0.004398  -0.001375  -0.000007   0.022931
    233      -0.040691   0.001651   0.018416  -0.052441   0.000003  -0.065490
    234       0.066600  -0.002638  -0.001113   0.021880  -0.000019   0.055031
    235      -0.015830   0.000648  -0.005845   0.007716   0.000013   0.002078
    236       0.041138  -0.001683   0.007686  -0.004134  -0.000008   0.039483
    237      -0.011291   0.000443   0.000696  -0.000832   0.000013   0.017532
    238      -0.066244   0.002501  -0.022669   0.029174   0.000027   0.040259
    239      -0.075867   0.002717  -0.028893   0.039707   0.000030   0.115937
    240       0.027855  -0.001301   0.003786  -0.005151  -0.000025   0.044221
    241      -0.004380   0.000035   0.000560  -0.001190  -0.000002   0.039869
    242      -0.062318   0.002478  -0.008818   0.008302   0.000027   0.033840
    243       0.039175  -0.001507   0.008007  -0.009688  -0.000019  -0.031223
    244       0.019322  -0.000596   0.004422  -0.003321  -0.000006  -0.051747
    245      -0.056477   0.002069  -0.010928   0.011063   0.000016   0.074457
    246      -0.040739   0.001490  -0.005081   0.003706   0.000010   0.073891
    247      -0.092567   0.003619  -0.009328   0.008171   0.000046   0.077118
    248       0.013919  -0.000579  -0.001591   0.002533  -0.000018  -0.003900
    249      -0.032806   0.001484  -0.005244   0.000716   0.000052   0.036639
    250       0.031918  -0.001238   0.004915  -0.002740  -0.000021   0.001465
    251      -0.065412   0.003404   0.001738  -0.001599   0.000002   0.013497
    252      -0.017109   0.000724  -0.001722  -0.002682   0.000055   0.023003
    253       0.028598  -0.001204  -0.002577   0.000962   0.000036   0.046341
    254      -0.024947   0.001195   0.000960  -0.006444   0.000102   0.065701
    255      -0.052412   0.002823   0.000249  -0.002789   0.000033   0.047363
    256       0.090411  -0.004241  -0.000412   0.004001  -0.000101  -0.111939
    257      -0.047307   0.002363   0.001916  -0.007473   0.000093   0.089978
    258      -0.145902   0.007631  -0.000943  -0.002868   0.000120   0.116536
    259      -0.061475   0.003482  -0.001389   0.001917   0.000052   0.030403
    260       0.034210  -0.001649  -0.000420  -0.000438  -0.000049  -0.059065
    261       0.025582  -0.000367  -0.000028  -0.000391  -0.000169   0.051856
    262      -0.037794   0.002490  -0.000762   0.000589  -0.000022   0.050091
    263      -0.165760   0.005414  -0.004100   0.008964   0.000530  -0.220570
    264      -0.043999   0.003095  -0.000322   0.000423   0.000004   0.090000
    265       0.059814  -0.003352   0.000727  -0.000914  -0.000131  -0.040262
    266      -0.097720   0.003470  -0.000890   0.001144   0.000347  -0.082417
    267      -0.055945   0.002027  -0.000773   0.001487   0.000171  -0.041785
    268       0.078407  -0.001404   0.001342  -0.002138  -0.000364   0.162014
    269      -0.069763   0.002521  -0.000843   0.001408   0.000253  -0.068734
    270       0.061032  -0.001469   0.000592  -0.000741  -0.000332   0.131151
    271      -0.151174   0.005304  -0.000808   0.000694   0.000546  -0.128816
    272      -0.059321   0.002183  -0.000682   0.001060   0.000219  -0.057497
    273       0.079544  -0.004454   0.001090  -0.000315  -0.000454   0.062627
    274       0.102004  -0.005232   0.000300   0.000051  -0.000374  -0.006918
    275      -0.049250   0.002609   0.000960  -0.000689   0.000423  -0.000661
    276       0.044890  -0.002344   0.000657   0.000475  -0.000296   0.058072
    277       0.062920  -0.002625  -0.000585   0.001205  -0.000176  -0.016643
    278      -0.007133   0.000038  -0.000637  -0.000146   0.000505  -0.142956
    279       0.101639  -0.005626   0.000092   0.000505  -0.000786   0.095189
    280       0.151216  -0.005163   0.000129   0.000809  -0.001734   0.216801
    281       0.016072  -0.000229  -0.000043  -0.000538  -0.000191  -0.036934
    282       0.229604  -0.012108   0.000182   0.000537  -0.002179   0.138667
    283      -0.123256   0.006023   0.000082   0.000383   0.001486  -0.083282
    284       0.005991   0.001822  -0.000138  -0.000230  -0.000292   0.083850
    285       0.009033  -0.002622   0.000018  -0.000138  -0.000160   0.010797
    286       0.050261   0.008699  -0.000140  -0.000583   0.001424  -0.206619
    287      -0.203218  -0.002342   0.000166   0.000918  -0.000269   0.221918
    288       0.096269  -0.005932  -0.000033  -0.000044  -0.001781   0.080711
    289       0.129901  -0.001137  -0.000030  -0.000115  -0.000896  -0.028442
    290      -0.040213  -0.005382   0.000019   0.000033  -0.001075   0.118808
    291       0.082259   0.001904  -0.000046  -0.000191   0.000084  -0.071881
    292       0.100294   0.008302  -0.000032  -0.000256   0.001437  -0.195451
    293      -0.019219   0.003808   0.000030  -0.000030   0.000837  -0.042141
    294      -0.055232  -0.005022   0.000022   0.000032  -0.000972   0.140534
    295      -0.109404  -0.002387   0.000026  -0.000079  -0.000016   0.075465
    296      -0.172332  -0.004201   0.000065   0.000087  -0.000267   0.163331
    297      -0.119061   0.006359  -0.000065  -0.000062   0.000726   0.075225
    298       0.133200   0.001704  -0.000048   0.000082  -0.001996   0.009178
    299       0.039589  -0.005399   0.000019   0.000012   0.000073   0.003227
    300      -0.079107   0.004736  -0.000045  -0.000136   0.000409   0.035774
    301       0.086031   0.000659   0.000039   0.000221  -0.000442  -0.079309
    302       0.004018   0.001002  -0.000128   0.000010  -0.000642   0.156342
    303      -0.109361  -0.001636  -0.000013  -0.000080   0.001508   0.080889
    304       0.139239   0.009227   0.000078   0.000208  -0.001831  -0.217283
    305       0.068170   0.010439  -0.000010  -0.000017  -0.002733  -0.063574
    306      -0.238636  -0.007984   0.000010  -0.000106   0.006311   0.129072
    307      -0.035226  -0.014072   0.000032   0.000133   0.002126   0.082783
    308      -0.118722   0.002577   0.000036  -0.000029   0.004209  -0.020206
    309       0.020280   0.018446  -0.000016  -0.000008   0.001503   0.048093
    310       0.077582   0.061353  -0.000143  -0.000166   0.008011   0.243354
    311      -0.116617  -0.019558   0.000086   0.000077   0.001513  -0.074553
    312      -0.082366   0.002997   0.000021   0.000025   0.007965   0.065685
    313       0.116819   0.035144  -0.000044  -0.000005   0.001181   0.060388
    314       0.027755  -0.006165  -0.000005  -0.000023  -0.003760  -0.042909
    315      -0.048723  -0.024590   0.000039   0.000028  -0.001965  -0.059928
    316       0.069111   0.040871  -0.000051  -0.000019   0.006360   0.115198
    317       0.002771   0.028822  -0.000019  -0.000007   0.006813   0.093814
    318       0.058438   0.037802  -0.000029   0.000017   0.008021   0.120689
    319      -0.010027  -0.001679  -0.000009  -0.000019   0.001103   0.005664
    320      -0.153590  -0.053039   0.000051  -0.000028  -0.003340  -0.111072
    321       0.117575   0.007926  -0.000024   0.000031  -0.001510   0.052945
    322       0.024299   0.055665   0.000009  -0.000011   0.006959  -0.026104
    323       0.119877   0.012192  -0.000027   0.000010  -0.002639   0.008798
    324       0.101571  -0.007013  -0.000012   0.000050  -0.004846   0.054109
    325       0.067010   0.007182  -0.000001   0.000056  -0.003425   0.092838
    326       0.047090   0.021358   0.000007   0.000004  -0.000202  -0.057503
    327       0.075606   0.035112   0.000000   0.000032   0.003953   0.042987
    328       0.060525   0.019619   0.000003   0.000055   0.000318   0.085499
    329       0.096695   0.086211   0.000003   0.000054   0.005315   0.106456
    330       0.181125   0.113036  -0.000011   0.000034   0.006440   0.055091
    331       0.038694  -0.056614  -0.000009  -0.000001  -0.005176  -0.059333
    332      -0.031931  -0.049367   0.000010   0.000021  -0.001904   0.005276
    333       0.014590  -0.003199   0.000001  -0.000005   0.016424   0.001750
    334      -0.017953   0.180790  -0.000019  -0.000085  -0.070414  -0.130528
    335      -0.059409   0.004559   0.000007  -0.000010  -0.020344  -0.026374
    336       0.050101   0.039729  -0.000001  -0.000004   0.003419   0.014039
    337       0.009956   0.080756  -0.000007  -0.000022  -0.037759  -0.036330
    338       0.049367   0.077434  -0.000001  -0.000011  -0.009551  -0.001691
    339       0.008524   0.055898  -0.000002  -0.000014  -0.019513  -0.021752
    340       0.012501   0.047285  -0.000006  -0.000018  -0.013390  -0.017343
    341      -0.025259   0.104613  -0.000002  -0.000026  -0.056574  -0.063696
    342       0.012478  -0.047128   0.000005   0.000007   0.030160   0.035714
    343       0.018172   0.095051  -0.000009  -0.000025  -0.038131  -0.039174
    344      -0.047705  -0.134216   0.000013   0.000015   0.065518   0.047796
    345      -0.097385  -0.070839   0.000013   0.000004   0.051702   0.024708
    346      -0.056930   0.093282   0.000005   0.000003  -0.008929   0.014223
    347       0.018085   0.130093   0.000005   0.000004  -0.012508   0.006695
    348      -0.087122  -0.024750   0.000009  -0.000004   0.044125   0.013824
    349       0.064381  -0.023936  -0.000008  -0.000004  -0.100294  -0.042064
    350       0.023090   0.058375   0.000007   0.000010  -0.024964   0.004491
    351      -0.019523  -0.161032   0.000006  -0.000000   0.085130   0.017695
    352       0.030366  -0.029828  -0.000002   0.000010   0.015419  -0.010993
    353       0.028050   0.143148   0.000001  -0.000004  -0.174443  -0.035058
    354      -0.031970  -0.282868   0.000008   0.000006   0.153190   0.009608
    355       0.052294   0.072066  -0.000003   0.000005   0.006521   0.013988
    356       0.057386  -0.214714   0.000004   0.000014   0.131059   0.001615
    357       0.007787  -0.026792   0.000002  -0.000003  -0.045271  -0.000649
    358      -0.093849   0.121972   0.000003  -0.000032  -0.216769   0.034107
    359      -0.099976  -0.074365   0.000009  -0.000033  -0.187927   0.026142
    360      -0.004570   0.131791   0.000002   0.000004   0.054141   0.002251
    361      -0.015617  -0.111913  -0.000002  -0.000016  -0.134576   0.002599
    362       0.030789  -0.061325   0.000004  -0.000027  -0.248815   0.001499
    363      -0.013931   0.168524   0.000002   0.000006   0.088877   0.002647
    364       0.008694  -0.154448  -0.000002  -0.000009  -0.035678  -0.000346
    365       0.016256   0.057907   0.000004  -0.000017  -0.076877   0.005048
    366       0.016343  -0.070919   0.000002   0.000016   0.214007  -0.005749
    367       0.001796  -0.170668  -0.000001   0.000005   0.105612  -0.005920
    368       0.019290  -0.184428   0.000004  -0.000010   0.083517  -0.004566
    369      -0.029995   0.123901   0.000002   0.000005   0.070652  -0.000372
    370      -0.023969   0.107832  -0.000002  -0.000029  -0.393429   0.009520
    371       0.054158  -0.256941   0.000004  -0.000014  -0.004367  -0.002987
    372      -0.030039   0.101143   0.000002  -0.000003  -0.028293   0.001605
    373      -0.002614   0.138945  -0.000002   0.000013   0.142687  -0.001088
    374       0.008149  -0.047949   0.000005  -0.000012   0.023948  -0.001202
    375       0.025377  -0.113371   0.000003  -0.000003  -0.020309  -0.000539
    376       0.013555  -0.025170   0.000000   0.000008   0.008873  -0.000301
    377       0.043139  -0.189566   0.000003  -0.000020  -0.056063  -0.000123
    378      -0.025591   0.152512   0.000004   0.000006   0.103583  -0.001209
    379      -0.001504   0.051254   0.000001   0.000015   0.039746  -0.000380
    380       0.012085  -0.024028   0.000004  -0.000012   0.022517  -0.000531
    381      -0.023454   0.058572   0.000003   0.000002   0.051540  -0.001047
    382      -0.002882   0.028898   0.000001   0.000013   0.026787  -0.000351
    383       0.012423  -0.082575   0.000003  -0.000020  -0.013354  -0.000379
    384       0.027669  -0.119640   0.000003  -0.000004  -0.036325  -0.000144
    385      -0.000857  -0.000865  -0.000001   0.000006  -0.026039   0.000359
    386      -0.027332   0.114905   0.000005  -0.000014   0.016679   0.000727
    387       0.019882  -0.085949   0.000003  -0.000010  -0.101481   0.001626
    388      -0.000870   0.008710   0.000000   0.000010  -0.017719   0.000379
    389      -0.022713   0.085088   0.000004  -0.000015   0.047241  -0.000307
    390       0.022253  -0.117391   0.000004  -0.000007  -0.071054   0.001090
    391      -0.000521   0.007767   0.000000   0.000011  -0.015439   0.000387
    392      -0.023661   0.115463   0.000005  -0.000010   0.038194  -0.000023
    393      -0.009585  -0.159965   0.000005   0.000012   0.153093  -0.007431
    394      -0.017287  -0.072071   0.000000  -0.000002  -0.043506   0.003293
    395      -0.028939   0.036650   0.000007  -0.000020  -0.207226   0.011085
    396       0.040875  -0.012159   0.000001   0.000021   0.218427  -0.014089
    397       0.027484   0.067068  -0.000003   0.000006   0.060012  -0.002785
    398      -0.057864  -0.057641   0.000009  -0.000024  -0.214394   0.013401
    399      -0.028144  -0.043265   0.000004  -0.000017  -0.170190   0.009039
    400      -0.029557   0.023708   0.000000  -0.000023  -0.302266   0.016447
    401      -0.011468  -0.029067   0.000007   0.000001   0.092720  -0.003008
    402       0.000041  -0.000004  -0.069408   0.035225  -0.000003  -0.000318
    403       0.002298  -0.000053  -0.050856  -0.033070   0.000002  -0.000012
    404       0.000851  -0.000021   0.026502  -0.112477   0.000008   0.000870
    405       0.000501  -0.000024  -0.072381  -0.111584   0.000005   0.000903
    406      -0.000172  -0.000009  -0.139069  -0.015929   0.000001   0.000201
    407      -0.001626   0.000044   0.011605   0.126657  -0.000005  -0.000905
    408      -0.000691   0.000031   0.032688   0.219861  -0.000012  -0.001891
    409       0.003228  -0.000073  -0.013529  -0.111303   0.000007   0.000561
    410       0.002525  -0.000057   0.096619  -0.252905   0.000016   0.001899
    411       0.003193  -0.000073  -0.135335   0.008854  -0.000002  -0.000352
    412      -0.001389   0.000020  -0.003407  -0.053098   0.000002   0.000466
    413       0.002173  -0.000047  -0.058592   0.014828  -0.000002  -0.000293
                114        115        116        117        118        119    
      0       0.001964   0.002006  -0.016335   0.032822   0.000104   0.000512
      1       0.004082   0.002900  -0.008051   0.006528   0.002357   0.000857
      2       0.001837   0.000725   0.008552  -0.026732   0.002351   0.000437
      3       0.001752   0.001477  -0.007850   0.013044   0.000715   0.000423
      4       0.000980   0.000768  -0.003707   0.005844   0.000431   0.000241
      5       0.000481   0.000309  -0.001594   0.003282  -0.000096  -0.000012
      6       0.001017   0.000423   0.003666  -0.011749   0.001039   0.000179
      7      -0.003977  -0.002787   0.007274  -0.005196  -0.002281  -0.000808
      8      -0.000744   0.000252  -0.014186   0.036348  -0.001883  -0.000137
      9       0.002135   0.001441  -0.002841   0.000474   0.001207   0.000366
     10      -0.004696  -0.003547   0.013335  -0.016975  -0.002467  -0.001060
     11       0.001143   0.001564  -0.017942   0.039859  -0.000924   0.000219
     12      -0.004574  -0.003088   0.004980   0.002795  -0.003130  -0.000985
     13       0.002330   0.001164   0.006247  -0.023213   0.002680   0.000611
     14       0.002532   0.000646   0.020150  -0.057466   0.004130   0.000587
     15      -0.002587  -0.001320  -0.004346   0.017260  -0.001874  -0.000299
     16       0.003243   0.001833   0.002656  -0.016631   0.002807   0.000739
     17       0.003523   0.001312   0.016729  -0.050867   0.004118   0.000657
     18       0.003525   0.002249   0.001004  -0.016548   0.003933   0.001245
     19       0.000034   0.001230  -0.026841   0.065853  -0.002927  -0.000100
     20      -0.003120  -0.001046  -0.019729   0.058958  -0.004816  -0.000852
     21       0.004202   0.002771   0.002386  -0.024029   0.005151   0.001541
     22       0.004658   0.004266  -0.031908   0.065304  -0.000640   0.000474
     23      -0.003598  -0.002019   0.000476   0.006802  -0.001566  -0.000307
     24      -0.001161  -0.002062   0.034524  -0.085433   0.004483   0.000590
     25      -0.010123  -0.010763   0.099282  -0.213559   0.004090  -0.001116
     26       0.003407   0.001166   0.024353  -0.074166   0.006603   0.001375
     27      -0.001311   0.000187  -0.023709   0.064137  -0.004277  -0.000672
     28       0.001177   0.000187   0.012192  -0.034406   0.002559   0.000449
     29       0.001262  -0.000655   0.033865  -0.089660   0.005650   0.000841
     30       0.004274   0.003039  -0.009083   0.008866   0.002219   0.000797
     31       0.009326   0.008640  -0.055519   0.100534   0.003156   0.002491
     32       0.002551   0.001722  -0.003927   0.001641   0.001548   0.000544
     33       0.018566   0.012788  -0.028256   0.011111   0.010653   0.003343
     34       0.008882   0.007813  -0.045571   0.079911   0.003002   0.002040
     35      -0.019723  -0.011796  -0.024781   0.135963  -0.022095  -0.005806
     36      -0.019690  -0.013984   0.019916   0.033001  -0.020019  -0.006993
     37       0.005550   0.003275   0.022925  -0.086139   0.010638   0.002609
     38      -0.034500  -0.023838   0.045342   0.011288  -0.026509  -0.009126
     39      -0.054460  -0.036480   0.062337   0.028394  -0.038697  -0.012755
     40       0.074543   0.044726  -0.063569  -0.024139   0.032177   0.008376
     41       0.088658   0.057856  -0.087741  -0.060901   0.057505   0.017802
     42       0.022448   0.014530  -0.015962  -0.035475   0.017026   0.005305
     43      -0.010718  -0.006895   0.010591   0.007107  -0.006979  -0.002208
     44       0.029779   0.021150  -0.030535  -0.041493   0.026861   0.008822
     45      -0.013775  -0.011856   0.026529   0.010374  -0.018004  -0.006543
     46      -0.088578  -0.055124   0.073843   0.058460  -0.046145  -0.012519
     47      -0.020736  -0.010941   0.006500   0.013796  -0.002631   0.000949
     48       0.019349   0.003470   0.015754   0.000697  -0.014464  -0.006571
     49      -0.020175  -0.003792  -0.018799  -0.004972   0.020301   0.010093
     50      -0.048520  -0.040096   0.074742   0.067372  -0.060293  -0.021114
     51      -0.019828  -0.001051  -0.030696  -0.016646   0.034710   0.017508
     52       0.019032   0.023723  -0.065003  -0.042689   0.055254   0.022292
     53       0.057684   0.024447  -0.007548  -0.014418  -0.004506  -0.006101
     54      -0.058314  -0.012254  -0.037112  -0.014114   0.043687   0.022049
     55      -0.018842  -0.002146   0.003996   0.003704  -0.010291  -0.007733
     56      -0.135184  -0.019223  -0.091904  -0.042066   0.094342   0.041709
     57       0.017119  -0.002793   0.032638   0.019963  -0.032281  -0.014313
     58       0.022515   0.002092   0.026140   0.014630  -0.029043  -0.013975
     59      -0.014506  -0.000898  -0.024062  -0.014230   0.027487   0.013493
     60      -0.017565  -0.005133  -0.019384  -0.007120   0.024994   0.013458
     61       0.060089   0.002610   0.063772   0.029067  -0.060287  -0.025739
     62       0.057372  -0.001837   0.054405   0.028167  -0.042612  -0.013395
     63      -0.002094  -0.015662   0.000237   0.003145   0.021944   0.017364
     64      -0.034680  -0.024168  -0.023317  -0.009652   0.057151   0.038341
     65       0.057441   0.008009   0.050961   0.027147  -0.056033  -0.025956
     66       0.008184   0.021011  -0.000822  -0.002811  -0.034990  -0.031622
     67      -0.017273  -0.032260  -0.007390   0.000559   0.057421   0.046031
     68      -0.054111   0.003371  -0.047478  -0.023822   0.035989   0.011496
     69      -0.013649   0.051643  -0.026732  -0.018917  -0.052763  -0.053715
     70      -0.001978   0.044221  -0.014921  -0.012257  -0.056217  -0.053286
     71       0.023140  -0.085517   0.037368   0.026348   0.075725   0.068222
     72      -0.008052  -0.020617  -0.001639   0.001141   0.031941   0.025755
     73       0.003378   0.028202  -0.005098  -0.005552  -0.042931  -0.039194
     74      -0.003261  -0.004922  -0.000839   0.000157   0.010680   0.009319
     75      -0.000657   0.009610  -0.005864  -0.004865  -0.017496  -0.019786
     76       0.001769   0.020157  -0.005197  -0.005490  -0.026871  -0.025343
     77       0.001546   0.073901  -0.014454  -0.014641  -0.080111  -0.063203
     78      -0.006814  -0.007202  -0.011997  -0.006701  -0.007031  -0.018899
     79       0.013767  -0.044614   0.035403   0.023341   0.072782   0.086745
     80       0.002178   0.029443  -0.000886  -0.002572  -0.026970  -0.015171
     81       0.010021   0.008954   0.019611   0.010469   0.012015   0.038244
     82       0.011447   0.020399   0.019518   0.009819   0.005474   0.033345
     83       0.009305  -0.042263   0.028356   0.019532   0.061429   0.072274
     84       0.016995   0.019343   0.029117   0.015111   0.013290   0.049867
     85      -0.044942  -0.037681  -0.070828  -0.037352  -0.042748  -0.113628
     86       0.028435   0.025724   0.035049   0.017796   0.016308   0.041726
     87      -0.010834   0.000136  -0.020485  -0.011658  -0.021085  -0.039833
     88      -0.011010  -0.006690  -0.023598  -0.013017  -0.019637  -0.047668
     89      -0.007276  -0.004683  -0.012825  -0.006948  -0.009784  -0.023662
     90       0.010564   0.008960   0.022334   0.012199   0.015295   0.042150
     91       0.013866   0.002766   0.015882   0.008648   0.014727   0.016616
     92      -0.037793  -0.012216  -0.057580  -0.031765  -0.047948  -0.089398
     93      -0.006595   0.015426   0.005361   0.002269  -0.005407   0.023623
     94       0.022683   0.032264   0.048992   0.025523   0.025168   0.095323
     95      -0.007766   0.025644   0.008739   0.003391  -0.011503   0.040167
     96       0.008001  -0.029814  -0.011016  -0.004313   0.014515  -0.054791
     97      -0.029957   0.011067  -0.024345  -0.014133  -0.031555  -0.013827
     98       0.003984   0.035514   0.030003   0.014724   0.001285   0.080681
     99       0.036012  -0.054744   0.000666   0.003323   0.039295  -0.058744
    100       0.069986  -0.110819  -0.005541   0.002431   0.064029  -0.107583
    101       0.002971  -0.013968  -0.004086  -0.001136   0.013407  -0.037118
    102      -0.010192   0.029402   0.009833   0.003862  -0.011786   0.045202
    103       0.006433  -0.018238  -0.005089  -0.001680   0.011275  -0.034082
    104       0.011830  -0.024588  -0.004209  -0.000899   0.015913  -0.038958
    105       0.001963  -0.004631   0.000753   0.000954   0.009858  -0.017631
    106      -0.036569   0.071621   0.013967   0.004390  -0.027578   0.071021
    107       0.027692  -0.057734  -0.010984  -0.003074   0.029168  -0.071920
    108      -0.002584   0.009581   0.011022   0.006675   0.024330  -0.025100
    109      -0.027947   0.051425   0.005992   0.000530  -0.030640   0.063961
    110      -0.019207   0.027284  -0.010054  -0.008341  -0.053163   0.075911
    111       0.004671  -0.016267  -0.015061  -0.008832  -0.028419   0.025566
    112       0.031823  -0.056824  -0.005526  -0.000050   0.033829  -0.065431
    113       0.003046  -0.016660  -0.023234  -0.014271  -0.053818   0.057742
    114       0.016399  -0.046724  -0.034919  -0.019940  -0.058710   0.047352
    115      -0.034467   0.090120   0.059671   0.033490   0.092694  -0.069141
    116      -0.016210   0.049311   0.041075   0.023865   0.074780  -0.065893
    117      -0.000362   0.007159   0.012445   0.007726   0.029639  -0.031975
    118       0.002013  -0.004591  -0.002325  -0.001257  -0.002813   0.001444
    119      -0.004811   0.019478   0.022138   0.013359   0.047376  -0.048064
    120       0.003559  -0.014549  -0.015853  -0.009472  -0.032480   0.031108
    121       0.016195  -0.054116  -0.049508  -0.029047  -0.093992   0.085308
    122       0.000255   0.002245   0.004791   0.003000   0.011505  -0.012028
    123      -0.001223   0.002490   0.000916   0.000455   0.000633   0.000045
    124       0.003131  -0.009943  -0.009014  -0.005307  -0.017526   0.016690
    125       0.018056  -0.055099  -0.045537  -0.026387  -0.082075   0.071576
    126      -0.003438   0.009625   0.006902   0.003913   0.011232  -0.008745
    127      -0.014897   0.045511   0.037279   0.021557   0.066386  -0.056784
    128      -0.005350   0.015501   0.011948   0.006863   0.020595  -0.017175
    129       0.000585  -0.002159  -0.002189  -0.001301  -0.004371   0.004147
    130       0.008467  -0.022635  -0.014893  -0.008326  -0.022573   0.016080
    131       0.005769  -0.014752  -0.008943  -0.004926  -0.012619   0.008186
    132      -0.002514   0.007476   0.005792   0.003316   0.009836  -0.007924
    133       0.001535  -0.005136  -0.004603  -0.002691  -0.008499   0.007399
    134      -0.004641   0.011952   0.007277   0.004007   0.010271  -0.006576
    135      -0.000684   0.002280   0.002042   0.001191   0.003765  -0.003284
    136      -0.000263  -0.000776  -0.002373  -0.001506  -0.006042   0.006594
    137      -0.000412   0.000138  -0.001102  -0.000739  -0.003231   0.003790
    138      -0.001123   0.003654   0.003211   0.001872   0.005912  -0.005188
    139      -0.000209   0.001063   0.001284   0.000776   0.002656  -0.002510
    140       0.000324  -0.000814  -0.000471  -0.000266  -0.000645   0.000418
    141       0.000204  -0.000782  -0.000788  -0.000466  -0.001531   0.001390
    142       0.000292  -0.000848  -0.000634  -0.000349  -0.001034   0.000786
    143       0.000496  -0.000883  -0.000042   0.000018   0.000603  -0.001017
    144       0.000873  -0.002266  -0.001397  -0.000772  -0.002000   0.001314
    145       0.000284  -0.000713  -0.000422  -0.000217  -0.000574   0.000348
    146       0.000569  -0.001491  -0.000917  -0.000516  -0.001282   0.000802
    147      -0.000491   0.000569  -0.000515  -0.000371  -0.001904   0.002382
    148      -0.000073   0.000133   0.000006   0.000011  -0.000084   0.000142
    149       0.000088   0.000410   0.001060   0.000659   0.002614  -0.002778
    150       0.003831  -0.011315  -0.008803  -0.005055  -0.015169   0.012566
    151       0.001142  -0.003316  -0.002472  -0.001405  -0.004091   0.003209
    152      -0.001516   0.004686   0.003850   0.002233   0.006835  -0.005794
    153      -0.001023  -0.001169   0.011028  -0.023463   0.000333  -0.000183
    154      -0.003325  -0.002326   0.006418  -0.005376  -0.001818  -0.000666
    155      -0.001518  -0.000479  -0.008168   0.023660  -0.001682  -0.000217
    156      -0.001415  -0.001404   0.010596  -0.020560  -0.000278  -0.000402
    157      -0.000553  -0.000207  -0.002391   0.007089  -0.000490  -0.000040
    158      -0.001995  -0.001219  -0.000477   0.007860  -0.001738  -0.000493
    159       0.003281   0.001909   0.001594  -0.013594   0.002446   0.000587
    160       0.003097   0.003472  -0.031398   0.065125  -0.000348   0.000792
    161      -0.006497  -0.003716  -0.004480   0.030768  -0.005300  -0.001347
    162      -0.002842  -0.002560   0.016982  -0.032021  -0.000564  -0.000628
    163       0.000156   0.000349  -0.005116   0.011818  -0.000369   0.000036
    164      -0.003126  -0.002200   0.005284  -0.002528  -0.002011  -0.000706
    165      -0.000379  -0.000234  -0.000082   0.001491  -0.000335  -0.000095
    166      -0.004473  -0.003693   0.019384  -0.032401  -0.001678  -0.001014
    167       0.002265   0.001874  -0.009917   0.016634   0.000853   0.000517
    168       0.000304   0.000580  -0.008199   0.018941  -0.000609   0.000041
    169      -0.002180  -0.003154   0.036358  -0.080053   0.001570  -0.000581
    170       0.003499   0.002971  -0.017045   0.030075   0.001060   0.000755
    171       0.001209   0.001734  -0.021076   0.047233  -0.001126   0.000285
    172       0.005543   0.003675  -0.005206  -0.005110   0.003793   0.001167
    173       0.003828   0.001607   0.016931  -0.054194   0.004994   0.000957
    174       0.000677   0.000774  -0.007724   0.016808  -0.000339   0.000096
    175      -0.007933  -0.005571   0.015269  -0.012216  -0.004525  -0.001666
    176       0.006438   0.004110  -0.004353  -0.009176   0.004350   0.001306
    177       0.000890   0.000849  -0.006545   0.013449  -0.000141   0.000095
    178      -0.003423  -0.003012   0.019061  -0.035233  -0.000806  -0.000751
    179       0.003712   0.002752  -0.009338   0.010577   0.002011   0.000800
    180      -0.000081   0.000273  -0.006766   0.016723  -0.000775  -0.000044
    181      -0.000720  -0.000979   0.010046  -0.021007   0.000063  -0.000317
    182       0.002472   0.001556  -0.000890  -0.005746   0.001878   0.000563
    183       0.007540   0.004097   0.013209  -0.058892   0.008358   0.002195
    184       0.001557   0.002012  -0.024083   0.054538  -0.001518   0.000221
    185       0.006731   0.006278  -0.054984   0.120330  -0.003235   0.000169
    186       0.007771   0.004573   0.002177  -0.029329   0.006161   0.001698
    187      -0.008378  -0.005231   0.008078   0.001672  -0.003795  -0.000988
    188      -0.006790  -0.003397  -0.013862   0.053442  -0.006076  -0.001237
    189       0.011593   0.006796   0.015343  -0.080064   0.012486   0.003197
    190       0.011930   0.010071  -0.061736   0.118085   0.000493   0.001227
    191      -0.005528  -0.002840  -0.008226   0.034899  -0.004233  -0.000844
    192      -0.006240  -0.001455  -0.060709   0.176390  -0.014244  -0.002764
    193       0.007755   0.007219  -0.051657   0.101143   0.000581   0.001450
    194       0.005902   0.002039   0.041783  -0.127461   0.011386   0.002379
    195      -0.005056  -0.004066   0.019660  -0.031722  -0.001843  -0.000977
    196       0.006593   0.006493  -0.053722   0.112014  -0.001311   0.000870
    197       0.002072   0.004623  -0.076621   0.185584  -0.008451  -0.000681
    198       0.005184   0.007695  -0.102660   0.240156  -0.009119  -0.000245
    199       0.003743   0.003060  -0.016686   0.029212   0.000991   0.000669
    200      -0.011644  -0.012990   0.126883  -0.275809   0.005705  -0.001413
    201       0.009583   0.009235  -0.072905   0.147060   0.000014   0.001987
    202       0.026124   0.017314  -0.011663  -0.062245   0.020978   0.005898
    203       0.019860   0.014115  -0.036190   0.022892   0.012121   0.004171
    204      -0.001717   0.001763  -0.061410   0.154042  -0.007092  -0.000112
    205       0.000513   0.005976  -0.117210   0.277962  -0.009321   0.001044
    206       0.007125   0.005315  -0.013851   0.008207   0.004806   0.001622
    207       0.023323   0.018281  -0.080082   0.119287   0.010038   0.004697
    208      -0.015201  -0.007688  -0.049095   0.179339  -0.020854  -0.004924
    209       0.068096   0.053813  -0.212083   0.263488   0.043554   0.019092
    210       0.103142   0.074354  -0.177456   0.058695   0.077089   0.027491
    211      -0.003722  -0.004872   0.041968  -0.080808  -0.001753  -0.001952
    212      -0.062121  -0.043747   0.070663   0.063189  -0.053657  -0.017990
    213       0.050355   0.032682  -0.050192  -0.026774   0.029769   0.008732
    214      -0.120448  -0.078555   0.204807  -0.185478  -0.049654  -0.016589
    215      -0.132055  -0.087699   0.171711  -0.012727  -0.080534  -0.026250
    216       0.102583   0.070247  -0.111893  -0.093015   0.081983   0.027245
    217      -0.097630  -0.063383   0.103917   0.039620  -0.059421  -0.018409
    218       0.017292   0.016504  -0.025873  -0.065315   0.035422   0.013248
    219      -0.031494  -0.019666   0.042791  -0.030728  -0.010988  -0.003032
    220       0.015690   0.012436  -0.019506  -0.030153   0.019327   0.006810
    221      -0.167811  -0.109088   0.189568   0.034780  -0.098750  -0.030785
    222       0.131011   0.083992  -0.134191  -0.056821   0.077550   0.023787
    223      -0.106701  -0.066149   0.108527   0.011428  -0.050677  -0.014363
    224       0.092537   0.058385  -0.089667  -0.035094   0.048679   0.013873
    225       0.059731   0.035506  -0.046656  -0.020676   0.021966   0.004333
    226      -0.021546  -0.005401  -0.015994   0.012852   0.011022   0.005497
    227       0.003637   0.018306  -0.066047  -0.031838   0.053751   0.021452
    228       0.048649   0.033689  -0.048205  -0.045823   0.033194   0.008996
    229      -0.154490  -0.106146   0.169704   0.106165  -0.107693  -0.032032
    230      -0.060508  -0.037739   0.040738   0.059958  -0.029701  -0.006624
    231       0.110479   0.058572  -0.052795  -0.054193   0.025213   0.002504
    232       0.064084   0.017703   0.033373   0.016855  -0.048275  -0.026396
    233      -0.245332  -0.138810   0.143785   0.136315  -0.074328  -0.010298
    234       0.163550   0.056719   0.041661  -0.006879  -0.072607  -0.044067
    235       0.033250   0.040527  -0.106080  -0.063301   0.085127   0.033226
    236       0.126145   0.051855  -0.002211  -0.004137  -0.033942  -0.024993
    237       0.037127   0.002952   0.033432   0.016158  -0.031960  -0.013209
    238       0.122786   0.061938  -0.075486  -0.071247   0.055800   0.019430
    239       0.305347   0.097985   0.039884  -0.032025  -0.072622  -0.043091
    240       0.105781   0.012695   0.113445   0.055502  -0.125693  -0.061517
    241       0.096285   0.015535   0.081063   0.037772  -0.091295  -0.044563
    242       0.072674   0.017324   0.002836  -0.007639   0.000957   0.003399
    243      -0.078351  -0.023459  -0.008781   0.007302   0.014018   0.007312
    244      -0.126854  -0.025733  -0.079016  -0.029449   0.089774   0.043829
    245       0.176418   0.039413   0.073768   0.019972  -0.083320  -0.039474
    246       0.166543   0.028158   0.100864   0.041628  -0.107071  -0.048967
    247       0.173148   0.034067   0.072263   0.025191  -0.075538  -0.032387
    248      -0.008636   0.000144  -0.012382  -0.008972   0.012849   0.005365
    249       0.079413   0.014441   0.031958   0.012812  -0.030686  -0.010832
    250       0.002140  -0.005864   0.034662   0.017634  -0.034281  -0.016605
    251      -0.031487  -0.038078  -0.001655   0.006691   0.049740   0.039308
    252       0.058090   0.012224   0.035550   0.018292  -0.041011  -0.018016
    253       0.122298   0.028021   0.080378   0.029970  -0.095022  -0.046306
    254       0.146321   0.016431   0.125269   0.062445  -0.124992  -0.051941
    255       0.068576  -0.010322   0.063656   0.033701  -0.038214  -0.007163
    256      -0.133697   0.045511  -0.136838  -0.073636   0.036994  -0.027481
    257       0.174435   0.005759   0.159598   0.080751  -0.141138  -0.052744
    258       0.077633  -0.084331   0.093095   0.058090   0.057620   0.088224
    259      -0.028382  -0.052767  -0.010869   0.000545   0.093487   0.075098
    260      -0.087440   0.015318  -0.091784  -0.043115   0.049533   0.003854
    261       0.014504  -0.045125   0.023471   0.016411   0.040743   0.039315
    262      -0.012132  -0.062347   0.005771   0.010337   0.089555   0.077010
    263      -0.174507   0.121724  -0.187114  -0.107219   0.002943  -0.060625
    264       0.001651  -0.099084   0.031035   0.026665   0.126503   0.119250
    265       0.009215   0.056411  -0.011064  -0.012429  -0.089207  -0.084191
    266      -0.033899   0.060438  -0.041779  -0.026348  -0.037670  -0.039862
    267      -0.030833   0.022870  -0.031342  -0.017926   0.000782  -0.007855
    268       0.053186  -0.137473   0.082786   0.055823   0.119758   0.124845
    269      -0.034467   0.046172  -0.039179  -0.023878  -0.021680  -0.027360
    270       0.033049  -0.113665   0.056276   0.039426   0.106249   0.103350
    271      -0.045222   0.101668  -0.060239  -0.039121  -0.079158  -0.078549
    272      -0.026255   0.039538  -0.030565  -0.018908  -0.020385  -0.023574
    273       0.020311  -0.046847   0.026009   0.016233   0.028380   0.023794
    274      -0.001805   0.024658  -0.018644  -0.014000  -0.052077  -0.061585
    275       0.033559  -0.005106   0.045353   0.024380   0.014256   0.043550
    276       0.014844  -0.057660   0.028866   0.019502   0.062141   0.058596
    277      -0.015673   0.014940  -0.024168  -0.014822  -0.012491  -0.024198
    278      -0.022620   0.146269  -0.060575  -0.045404  -0.162877  -0.149976
    279      -0.003493  -0.082553   0.007217   0.010343   0.073525   0.046552
    280      -0.012932  -0.187467   0.003216   0.016390   0.155883   0.071837
    281      -0.014517   0.053082  -0.040000  -0.026878  -0.085924  -0.103198
    282      -0.035709  -0.082173  -0.061573  -0.029566   0.000991  -0.096600
    283       0.028981   0.044619   0.051909   0.025606   0.015984   0.087567
    284       0.001892  -0.085582   0.020338   0.019464   0.093398   0.075046
    285      -0.011559   0.006418  -0.022033  -0.013077  -0.028497  -0.042070
    286       0.060992   0.108629   0.083176   0.039149  -0.003844   0.103921
    287      -0.037487  -0.150407  -0.022279  -0.000822   0.100791   0.039429
    288      -0.041870  -0.025965  -0.079582  -0.043490  -0.059234  -0.150029
    289       0.001776   0.014978  -0.014559  -0.009730  -0.026477  -0.052394
    290      -0.046832  -0.047189  -0.074688  -0.038894  -0.038864  -0.120119
    291       0.017888   0.038367   0.017928   0.007189  -0.012089   0.009557
    292       0.068955   0.085672   0.098760   0.049514   0.031459   0.138577
    293       0.019302   0.017457   0.035028   0.018667   0.020829   0.061457
    294      -0.054707  -0.053003  -0.081641  -0.042296  -0.041043  -0.124169
    295      -0.026233  -0.030284  -0.036870  -0.018558  -0.015495  -0.050507
    296      -0.054807  -0.067760  -0.071201  -0.035067  -0.020118  -0.088789
    297      -0.025242  -0.033481  -0.032052  -0.015365  -0.006723  -0.035556
    298       0.003304  -0.040929  -0.025989  -0.012265   0.006074  -0.076647
    299      -0.013257   0.024422  -0.014035  -0.009769  -0.032269  -0.019105
    300      -0.012390  -0.018067  -0.020825  -0.010383  -0.008669  -0.031613
    301       0.037848   0.019417   0.060283   0.032762   0.048991   0.094096
    302      -0.065852  -0.066313  -0.112411  -0.058915  -0.061564  -0.181210
    303      -0.043942   0.006064  -0.045145  -0.025589  -0.050030  -0.043968
    304       0.111415   0.019678   0.144072   0.079782   0.133826   0.182718
    305       0.043254  -0.041742   0.020423   0.014048   0.056444  -0.037750
    306      -0.085172   0.077283  -0.041210  -0.027596  -0.104919   0.057908
    307      -0.053467   0.033269  -0.042752  -0.026314  -0.071297  -0.007551
    308      -0.003313   0.067788   0.047511   0.022840  -0.005728   0.143451
    309      -0.035885   0.045301  -0.006314  -0.005781  -0.034449   0.032171
    310      -0.159984   0.133416  -0.080233  -0.051439  -0.162813   0.025041
    311       0.033677   0.028274   0.057119   0.030010   0.028379   0.116714
    312      -0.063108   0.123622   0.016679   0.002260  -0.078593   0.171583
    313      -0.040194   0.036540  -0.014044  -0.009119  -0.026076  -0.008093
    314       0.039214  -0.072426  -0.007309   0.000093   0.049543  -0.101189
    315       0.040312  -0.037734   0.016008   0.010699   0.037286  -0.010701
    316      -0.085026   0.105520  -0.015381  -0.013782  -0.080215   0.075119
    317      -0.076241   0.115170  -0.001979  -0.007282  -0.082511   0.120202
    318      -0.096255   0.142606  -0.000890  -0.007735  -0.092852   0.134418
    319      -0.002147  -0.003760  -0.004590  -0.002245   0.000214  -0.014694
    320       0.082349  -0.104650   0.011063   0.011132   0.071496  -0.071814
    321      -0.041080   0.056477  -0.001963  -0.003637  -0.031058   0.033805
    322       0.016082  -0.003118   0.028006   0.017571   0.063464  -0.051586
    323      -0.000623  -0.017508  -0.010007  -0.004148   0.012741  -0.053252
    324      -0.045062   0.069851  -0.000631  -0.004237  -0.051219   0.079036
    325      -0.083265   0.148428   0.015013   0.000466  -0.087330   0.171899
    326       0.047366  -0.070939   0.005267   0.007161   0.062396  -0.085270
    327      -0.039670   0.076010   0.015972   0.005594  -0.022658   0.064451
    328      -0.078405   0.145180   0.019028   0.002983  -0.079412   0.169415
    329      -0.101371   0.209274   0.067692   0.030963   0.005069   0.097854
    330      -0.055795   0.134433   0.077524   0.042446   0.105666  -0.062838
    331       0.057363  -0.119933  -0.035780  -0.015510   0.011738  -0.079469
    332      -0.001678  -0.014007  -0.032309  -0.020346  -0.080876   0.089420
    333      -0.003632   0.017728   0.022385   0.013603   0.049275  -0.050517
    334       0.128191  -0.278770  -0.109718  -0.054071  -0.064025  -0.059565
    335       0.029499  -0.082351  -0.060877  -0.034741  -0.102556   0.083104
    336      -0.018886   0.065945   0.063541   0.037530   0.124406  -0.116402
    337       0.038571  -0.098848  -0.062474  -0.034767  -0.092401   0.063794
    338      -0.002059   0.022998   0.037435   0.023167   0.088082  -0.094149
    339       0.020830  -0.043280  -0.014660  -0.006872  -0.003795  -0.015620
    340       0.016836  -0.036368  -0.014773  -0.007418  -0.010633  -0.003809
    341       0.068153  -0.175858  -0.111423  -0.061925  -0.163846   0.111164
    342      -0.039239   0.106474   0.074784   0.042350   0.121130  -0.094264
    343       0.040368  -0.098157  -0.055563  -0.030278  -0.073272   0.041700
    344      -0.049862   0.124814   0.076118   0.042127   0.109633  -0.073409
    345      -0.025642   0.062282   0.034030   0.018354   0.042081  -0.020713
    346      -0.014054   0.030498   0.011294   0.005435   0.004634   0.009271
    347      -0.009321   0.032870   0.031001   0.018229   0.059017  -0.053088
    348      -0.015219   0.041442   0.029184   0.016545   0.047531  -0.037798
    349       0.049505  -0.146993  -0.116166  -0.066860  -0.202375   0.169465
    350      -0.004497   0.008877   0.000653  -0.000211  -0.007721   0.015424
    351      -0.021188   0.065203   0.054996   0.031985   0.100731  -0.089296
    352       0.013270  -0.040905  -0.034244  -0.019879  -0.062212   0.054634
    353       0.042515  -0.132859  -0.113990  -0.066423  -0.210607   0.188012
    354      -0.011127   0.033463   0.028058   0.016341   0.051844  -0.046887
    355      -0.017884   0.058855   0.053022   0.031055   0.099937  -0.090048
    356      -0.002631   0.011453   0.013818   0.008383   0.030135  -0.030677
    357       0.000969  -0.003842  -0.004093  -0.002440  -0.008253   0.007796
    358      -0.040631   0.122115   0.098064   0.056577   0.173029  -0.147249
    359      -0.030711   0.090708   0.071376   0.041087   0.124723  -0.105535
    360      -0.003045   0.010645   0.010067   0.005917   0.019206  -0.017333
    361      -0.002625   0.005694   0.002096   0.001006   0.001015   0.001296
    362      -0.000890  -0.001530  -0.005880  -0.003757  -0.015278   0.016883
    363      -0.003721   0.013525   0.013247   0.007816   0.025652  -0.023402
    364       0.000636  -0.002837  -0.003214  -0.001931  -0.006570   0.006211
    365      -0.006057   0.018090   0.014212   0.008161   0.024549  -0.020257
    366       0.006228  -0.015679  -0.009028  -0.004919  -0.011932   0.006779
    367       0.006911  -0.019836  -0.014641  -0.008334  -0.024161   0.018926
    368       0.005310  -0.015199  -0.011143  -0.006345  -0.018287   0.014254
    369       0.000193   0.000550   0.001679   0.001064   0.004245  -0.004607
    370      -0.010178   0.024884   0.013305   0.007134   0.015996  -0.007328
    371       0.003668  -0.011452  -0.009516  -0.005517  -0.016952   0.014407
    372      -0.001871   0.005344   0.003928   0.002234   0.006478  -0.005100
    373       0.000832  -0.000356   0.002040   0.001358   0.005979  -0.006886
    374       0.001379  -0.003909  -0.002821  -0.001605  -0.004581   0.003542
    375       0.000719  -0.002509  -0.002341  -0.001373  -0.004410   0.003916
    376       0.000344  -0.000925  -0.000619  -0.000336  -0.000947   0.000683
    377       0.000323  -0.001805  -0.002288  -0.001392  -0.004818   0.004640
    378       0.001118  -0.001904   0.000056   0.000155   0.001717  -0.002695
    379       0.000338  -0.000439   0.000256   0.000212   0.001069  -0.001371
    380       0.000554  -0.001340  -0.000686  -0.000372  -0.000769   0.000294
    381       0.001092  -0.002572  -0.001266  -0.000666  -0.001381   0.000486
    382       0.000343  -0.000643  -0.000102  -0.000010   0.000254  -0.000550
    383       0.000490  -0.001687  -0.001529  -0.000908  -0.002815   0.002436
    384       0.000303  -0.001520  -0.001851  -0.001115  -0.003888   0.003767
    385      -0.000336   0.000616   0.000042   0.000001  -0.000403   0.000718
    386      -0.000967   0.003274   0.003008   0.001757   0.005668  -0.005063
    387      -0.001633   0.003447   0.001152   0.000539   0.000329   0.001066
    388      -0.000389   0.000914   0.000427   0.000240   0.000424  -0.000090
    389       0.000188   0.000183   0.000980   0.000618   0.002602  -0.002890
    390      -0.001103   0.002380   0.000909   0.000449   0.000589   0.000272
    391      -0.000407   0.001014   0.000558   0.000320   0.000706  -0.000370
    392      -0.000111   0.000895   0.001312   0.000796   0.002895  -0.002873
    393       0.008633  -0.024629  -0.018031  -0.010250  -0.029652   0.023224
    394      -0.003655   0.009956   0.006965   0.003950   0.011303  -0.008938
    395      -0.012695   0.035657   0.025703   0.014602   0.042051  -0.032986
    396       0.016167  -0.045782  -0.033566  -0.019111  -0.055697   0.044490
    397       0.003117  -0.008480  -0.005836  -0.003292  -0.009273   0.007103
    398      -0.015310   0.043057   0.031261   0.017785   0.051566  -0.040972
    399      -0.010162   0.027817   0.019335   0.010919   0.030894  -0.023711
    400      -0.018666   0.051853   0.036829   0.020871   0.059712  -0.046484
    401       0.003293  -0.008538  -0.005302  -0.002928  -0.007636   0.005078
    402      -0.001056  -0.000491  -0.003292   0.011490  -0.001231  -0.000276
    403      -0.000737  -0.001132   0.013403  -0.029226   0.000410  -0.000315
    404       0.003271   0.001854   0.003376  -0.018703   0.002925   0.000729
    405       0.003990   0.002801  -0.007040   0.004251   0.002429   0.000857
    406       0.001851   0.002075  -0.019354   0.040976  -0.000504   0.000366
    407      -0.003207  -0.001603  -0.007365   0.027744  -0.003128  -0.000650
    408      -0.008027  -0.005425   0.009811   0.002129  -0.005398  -0.001772
    409       0.000855  -0.000779   0.026567  -0.066220   0.002968   0.000037
    410       0.006110   0.002457   0.027385  -0.085972   0.007543   0.001357
    411      -0.001735  -0.001438   0.006749  -0.009707  -0.001109  -0.000565
    412       0.002291   0.001798  -0.008408   0.013306   0.000866   0.000450
    413      -0.001655  -0.001487   0.009331  -0.016832  -0.000549  -0.000436
                120        121        122        123        124        125    
      0      -0.203155  -0.246230  -0.079068   0.076422   0.029292  -0.000797
      1      -0.023599   0.014008   0.064511  -0.067612  -0.014384   0.000486
      2      -0.016286  -0.191782  -0.053052  -0.104455  -0.014860  -0.000122
      3      -0.078254  -0.131988  -0.102319  -0.021495  -0.050474   0.000119
      4      -0.086961  -0.105955   0.109297   0.054081   0.081621  -0.000460
      5      -0.023259   0.060471  -0.120324   0.034059   0.093548  -0.001835
      6      -0.002780   0.024158  -0.183126   0.045587  -0.013888  -0.000940
      7      -0.001088  -0.163771  -0.053301  -0.062326   0.003866   0.000077
      8      -0.028706   0.073543  -0.041318  -0.167175  -0.041117   0.000673
      9       0.085251   0.217812  -0.028895  -0.081631  -0.068377   0.000505
     10       0.063133  -0.130923  -0.046060   0.081385   0.071495  -0.001075
     11      -0.056761   0.246447  -0.008594   0.058598   0.035236  -0.000632
     12      -0.007443   0.065732  -0.075791  -0.019462   0.085944  -0.000860
     13      -0.030176  -0.073370  -0.117533  -0.009328  -0.143974   0.000995
     14       0.170029  -0.068430   0.046764   0.029926  -0.190561   0.002108
     15      -0.106567   0.020682   0.108266  -0.053492  -0.110304   0.001765
     16      -0.098906   0.070552  -0.121321   0.013626   0.051127  -0.000994
     17       0.053963   0.022816   0.097008   0.098944   0.179564  -0.002198
     18      -0.178207   0.124652   0.087312  -0.040433  -0.071525  -0.000012
     19      -0.129080   0.097270  -0.025461  -0.031474  -0.024763   0.001464
     20      -0.030743   0.018427   0.009227  -0.011106  -0.012950   0.000344
     21       0.001627   0.007131   0.013907  -0.005540  -0.031409  -0.001876
     22       0.073671  -0.026455   0.020988   0.013352   0.015380   0.001160
     23       0.004380  -0.029307  -0.017753  -0.020072  -0.081440  -0.001073
     24      -0.014125   0.008176  -0.020514   0.000572   0.002521  -0.001939
     25      -0.080275   0.027031  -0.016197  -0.000147   0.021783  -0.001342
     26      -0.029211   0.014491   0.001344  -0.001719  -0.001705  -0.000968
     27       0.054065  -0.029488  -0.030969   0.011831   0.029478  -0.000547
     28      -0.027627   0.013375   0.006875  -0.003407  -0.004481  -0.000418
     29      -0.078803   0.039218   0.037951  -0.018395  -0.047041   0.000059
     30       0.020545  -0.006542  -0.017539   0.011313   0.040880   0.004052
     31       0.013543  -0.006197   0.014629  -0.015208  -0.057976   0.001637
     32       0.028627  -0.004400  -0.017076   0.020733   0.069128  -0.000953
     33       0.022101  -0.006778  -0.013631   0.010120   0.041378   0.009187
     34       0.044446  -0.017476   0.004015   0.007885   0.012998  -0.000097
     35       0.048208  -0.018314   0.001153   0.008646   0.019346  -0.001697
     36       0.004900  -0.002402   0.000041   0.000715   0.005871   0.008239
     37      -0.012109   0.004260  -0.006251   0.005027   0.019075  -0.002382
     38      -0.009884   0.001815  -0.002148  -0.003523  -0.003581   0.009095
     39      -0.003169  -0.000104   0.002129  -0.000373  -0.000114   0.004101
     40       0.001060   0.000282  -0.000565  -0.000101   0.002251   0.001336
     41      -0.000443   0.001370  -0.000786   0.000238   0.000585  -0.002522
     42      -0.005718   0.002468   0.002360  -0.000768  -0.006482  -0.004450
     43      -0.000101  -0.000416  -0.001770   0.000043   0.003696   0.003164
     44      -0.003306   0.001988   0.003114   0.000044  -0.006791  -0.008323
     45      -0.006163   0.001537   0.004659  -0.002390  -0.012426  -0.012906
     46      -0.006176   0.001749   0.007846  -0.004420  -0.020597  -0.000427
     47       0.004337  -0.001312  -0.002470   0.001503   0.006496   0.000612
     48      -0.004124   0.001241   0.003053  -0.001574  -0.010492  -0.021394
     49       0.002251  -0.000935  -0.000032   0.000348   0.000517   0.002195
     50       0.006426  -0.003132  -0.000118   0.001179   0.003947  -0.002313
     51      -0.000006   0.000158  -0.000146   0.000063  -0.001378  -0.017548
     52       0.002150  -0.000561  -0.002026   0.001421   0.004651  -0.011979
     53      -0.001348   0.000551  -0.000627  -0.000147   0.001717   0.012844
     54       0.000571   0.000015  -0.000347   0.000042   0.000023  -0.006394
     55      -0.000331   0.000038   0.000137  -0.000080   0.000398   0.005562
     56       0.000474   0.000084  -0.000346   0.000104   0.000540  -0.001908
     57       0.000136  -0.000111  -0.000141  -0.000094   0.001686   0.012257
     58      -0.000302   0.000075  -0.000125  -0.000194   0.001673   0.016039
     59       0.000137  -0.000011  -0.000027   0.000173  -0.000838  -0.010724
     60       0.001180  -0.000225  -0.000855   0.000292   0.002994   0.022817
     61      -0.002002   0.000427   0.001695  -0.000656  -0.005503  -0.008859
     62      -0.000314   0.000028   0.000405  -0.000163  -0.001181   0.000215
     63       0.000689  -0.000144  -0.000566   0.000184   0.002655   0.035583
     64      -0.000016   0.000092   0.000021  -0.000037  -0.000599   0.000945
     65       0.000535  -0.000343  -0.000021   0.000092   0.001040   0.003118
     66      -0.000078  -0.000014   0.000047  -0.000016   0.000363   0.023698
     67       0.000671  -0.000167  -0.000372   0.000204   0.000693  -0.026241
     68       0.000300  -0.000013  -0.000322   0.000099   0.001061   0.010101
     69      -0.000135  -0.000001   0.000063  -0.000008  -0.000014   0.009529
     70      -0.000165   0.000010   0.000064  -0.000031   0.000033   0.007649
     71       0.000074   0.000008  -0.000037   0.000008   0.000186   0.003395
     72       0.000080  -0.000007  -0.000013   0.000028  -0.000445  -0.017100
     73      -0.000178   0.000044   0.000044  -0.000071   0.000587   0.031168
     74       0.000032  -0.000000  -0.000021   0.000002   0.000021  -0.001832
     75      -0.000211   0.000027   0.000138  -0.000029  -0.000784  -0.033185
     76      -0.000269   0.000041   0.000199  -0.000060  -0.001012  -0.011359
     77      -0.000361   0.000045   0.000238  -0.000051  -0.001121  -0.011920
     78      -0.000116   0.000019   0.000091  -0.000017  -0.000763  -0.050543
     79       0.000064   0.000021  -0.000018  -0.000001  -0.000217   0.001464
     80      -0.000018  -0.000017   0.000019   0.000014   0.000067  -0.000323
     81       0.000014   0.000001  -0.000002   0.000001  -0.000156  -0.034734
     82       0.000065  -0.000018  -0.000031   0.000020  -0.000001  -0.032888
     83       0.000154  -0.000015  -0.000088   0.000035   0.000309  -0.011512
     84       0.000020   0.000001  -0.000009  -0.000001  -0.000005  -0.012585
     85      -0.000056   0.000004   0.000018  -0.000001  -0.000028   0.007195
     86      -0.000014   0.000005   0.000002   0.000010   0.000039   0.007696
     87      -0.000038   0.000005   0.000009  -0.000008   0.000130   0.024730
     88      -0.000042   0.000008   0.000012  -0.000011   0.000135   0.034579
     89      -0.000043   0.000010   0.000009   0.000011   0.000106   0.025014
     90       0.000048  -0.000002  -0.000030   0.000001   0.000279   0.046718
     91      -0.000011   0.000004   0.000009   0.000008  -0.000104  -0.009447
     92      -0.000093   0.000006   0.000050  -0.000000  -0.000399  -0.018940
     93       0.000018   0.000000  -0.000015  -0.000000   0.000209   0.064162
     94       0.000027   0.000003  -0.000006   0.000007  -0.000098  -0.007778
     95       0.000007  -0.000001  -0.000002  -0.000003   0.000019   0.010759
     96      -0.000013   0.000001   0.000003  -0.000002   0.000024   0.043867
     97      -0.000006  -0.000001   0.000002  -0.000002  -0.000055  -0.034218
     98       0.000035  -0.000003  -0.000016   0.000001   0.000080  -0.026323
     99      -0.000005   0.000001   0.000001  -0.000001  -0.000001   0.013168
    100      -0.000002   0.000000  -0.000001  -0.000004  -0.000010  -0.001169
    101      -0.000006  -0.000001   0.000001  -0.000004   0.000011   0.015972
    102       0.000009  -0.000000  -0.000003   0.000000  -0.000044  -0.036790
    103      -0.000006   0.000002   0.000000   0.000002   0.000017   0.024288
    104      -0.000004  -0.000000   0.000000  -0.000008   0.000049   0.045216
    105      -0.000005   0.000001   0.000002  -0.000001  -0.000052  -0.049696
    106       0.000025  -0.000002  -0.000009  -0.000012   0.000059   0.013252
    107      -0.000015  -0.000001   0.000007  -0.000002  -0.000118  -0.038199
    108      -0.000003   0.000001   0.000002  -0.000001  -0.000060  -0.077756
    109       0.000023  -0.000003  -0.000007  -0.000013  -0.000003  -0.002480
    110      -0.000004   0.000001   0.000001   0.000006  -0.000028  -0.011019
    111      -0.000001   0.000001  -0.000000  -0.000001  -0.000014  -0.044641
    112       0.000006  -0.000001  -0.000003  -0.000008  -0.000017  -0.007399
    113      -0.000007   0.000002   0.000000   0.000008  -0.000002  -0.055274
    114      -0.000001   0.000001  -0.000000  -0.000001  -0.000000  -0.019466
    115       0.000013  -0.000001  -0.000005  -0.000009   0.000003  -0.009244
    116      -0.000014   0.000002   0.000003   0.000009  -0.000010   0.011871
    117      -0.000002   0.000001  -0.000000  -0.000001   0.000011   0.031803
    118       0.000022  -0.000003  -0.000008  -0.000017   0.000010  -0.013548
    119      -0.000013   0.000002   0.000003   0.000008   0.000008   0.069429
    120      -0.000000   0.000001  -0.000001  -0.000001   0.000026   0.063530
    121       0.000010   0.000001  -0.000005  -0.000003   0.000029   0.030262
    122      -0.000016   0.000003   0.000004   0.000012  -0.000031  -0.022283
    123      -0.000001   0.000001  -0.000000  -0.000001   0.000020   0.080407
    124       0.000003   0.000002  -0.000003   0.000003  -0.000006  -0.009067
    125      -0.000007   0.000001   0.000001   0.000006  -0.000012  -0.005533
    126      -0.000001   0.000001  -0.000000  -0.000001   0.000007   0.059422
    127       0.000006   0.000001  -0.000004  -0.000001  -0.000004   0.017307
    128      -0.000003  -0.000000  -0.000000  -0.000001  -0.000004  -0.036013
    129      -0.000001   0.000001  -0.000001  -0.000001   0.000002   0.017129
    130       0.000008   0.000001  -0.000004  -0.000002   0.000001  -0.011605
    131      -0.000002  -0.000001  -0.000000  -0.000002   0.000003   0.022106
    132      -0.000000   0.000001  -0.000001  -0.000001  -0.000004  -0.024265
    133       0.000012  -0.000000  -0.000006  -0.000006   0.000011   0.036205
    134       0.000004  -0.000003  -0.000002  -0.000009  -0.000007  -0.069443
    135      -0.000000   0.000001  -0.000001  -0.000001  -0.000002  -0.008805
    136       0.000008   0.000001  -0.000005  -0.000001   0.000009   0.057130
    137       0.000012  -0.000005  -0.000004  -0.000016   0.000009  -0.023645
    138      -0.000000   0.000001  -0.000001  -0.000001  -0.000004  -0.021750
    139       0.000002   0.000003  -0.000003   0.000005  -0.000007  -0.015427
    140       0.000012  -0.000004  -0.000004  -0.000016   0.000011  -0.007529
    141      -0.000000   0.000001  -0.000001  -0.000001  -0.000000   0.001354
    142      -0.000006   0.000005  -0.000001   0.000013  -0.000011   0.001374
    143       0.000013  -0.000005  -0.000004  -0.000017   0.000013   0.000658
    144      -0.000000   0.000001  -0.000001  -0.000001   0.000003   0.023483
    145      -0.000010   0.000006   0.000000   0.000017  -0.000014   0.008759
    146       0.000016  -0.000005  -0.000005  -0.000020   0.000017   0.014159
    147      -0.000001   0.000001  -0.000001  -0.000000  -0.000003  -0.015908
    148      -0.000010   0.000006  -0.000000   0.000018  -0.000017  -0.002202
    149       0.000012  -0.000005  -0.000004  -0.000017   0.000013   0.010648
    150      -0.000001   0.000001  -0.000000  -0.000001  -0.000008  -0.065313
    151       0.000004   0.000002  -0.000003   0.000003  -0.000010  -0.056837
    152      -0.000007   0.000000   0.000001   0.000003   0.000000   0.050546
    153       0.007046  -0.017062   0.165715   0.090654   0.001472   0.000574
    154       0.060456  -0.013568   0.040483  -0.077762   0.007452   0.000148
    155      -0.031288  -0.050611   0.075719  -0.152869   0.009010   0.000291
    156       0.079945  -0.100836   0.052357  -0.095245   0.087500  -0.000523
    157      -0.046431  -0.031208   0.108701   0.160783  -0.060830   0.001142
    158       0.022804   0.020923  -0.065657   0.264095  -0.120778   0.001201
    159       0.079155   0.129805   0.143452  -0.185869   0.121784  -0.000872
    160      -0.207563  -0.054429   0.069728   0.223582  -0.136274   0.002187
    161       0.069796   0.164949  -0.011872   0.381225  -0.266177   0.003312
    162       0.139960   0.027152   0.060868   0.017552  -0.006294   0.000453
    163      -0.019784  -0.011223   0.121949   0.008001   0.041944  -0.000202
    164       0.037200   0.052308  -0.040630  -0.012759   0.052360  -0.000490
    165       0.003736  -0.002976   0.013286   0.009435   0.001191   0.000047
    166       0.176804   0.072793  -0.000912  -0.008665   0.006714  -0.000204
    167      -0.089166  -0.046128   0.008716  -0.020221  -0.002089   0.000134
    168      -0.019127   0.019529  -0.128209  -0.068230  -0.003411  -0.000374
    169       0.205414   0.085106   0.116373   0.276884  -0.010604   0.000115
    170      -0.111611  -0.018290  -0.143720  -0.062699  -0.011728  -0.000312
    171      -0.239228  -0.216264  -0.202598  -0.000141   0.193118  -0.003555
    172       0.006339  -0.030497  -0.145445  -0.014217  -0.241057   0.002108
    173       0.053030  -0.263154   0.014635   0.039581  -0.384007   0.004875
    174      -0.018355   0.029862  -0.148943  -0.036629  -0.007981  -0.000351
    175       0.179802   0.024319   0.117009  -0.187178   0.030935   0.000201
    176      -0.092081   0.011080  -0.123884   0.204144  -0.033880  -0.000304
    177       0.065036   0.182979   0.085093  -0.214167   0.068043  -0.000276
    178       0.096654  -0.217819   0.150748   0.296861  -0.023461   0.000885
    179      -0.010970   0.257701  -0.080409   0.372198  -0.223966   0.001601
    180      -0.011400   0.014120  -0.092334  -0.064958  -0.001430  -0.000288
    181       0.147415   0.163312  -0.332983   0.033154  -0.026328  -0.001241
    182      -0.071991  -0.060881   0.125467   0.106738  -0.003111   0.000513
    183      -0.305444   0.222594  -0.164195  -0.049472  -0.021472  -0.000933
    184      -0.166268   0.127150  -0.104561  -0.033498  -0.008884   0.001391
    185      -0.066937   0.068573  -0.279749  -0.021608   0.074321   0.005581
    186      -0.190981   0.180460   0.168936  -0.004630   0.056666   0.001225
    187      -0.030326   0.022419   0.367884   0.002457  -0.071505  -0.002838
    188      -0.006743  -0.022764   0.034196  -0.023623  -0.085432  -0.001043
    189       0.093600  -0.038322  -0.006905   0.032845   0.054349  -0.004356
    190       0.307337  -0.161035   0.072601   0.096031   0.122332  -0.005711
    191      -0.005604  -0.026713  -0.000406  -0.025500  -0.103611  -0.001002
    192       0.067997  -0.047282  -0.024822   0.002653   0.004654   0.003283
    193      -0.019159   0.024701   0.011757  -0.016492  -0.036756   0.001258
    194      -0.086651   0.053490   0.035926  -0.016308  -0.040656  -0.001882
    195       0.032780  -0.026379  -0.037810   0.017263   0.047705  -0.001958
    196       0.004680   0.008872   0.017792  -0.011898  -0.032949   0.001842
    197      -0.039141   0.021487   0.057763  -0.040202  -0.112281   0.006062
    198       0.090322  -0.036462  -0.015645  -0.000004  -0.009648   0.002568
    199      -0.014442   0.011356   0.011825  -0.007479  -0.017791   0.000624
    200      -0.113752   0.029548   0.030070  -0.009150  -0.019751  -0.001149
    201       0.049184  -0.012696   0.034445   0.013128   0.024796  -0.002931
    202      -0.001940  -0.005201  -0.043063  -0.009044  -0.013427   0.018434
    203       0.045487  -0.010049  -0.008903   0.026895   0.085775   0.004266
    204       0.065741  -0.023157   0.020829   0.011335   0.008692  -0.007718
    205       0.059686  -0.021549   0.070884  -0.015314  -0.095597  -0.014173
    206       0.068773  -0.026492  -0.052862   0.021500   0.059336   0.003680
    207       0.046625  -0.016163   0.015144   0.000358  -0.012662   0.004613
    208       0.056554  -0.021410   0.020867   0.001614  -0.012850   0.005205
    209       0.107313  -0.043552   0.060232  -0.010569  -0.111086  -0.032785
    210       0.074511  -0.026002   0.015010   0.010547  -0.003447  -0.018897
    211       0.015217   0.000383  -0.049174   0.038543   0.158236   0.009678
    212       0.015069  -0.003953  -0.028334   0.017970   0.084669   0.013947
    213       0.006295  -0.003142   0.004089   0.001188  -0.000934   0.000593
    214      -0.079089   0.032502  -0.006404  -0.003136   0.008142   0.007141
    215      -0.044810   0.016714  -0.004481  -0.007638  -0.004745   0.017802
    216       0.002897   0.001035  -0.001345   0.002926   0.000901  -0.016875
    217      -0.008736   0.002174  -0.000941  -0.001383   0.001190   0.008145
    218      -0.005017   0.003672   0.000691   0.001797  -0.003510  -0.015377
    219      -0.013757   0.005132   0.001831  -0.001378  -0.007036  -0.003277
    220      -0.001725   0.000906  -0.004261   0.001140   0.006965  -0.001887
    221      -0.024004   0.007526   0.005897  -0.003644  -0.013942   0.004330
    222       0.009549  -0.002234   0.001704   0.001342  -0.002435  -0.009428
    223      -0.012610   0.004173  -0.003594  -0.000110   0.004785   0.003063
    224       0.003982  -0.001224   0.005817  -0.001015  -0.010485  -0.005084
    225      -0.006951   0.002775   0.000514  -0.003936  -0.009185   0.009718
    226      -0.006327   0.002753   0.002764  -0.005379  -0.013987   0.031897
    227       0.005775  -0.001392  -0.006622   0.002094   0.015729   0.032688
    228      -0.009930   0.003986   0.000489  -0.002637  -0.004081   0.015077
    229      -0.004040  -0.000116   0.013785  -0.002447  -0.027069  -0.044220
    230       0.008354  -0.003530  -0.001106   0.000203  -0.001008  -0.005799
    231      -0.002809   0.001774  -0.003147   0.000631   0.005788  -0.000209
    232       0.001058  -0.000208  -0.002831   0.000846   0.011133   0.045882
    233       0.005067  -0.004348   0.011198  -0.002558  -0.027887  -0.063040
    234      -0.008524   0.003641  -0.000707  -0.001712   0.001424   0.039096
    235       0.007944  -0.002046  -0.008338   0.004632   0.023307   0.007046
    236       0.009186  -0.002442  -0.012333   0.005830   0.038676   0.050570
    237      -0.001042   0.000490  -0.000402  -0.000161   0.000288  -0.004194
    238      -0.001035   0.000962  -0.002253   0.001257   0.003021  -0.011655
    239      -0.007977   0.003598  -0.001506  -0.000571   0.001170   0.028560
    240      -0.002187   0.000376   0.001130  -0.000834  -0.000095   0.034652
    241      -0.001624   0.000369   0.000466  -0.000548   0.000868   0.028213
    242      -0.000011   0.000151  -0.000509   0.000401  -0.000606  -0.016972
    243       0.001163  -0.000458  -0.000120  -0.000017   0.001916   0.009359
    244       0.001809  -0.000342  -0.001122   0.000318   0.003318  -0.000969
    245      -0.002132   0.000643   0.000330  -0.000134  -0.001788   0.000481
    246      -0.001626   0.000459   0.000020  -0.000302   0.000873   0.018421
    247      -0.000793   0.000421  -0.000985   0.000138   0.002557   0.010150
    248      -0.000478   0.000114   0.000389  -0.000059  -0.001534  -0.005335
    249       0.001668  -0.000685  -0.000625   0.000713   0.001835  -0.019344
    250      -0.002468   0.000754   0.001648  -0.000957  -0.005197   0.010765
    251      -0.000014   0.000251  -0.000254  -0.000333   0.001730   0.069238
    252       0.001394  -0.000580  -0.000332   0.000398   0.000874  -0.022412
    253      -0.001275  -0.000052   0.001590   0.000009  -0.005815  -0.060856
    254      -0.000196  -0.000343   0.001145  -0.000175  -0.004028  -0.050215
    255      -0.000101  -0.000122   0.000410  -0.000087  -0.000741   0.009743
    256       0.000684   0.000196  -0.001560   0.000309   0.006622   0.115113
    257      -0.000742  -0.000314   0.001616  -0.000355  -0.004855  -0.048642
    258       0.000922  -0.000468   0.000188   0.000165  -0.001424  -0.066630
    259       0.000565  -0.000100  -0.000220   0.000137  -0.000255  -0.027822
    260       0.002916  -0.000589  -0.002865   0.000997   0.011580   0.080074
    261       0.000220  -0.000104   0.000068   0.000023  -0.000132   0.001328
    262       0.000780  -0.000206  -0.000338   0.000212   0.000411  -0.036805
    263      -0.000024   0.000284  -0.000615   0.000167   0.000737   0.024208
    264       0.000579  -0.000094  -0.000266   0.000130  -0.000036  -0.047061
    265      -0.000499   0.000092   0.000230  -0.000144   0.000372   0.053099
    266       0.000017   0.000014  -0.000078   0.000018   0.000000  -0.003409
    267       0.000025   0.000017  -0.000038   0.000032  -0.000468  -0.015784
    268       0.000345  -0.000050  -0.000149   0.000004   0.001048   0.003762
    269      -0.000004   0.000030  -0.000079   0.000017   0.000033  -0.001694
    270       0.000292  -0.000070  -0.000043   0.000045  -0.000217  -0.025525
    271      -0.000006   0.000042  -0.000171  -0.000002   0.000859   0.020003
    272      -0.000005   0.000021  -0.000055   0.000010   0.000007  -0.000973
    273      -0.000329   0.000106   0.000169  -0.000099  -0.000514   0.012756
    274      -0.000378   0.000056   0.000258  -0.000078  -0.001370  -0.041246
    275      -0.000369   0.000129   0.000199  -0.000118  -0.000301   0.088498
    276      -0.000158   0.000082   0.000048  -0.000047  -0.000060   0.037153
    277      -0.000017  -0.000032   0.000049   0.000039  -0.000792  -0.041466
    278      -0.000323  -0.000043   0.000280   0.000008  -0.001843  -0.102172
    279       0.000155   0.000012  -0.000119   0.000020   0.000400  -0.001410
    280       0.000413   0.000030  -0.000369   0.000051   0.002245   0.173342
    281      -0.000186  -0.000003   0.000106  -0.000006  -0.000155   0.024818
    282      -0.000150   0.000065   0.000039  -0.000035   0.000018   0.073752
    283      -0.000162   0.000015   0.000207  -0.000036  -0.001740  -0.101688
    284       0.000543  -0.000060  -0.000437   0.000117   0.002653   0.090541
    285      -0.000062   0.000011   0.000014  -0.000009  -0.000022  -0.009114
    286       0.000029  -0.000032   0.000013   0.000013  -0.000006  -0.053084
    287       0.000244  -0.000004  -0.000148   0.000050   0.000186  -0.006289
    288      -0.000140   0.000016   0.000057  -0.000021   0.000034   0.063627
    289      -0.000091   0.000012   0.000040  -0.000023   0.000121   0.055601
    290      -0.000092   0.000017   0.000027   0.000010   0.000051   0.043223
    291      -0.000038   0.000003   0.000015  -0.000010   0.000144   0.022620
    292       0.000035  -0.000002  -0.000014  -0.000009   0.000255   0.007123
    293       0.000022   0.000005  -0.000020   0.000014   0.000185   0.006172
    294      -0.000059   0.000010   0.000014  -0.000008   0.000064   0.033968
    295       0.000003   0.000006  -0.000018   0.000002   0.000194   0.020449
    296      -0.000014   0.000011  -0.000016   0.000022   0.000119   0.018376
    297       0.000066  -0.000016  -0.000037   0.000013   0.000136  -0.039978
    298      -0.000042   0.000000   0.000022   0.000017  -0.000329  -0.107550
    299      -0.000097   0.000016   0.000052  -0.000010  -0.000261   0.057484
    300       0.000024  -0.000006  -0.000016   0.000003   0.000113  -0.021388
    301       0.000047   0.000001  -0.000022   0.000017   0.000082   0.034967
    302      -0.000071  -0.000012   0.000040   0.000018  -0.000590  -0.151139
    303      -0.000037   0.000000   0.000017  -0.000003  -0.000096  -0.003687
    304       0.000132   0.000004  -0.000069   0.000009   0.000569   0.169107
    305       0.000022   0.000001  -0.000020  -0.000007   0.000321   0.150615
    306      -0.000016  -0.000004   0.000011   0.000000  -0.000172  -0.118288
    307      -0.000097   0.000005   0.000070   0.000005  -0.000849  -0.166103
    308       0.000080  -0.000006  -0.000043  -0.000001   0.000341   0.008678
    309      -0.000006   0.000000   0.000004  -0.000002  -0.000011   0.009446
    310      -0.000042  -0.000002   0.000017  -0.000012  -0.000030  -0.053630
    311       0.000054  -0.000003  -0.000022   0.000005   0.000041  -0.041009
    312       0.000028  -0.000001  -0.000011   0.000002  -0.000015  -0.086986
    313      -0.000021   0.000004   0.000006   0.000007   0.000011   0.041644
    314      -0.000013  -0.000000   0.000004  -0.000009   0.000039   0.069785
    315       0.000010  -0.000000  -0.000003   0.000001  -0.000050  -0.030926
    316      -0.000006   0.000002   0.000000   0.000002   0.000031   0.009158
    317       0.000007  -0.000000  -0.000004  -0.000004   0.000079   0.009118
    318       0.000007  -0.000000  -0.000002  -0.000000  -0.000028  -0.045345
    319      -0.000001   0.000002  -0.000002   0.000000   0.000027   0.015985
    320       0.000017  -0.000002  -0.000008  -0.000013   0.000071   0.026069
    321      -0.000008   0.000002   0.000003  -0.000002  -0.000023   0.022922
    322       0.000027  -0.000005  -0.000010  -0.000014  -0.000017  -0.145902
    323      -0.000017  -0.000000   0.000008  -0.000004  -0.000112  -0.009055
    324       0.000001   0.000002  -0.000000  -0.000001   0.000011   0.067809
    325       0.000033  -0.000001  -0.000012  -0.000013   0.000125   0.125109
    326       0.000003  -0.000004  -0.000000  -0.000005  -0.000122  -0.121953
    327       0.000007   0.000001  -0.000003  -0.000001   0.000012  -0.029435
    328       0.000037  -0.000002  -0.000013  -0.000013   0.000096   0.074793
    329       0.000008   0.000003  -0.000007   0.000009   0.000162   0.257526
    330       0.000001   0.000001  -0.000000  -0.000001   0.000017   0.122847
    331       0.000002  -0.000005   0.000005  -0.000018  -0.000243  -0.201599
    332      -0.000005   0.000001   0.000001   0.000006  -0.000052  -0.076100
    333      -0.000004   0.000001   0.000000  -0.000001  -0.000001  -0.002567
    334      -0.000011   0.000001   0.000002  -0.000003  -0.000012  -0.015706
    335      -0.000010   0.000002   0.000001   0.000010  -0.000007  -0.072873
    336      -0.000005   0.000001   0.000001  -0.000001   0.000005   0.080006
    337       0.000025  -0.000004  -0.000008  -0.000021   0.000017  -0.021436
    338      -0.000014   0.000002   0.000003   0.000005   0.000008   0.112749
    339      -0.000003   0.000001   0.000000  -0.000001   0.000010   0.034586
    340       0.000020  -0.000003  -0.000007  -0.000016   0.000008  -0.004855
    341      -0.000008   0.000001   0.000001   0.000003   0.000021   0.028444
    342      -0.000002   0.000001   0.000000  -0.000001   0.000006   0.044623
    343       0.000023  -0.000004  -0.000008  -0.000019   0.000013  -0.010502
    344      -0.000016   0.000003   0.000003   0.000013   0.000007   0.047539
    345      -0.000000   0.000001  -0.000001  -0.000001   0.000014  -0.023653
    346       0.000006   0.000001  -0.000004   0.000001   0.000004  -0.098892
    347      -0.000021   0.000004   0.000005   0.000016  -0.000048  -0.093814
    348      -0.000002   0.000001  -0.000000  -0.000001   0.000008  -0.021234
    349       0.000014   0.000000  -0.000006  -0.000005   0.000054   0.185203
    350      -0.000017   0.000004   0.000004   0.000016  -0.000029  -0.048217
    351      -0.000004   0.000001   0.000000  -0.000001  -0.000015  -0.040628
    352       0.000001   0.000003  -0.000002   0.000006  -0.000016  -0.090631
    353      -0.000000   0.000001  -0.000001   0.000003   0.000057   0.270798
    354      -0.000003   0.000001   0.000000  -0.000001  -0.000012  -0.120182
    355      -0.000005   0.000003  -0.000000   0.000007  -0.000062  -0.117043
    356      -0.000014   0.000002   0.000003   0.000009  -0.000071  -0.227990
    357      -0.000001   0.000001  -0.000001  -0.000001   0.000000   0.013787
    358       0.000007  -0.000000  -0.000004  -0.000005  -0.000004   0.011886
    359      -0.000001  -0.000001  -0.000000  -0.000005  -0.000011  -0.092119
    360      -0.000001   0.000001  -0.000001  -0.000001  -0.000005  -0.018993
    361       0.000015  -0.000001  -0.000007  -0.000008   0.000011   0.025775
    362       0.000003  -0.000002  -0.000001  -0.000007  -0.000006  -0.073784
    363      -0.000000   0.000001  -0.000001  -0.000001  -0.000005  -0.011334
    364       0.000017  -0.000001  -0.000007  -0.000011   0.000011   0.008451
    365       0.000006  -0.000003  -0.000002  -0.000010  -0.000008  -0.068231
    366       0.000001   0.000001  -0.000002  -0.000001   0.000018   0.118335
    367       0.000012   0.000000  -0.000006  -0.000005   0.000034   0.179343
    368       0.000017  -0.000006  -0.000005  -0.000021   0.000029   0.070498
    369      -0.000000   0.000001  -0.000001  -0.000001  -0.000002  -0.010644
    370       0.000005   0.000002  -0.000003   0.000002  -0.000019  -0.100841
    371       0.000014  -0.000005  -0.000005  -0.000018   0.000026   0.075282
    372      -0.000000   0.000001  -0.000001  -0.000001  -0.000003  -0.010810
    373       0.000005   0.000002  -0.000004   0.000003  -0.000017  -0.103901
    374       0.000010  -0.000004  -0.000003  -0.000014   0.000014   0.025551
    375      -0.000000   0.000001  -0.000001  -0.000001   0.000004   0.030138
    376      -0.000007   0.000005  -0.000000   0.000013  -0.000013  -0.001573
    377       0.000016  -0.000005  -0.000005  -0.000020   0.000019   0.022407
    378      -0.000001   0.000001  -0.000001  -0.000000   0.000000   0.007397
    379      -0.000015   0.000007   0.000001   0.000022  -0.000021  -0.007736
    380       0.000012  -0.000004  -0.000004  -0.000016   0.000012   0.004280
    381      -0.000000   0.000001  -0.000001  -0.000000   0.000005   0.042272
    382      -0.000013   0.000006   0.000001   0.000020  -0.000017   0.004150
    383       0.000021  -0.000007  -0.000006  -0.000025   0.000024   0.028538
    384      -0.000001   0.000001  -0.000001  -0.000001  -0.000002  -0.012333
    385      -0.000006   0.000005  -0.000001   0.000014  -0.000011   0.013695
    386       0.000010  -0.000004  -0.000003  -0.000015   0.000009  -0.003282
    387      -0.000000   0.000001  -0.000001  -0.000000  -0.000003  -0.012333
    388      -0.000013   0.000007   0.000000   0.000020  -0.000018   0.005121
    389       0.000018  -0.000006  -0.000005  -0.000022   0.000017  -0.002186
    390      -0.000001   0.000001  -0.000001  -0.000000  -0.000007  -0.045503
    391      -0.000015   0.000007   0.000001   0.000022  -0.000021   0.000799
    392       0.000008  -0.000004  -0.000003  -0.000012   0.000010   0.017801
    393      -0.000001   0.000001  -0.000000  -0.000001  -0.000010  -0.118061
    394      -0.000000   0.000003  -0.000002   0.000006  -0.000016  -0.084575
    395      -0.000012   0.000002   0.000002   0.000008  -0.000006   0.057653
    396      -0.000000   0.000001  -0.000000  -0.000001  -0.000003  -0.046544
    397       0.000008   0.000001  -0.000005  -0.000001  -0.000004  -0.029025
    398      -0.000011   0.000001   0.000002   0.000006  -0.000008   0.014921
    399      -0.000002   0.000001  -0.000000  -0.000001  -0.000012  -0.080391
    400      -0.000001   0.000003  -0.000002   0.000007  -0.000019  -0.057607
    401      -0.000004  -0.000000   0.000000  -0.000000   0.000004   0.037281
    402       0.036734   0.088305   0.036932   0.063240   0.011228  -0.000024
    403       0.165838   0.073961  -0.098880  -0.090059  -0.018579  -0.000445
    404      -0.009651  -0.070832   0.094054  -0.128673  -0.012854   0.000742
    405      -0.024058  -0.001935   0.144589  -0.034452  -0.029952   0.001152
    406      -0.056440   0.139913   0.069287   0.040162   0.040598  -0.000184
    407      -0.060341   0.005278   0.007733   0.101646   0.094202  -0.001133
    408       0.040418  -0.159906  -0.058845   0.020668   0.225918  -0.003004
    409       0.228011  -0.024491  -0.111506   0.019363  -0.214495   0.001813
    410       0.102740  -0.247628   0.068106   0.068665  -0.368579   0.004829
    411       0.103438  -0.050524  -0.096848   0.042581   0.008170  -0.000188
    412      -0.029575   0.054214  -0.104719  -0.056381   0.001304  -0.000501
    413       0.072252  -0.063306   0.020420  -0.045416   0.057248  -0.000381
                126        127        128        129        130        131    
      0      -0.002975   0.004922   0.006585  -0.008250  -0.007993   0.006320
      1       0.001806  -0.002955  -0.003892   0.004801   0.004609  -0.003642
      2      -0.000594   0.001305   0.002189  -0.003272  -0.003657   0.003231
      3       0.000209   0.000070   0.000467  -0.000775  -0.000692   0.000346
      4      -0.001407   0.001782   0.001897  -0.002128  -0.002132   0.001941
      5      -0.006649   0.010657   0.014020  -0.017678  -0.017688   0.014740
      6      -0.003751   0.006717   0.009695  -0.013148  -0.013940   0.012153
      7       0.000434  -0.001163  -0.002427   0.004484   0.006081  -0.006339
      8       0.002595  -0.004672  -0.007167   0.010696   0.012610  -0.012111
      9       0.001620  -0.002159  -0.002276   0.002230   0.001694  -0.001097
     10      -0.003852   0.006103   0.007911  -0.009747  -0.009415   0.007524
     11      -0.002239   0.003503   0.004562  -0.005850  -0.006127   0.005417
     12      -0.002677   0.003148   0.002297  -0.000358   0.002159  -0.003621
     13       0.003090  -0.003844  -0.003587   0.002671   0.000756   0.000931
     14       0.006913  -0.009250  -0.009265   0.007615   0.003354   0.000517
     15       0.006289  -0.009767  -0.012147   0.013910   0.011985  -0.008225
     16      -0.003423   0.004922   0.005389  -0.005105  -0.003270   0.001314
     17      -0.007702   0.011828   0.014825  -0.017435  -0.015637   0.011213
     18      -0.000612   0.002394   0.005308  -0.009378  -0.011579   0.010794
     19       0.005866  -0.010790  -0.016129   0.022284   0.023280  -0.019381
     20       0.001404  -0.002738  -0.004467   0.006774   0.007678  -0.006795
     21      -0.007824   0.014829   0.022281  -0.030332  -0.030876   0.025001
     22       0.004366  -0.006974  -0.008372   0.008622   0.006226  -0.003344
     23      -0.004744   0.009355   0.014204  -0.019245  -0.019453   0.015716
     24      -0.007426   0.012380   0.015960  -0.018277  -0.015425   0.010378
     25      -0.004412   0.005242   0.002935   0.002477   0.008463  -0.010756
     26      -0.003823   0.006685   0.009084  -0.010873  -0.009386   0.006268
     27      -0.001698   0.001644  -0.000224   0.004247   0.008377  -0.009729
     28      -0.001568   0.002521   0.003163  -0.003665  -0.003320   0.002528
     29      -0.000348   0.002273   0.006268  -0.012865  -0.017675   0.017675
     30       0.015877  -0.027180  -0.035694   0.040988   0.033881  -0.021755
     31       0.004883  -0.004267   0.001209  -0.011232  -0.019828   0.021313
     32      -0.002873   0.002491  -0.001409   0.009720   0.018171  -0.020837
     33       0.034939  -0.056826  -0.069475   0.072676   0.053432  -0.029799
     34      -0.000509   0.001196   0.001864  -0.002026  -0.001018  -0.000167
     35      -0.005656   0.006844   0.004128   0.001934   0.007937  -0.009561
     36       0.029792  -0.044010  -0.046218   0.038085   0.018422  -0.003516
     37      -0.007696   0.008840   0.004915   0.002551   0.008958  -0.009957
     38       0.033947  -0.053252  -0.061130   0.056997   0.033184  -0.010413
     39       0.014024  -0.018413  -0.015509   0.007768  -0.001018   0.004490
     40       0.006412  -0.013547  -0.020060   0.022963   0.016261  -0.007223
     41      -0.007702   0.007387   0.001286   0.007106   0.010610  -0.007741
     42      -0.017982   0.032147   0.043366  -0.048637  -0.035719   0.017271
     43       0.013215  -0.024539  -0.033914   0.038188   0.027536  -0.012664
     44      -0.032288   0.054366   0.068832  -0.072539  -0.049763   0.021697
     45      -0.043482   0.055180   0.043182  -0.017005   0.007737  -0.013642
     46      -0.008652   0.032158   0.064131  -0.090442  -0.077493   0.043469
     47       0.003100  -0.008399  -0.017493   0.028161   0.027729  -0.017657
     48      -0.068285   0.075814   0.040833   0.011839   0.042781  -0.036611
     49       0.005693  -0.003250   0.002350  -0.005875  -0.004145   0.001219
     50      -0.004195  -0.004835  -0.020937   0.034143   0.029179  -0.015203
     51      -0.050421   0.041140  -0.002381   0.047292   0.054264  -0.033025
     52      -0.032881   0.021641  -0.015390   0.053413   0.056915  -0.034756
     53       0.040282  -0.040818  -0.010713  -0.032808  -0.052774   0.039777
     54      -0.016475   0.008886  -0.008192   0.019064   0.013846  -0.004702
     55       0.016766  -0.014891  -0.000288  -0.015835  -0.018162   0.010358
     56      -0.001164  -0.007798  -0.010411  -0.003298  -0.020111   0.020467
     57       0.040311  -0.044667  -0.015394  -0.035438  -0.064287   0.051356
     58       0.051781  -0.055115  -0.015330  -0.049565  -0.083132   0.064293
     59      -0.032617   0.031260   0.005636   0.030043   0.045656  -0.034009
     60       0.058635  -0.033931   0.016972  -0.037948  -0.011794  -0.010949
     61      -0.040246   0.066377   0.047571   0.026900   0.092732  -0.086575
     62      -0.005768   0.016152   0.012480   0.007760   0.022718  -0.018887
     63       0.082239  -0.026999   0.048572  -0.049196   0.016643  -0.046013
     64      -0.003853   0.014765   0.011276   0.009618   0.022740  -0.016674
     65       0.012672  -0.018579  -0.010753  -0.011001  -0.026383   0.022014
     66       0.044047   0.008248   0.046913  -0.012925   0.043157  -0.047952
     67      -0.047939  -0.015997  -0.066997   0.021544  -0.067576   0.083779
     68       0.026542  -0.013092   0.015021  -0.020803   0.005498  -0.021462
     69       0.014028   0.009653   0.017109   0.003943   0.017805  -0.010780
     70       0.012309   0.005086   0.011410   0.002056   0.007707  -0.000222
     71       0.011992  -0.005378   0.015984  -0.015433   0.017682  -0.032906
     72      -0.039593   0.006533  -0.041212   0.031648  -0.036378   0.064816
     73       0.068044  -0.004460   0.074347  -0.047994   0.068798  -0.111010
     74      -0.001956  -0.002155  -0.001322  -0.001800  -0.000525  -0.001632
     75      -0.053050  -0.018912  -0.041748  -0.010454  -0.026807  -0.003606
     76      -0.037396   0.024413  -0.033135   0.051333  -0.027904   0.081819
     77      -0.042572   0.025735  -0.041317   0.051415  -0.035631   0.081854
     78      -0.069151  -0.044806  -0.050943  -0.040383  -0.029026  -0.036510
     79      -0.009960   0.015493  -0.015648   0.025916  -0.017403   0.039725
     80       0.002458  -0.005973   0.002228  -0.011361   0.002455  -0.017176
     81      -0.031608  -0.046791  -0.011688  -0.051940   0.004483  -0.060250
     82      -0.031011  -0.050524  -0.017553  -0.064927  -0.001903  -0.084280
     83       0.001216  -0.028381   0.010684  -0.035744   0.015236  -0.045249
     84      -0.007229  -0.018784   0.003137  -0.019204   0.008760  -0.020611
     85       0.000265   0.007905  -0.009009  -0.001942  -0.009390  -0.014677
     86       0.011044   0.012171   0.009603   0.019578   0.003187   0.027023
     87       0.030468   0.034483   0.024751   0.049227   0.011571   0.069740
     88       0.037561   0.048817   0.025923   0.065600   0.008816   0.090361
     89       0.030644   0.036102   0.024740   0.052918   0.010487   0.075658
     90       0.035714   0.054716  -0.001325   0.038141  -0.018841   0.017549
     91      -0.011153  -0.008929  -0.010319  -0.011639  -0.009473  -0.022000
     92      -0.049318  -0.025118  -0.063388  -0.063746  -0.043110  -0.110589
     93       0.027215   0.072023  -0.038717   0.023099  -0.050242  -0.028486
     94      -0.017367  -0.012494  -0.020383  -0.026732  -0.009861  -0.038845
     95       0.000173   0.008984  -0.011765  -0.005098  -0.007409  -0.013281
     96      -0.001956   0.039548  -0.053921  -0.017850  -0.041141  -0.060574
     97      -0.007928  -0.039607   0.036556  -0.002268   0.044350   0.047084
     98       0.011081  -0.024381   0.051838   0.023004   0.042179   0.067339
     99      -0.004650   0.006760  -0.016399  -0.012121  -0.004073  -0.014689
    100      -0.005293  -0.010296   0.007397  -0.005955   0.023485   0.025202
    101      -0.000681   0.013920  -0.018529  -0.006640  -0.011299  -0.016949
    102      -0.008778  -0.046696   0.045626  -0.003488   0.062953   0.069672
    103       0.002243   0.026032  -0.029139  -0.002644  -0.032884  -0.039639
    104       0.007823   0.054668  -0.058055  -0.000986  -0.074064  -0.086756
    105       0.008461  -0.025444   0.041045   0.032173  -0.015379  -0.001056
    106       0.012071   0.027944  -0.018838   0.010232  -0.038197  -0.036749
    107      -0.025486  -0.064303   0.041523  -0.027926   0.092005   0.085514
    108       0.021546  -0.027412   0.058350   0.057016  -0.040097  -0.014785
    109      -0.007425  -0.013272   0.006039  -0.011344   0.027282   0.024229
    110      -0.005533  -0.018314   0.016311  -0.001766   0.022592   0.024832
    111       0.024069   0.004751   0.018055   0.036066  -0.046546  -0.033454
    112      -0.006083  -0.016121   0.015278   0.003988   0.008306   0.011173
    113       0.037288   0.013533   0.027935   0.067728  -0.092331  -0.067229
    114       0.014178   0.009477  -0.000299   0.010893  -0.019928  -0.016694
    115       0.002852  -0.004840   0.014135   0.020882  -0.024438  -0.016721
    116      -0.008271  -0.005652   0.002553   0.000427   0.000012  -0.000244
    117      -0.014385   0.004523  -0.026291  -0.040727   0.046598   0.030811
    118       0.005714  -0.003190   0.013821   0.021264  -0.024737  -0.016665
    119      -0.034989   0.002417  -0.048852  -0.083650   0.101290   0.069718
    120      -0.033399  -0.008127  -0.016402  -0.031668   0.037996   0.025965
    121      -0.002292   0.028344  -0.055894  -0.066700   0.066062   0.039618
    122       0.003166  -0.017295   0.035508   0.042544  -0.042081  -0.025337
    123      -0.052630  -0.034485   0.014728  -0.002729   0.013861   0.013298
    124       0.004154  -0.000368   0.004567   0.006641  -0.007024  -0.004386
    125      -0.001559  -0.010961   0.020648   0.025234  -0.025699  -0.015661
    126      -0.048564  -0.049674   0.049819   0.043843  -0.037326  -0.020835
    127      -0.020538  -0.029330   0.036243   0.035619  -0.031663  -0.017582
    128       0.030370   0.031851  -0.031779  -0.026885   0.021372   0.010906
    129      -0.014531  -0.015997   0.017766   0.017569  -0.016897  -0.010655
    130       0.010643   0.012667  -0.014670  -0.014722   0.014289   0.009215
    131      -0.016254  -0.013830   0.010887   0.007203  -0.004472  -0.001808
    132       0.017659   0.014785  -0.011270  -0.006718   0.002721  -0.000497
    133      -0.026603  -0.022808   0.018362   0.012552  -0.007930  -0.002981
    134       0.051459   0.045051  -0.037849  -0.028052   0.020519   0.010085
    135       0.006443   0.005479  -0.004315  -0.002731   0.001265  -0.000073
    136      -0.044204  -0.041979   0.039630   0.034100  -0.029987  -0.018369
    137       0.018327   0.017390  -0.016425  -0.014400   0.013390   0.009018
    138       0.016874   0.016388  -0.016496  -0.016010   0.016726   0.012451
    139       0.011716   0.010767  -0.009789  -0.008223   0.007313   0.004752
    140       0.006332   0.006955  -0.007978  -0.008722   0.010085   0.008133
    141      -0.001027  -0.000958   0.000913   0.000819  -0.000778  -0.000522
    142      -0.000851  -0.000432  -0.000100  -0.000655   0.001187   0.001157
    143      -0.000246   0.000248  -0.000913  -0.001615   0.002444   0.002308
    144      -0.018486  -0.018274   0.018626   0.018206  -0.019182  -0.014468
    145      -0.006937  -0.006921   0.007109   0.006961  -0.007294  -0.005438
    146      -0.011098  -0.010870   0.010941   0.010544  -0.010965  -0.008192
    147       0.012565   0.012428  -0.012596  -0.012206   0.012776   0.009623
    148       0.001816   0.001930  -0.002128  -0.002215   0.002400   0.001813
    149      -0.008473  -0.008460   0.008650   0.008419  -0.008808  -0.006608
    150       0.051944   0.050726  -0.048003  -0.039645   0.031634   0.016570
    151       0.045734   0.045603  -0.044384  -0.037926   0.031488   0.017265
    152      -0.040405  -0.039848   0.038251   0.032153  -0.026163  -0.013970
    153       0.002174  -0.003589  -0.004655   0.005513   0.004966  -0.003660
    154       0.000594  -0.001026  -0.001323   0.001431   0.001023  -0.000448
    155       0.001141  -0.001904  -0.002331   0.002316   0.001365  -0.000261
    156      -0.001589   0.001946   0.001898  -0.001807  -0.001466   0.001113
    157       0.004082  -0.006392  -0.008154   0.009890   0.009449  -0.007510
    158       0.004059  -0.005997  -0.007489   0.009346   0.009546  -0.008228
    159      -0.002851   0.004134   0.005385  -0.007500  -0.008881   0.008829
    160       0.007913  -0.012849  -0.017560   0.023540   0.025380  -0.022759
    161       0.011666  -0.018308  -0.024364   0.032263   0.034823  -0.031553
    162       0.001689  -0.002769  -0.003646   0.004502   0.004312  -0.003377
    163      -0.000618   0.000819   0.000943  -0.001075  -0.000923   0.000586
    164      -0.001519   0.001792   0.001337  -0.000291   0.001081  -0.001888
    165       0.000189  -0.000341  -0.000485   0.000621   0.000586  -0.000438
    166      -0.000806   0.001468   0.002193  -0.003051  -0.003219   0.002712
    167       0.000529  -0.000960  -0.001399   0.001855   0.001819  -0.001390
    168      -0.001394   0.002212   0.002690  -0.002907  -0.002316   0.001468
    169       0.000220   0.000168   0.000996  -0.002094  -0.002569   0.002179
    170      -0.001180   0.001864   0.002188  -0.002187  -0.001516   0.000766
    171      -0.012898   0.020784   0.027644  -0.035405  -0.036041   0.030512
    172       0.006997  -0.010041  -0.012178   0.014979   0.015523  -0.013918
    173       0.017032  -0.026196  -0.033697   0.042719   0.044074  -0.038423
    174      -0.001308   0.002044   0.002371  -0.002322  -0.001529   0.000662
    175       0.000881  -0.001587  -0.001979   0.001855   0.000825   0.000282
    176      -0.001328   0.002467   0.003343  -0.003775  -0.002850   0.001424
    177      -0.000652   0.000307  -0.000494   0.001573   0.002365  -0.002512
    178       0.003123  -0.004672  -0.005520   0.006068   0.005172  -0.003627
    179       0.004935  -0.005997  -0.005329   0.003624   0.000687   0.001570
    180      -0.001067   0.001687   0.002061  -0.002272  -0.001898   0.001306
    181      -0.004870   0.008362   0.011143  -0.013282  -0.011684   0.008104
    182       0.001924  -0.003168  -0.004135   0.004969   0.004557  -0.003407
    183      -0.003533   0.005792   0.007460  -0.008794  -0.007828   0.005559
    184       0.005793  -0.011182  -0.017449   0.024955   0.026799  -0.022800
    185       0.022797  -0.042087  -0.061757   0.082658   0.083395  -0.067391
    186       0.005042  -0.009076  -0.012454   0.015104   0.013617  -0.009941
    187      -0.011845   0.022366   0.033392  -0.045307  -0.046275   0.037822
    188      -0.004582   0.008891   0.013183  -0.017384  -0.017130   0.013575
    189      -0.017375   0.031552   0.046169  -0.061937  -0.062404   0.050000
    190      -0.022673   0.041202   0.060770  -0.082502  -0.084132   0.068040
    191      -0.004567   0.009202   0.014100  -0.019155  -0.019389   0.015704
    192       0.013137  -0.023632  -0.033628   0.043143   0.041078  -0.031036
    193       0.004314  -0.005879  -0.005361   0.002814  -0.001281   0.003823
    194      -0.008029   0.015794   0.024843  -0.035478  -0.037704   0.031540
    195      -0.006791   0.009294   0.008199  -0.003260   0.004355  -0.008864
    196       0.006620  -0.009852  -0.010571   0.008722   0.003477   0.000886
    197       0.022016  -0.033363  -0.036689   0.031331   0.013468   0.002151
    198       0.009777  -0.016265  -0.021116   0.024574   0.021200  -0.014599
    199       0.002251  -0.003386  -0.003637   0.002821   0.000626   0.001173
    200      -0.004177   0.006485   0.008122  -0.010089  -0.010550   0.009426
    201      -0.011688   0.020420   0.026617  -0.028339  -0.018912   0.007119
    202       0.069802  -0.112572  -0.134690   0.132917   0.084091  -0.031693
    203       0.016740  -0.028657  -0.037992   0.045434   0.041283  -0.030857
    204      -0.029988   0.050466   0.063824  -0.067882  -0.048569   0.024097
    205      -0.056556   0.099250   0.132949  -0.153773  -0.125772   0.078275
    206       0.014552  -0.025136  -0.033181   0.038124   0.031338  -0.019854
    207       0.015610  -0.019991  -0.015500   0.004295  -0.007917   0.012180
    208       0.017104  -0.020417  -0.013103  -0.001342  -0.014100   0.016425
    209      -0.124024   0.199990   0.241905  -0.249958  -0.181264   0.099516
    210      -0.070543   0.110965   0.128714  -0.123515  -0.077819   0.031942
    211       0.039078  -0.070297  -0.098989   0.125222   0.117911  -0.088668
    212       0.053988  -0.090665  -0.116128   0.129487   0.103791  -0.064804
    213       0.003032  -0.006696  -0.010037   0.011053   0.006270  -0.000206
    214       0.019737  -0.012148   0.014745  -0.047016  -0.053589   0.034762
    215       0.061418  -0.082793  -0.074484   0.045636   0.007787   0.010399
    216      -0.060544   0.087748   0.088456  -0.066592  -0.024864  -0.002629
    217       0.028499  -0.039568  -0.037601   0.025917   0.007761   0.002694
    218      -0.058480   0.094299   0.111264  -0.105981  -0.062587   0.020014
    219      -0.015107   0.031590   0.048460  -0.059606  -0.046692   0.023786
    220      -0.003801  -0.003135  -0.018075   0.034522   0.035216  -0.022726
    221       0.007191   0.013680   0.054853  -0.097894  -0.095696   0.058880
    222      -0.033046   0.045862   0.043224  -0.029067  -0.008026  -0.003445
    223       0.010411  -0.013977  -0.013337   0.010462   0.005657  -0.002350
    224      -0.019045   0.031261   0.040478  -0.046259  -0.036474   0.020027
    225       0.031552  -0.034119  -0.010904  -0.027899  -0.049768   0.040356
    226       0.096593  -0.088011  -0.000355  -0.119596  -0.166561   0.121418
    227       0.105483  -0.119925  -0.068427  -0.014084  -0.066673   0.059590
    228       0.047667  -0.048930  -0.012724  -0.042013  -0.068815   0.053178
    229      -0.150563   0.192187   0.145951  -0.043275   0.049614  -0.065734
    230      -0.018326   0.017614  -0.000354   0.027503   0.039173  -0.028935
    231       0.004513  -0.018170  -0.030506   0.030358   0.013283   0.000140
    232       0.137600  -0.130837  -0.036932  -0.073213  -0.110681   0.076585
    233      -0.200889   0.221099   0.113056   0.049506   0.142695  -0.119520
    234       0.117497  -0.108589  -0.015163  -0.101872  -0.142428   0.099960
    235       0.030197  -0.057949  -0.082286   0.094226   0.068900  -0.033026
    236       0.168873  -0.210358  -0.159041   0.056516  -0.034442   0.053471
    237      -0.012511   0.009571  -0.006252   0.026711   0.032117  -0.021589
    238      -0.041590   0.051200   0.019630   0.047190   0.091185  -0.076245
    239       0.067871  -0.024479   0.046264  -0.066018  -0.016095  -0.021404
    240       0.097762  -0.074057   0.017041  -0.104275  -0.108204   0.060225
    241       0.082012  -0.068461   0.003913  -0.083894  -0.100187   0.063275
    242      -0.054413   0.055805   0.010318   0.059539   0.091258  -0.067738
    243       0.036359  -0.050503  -0.027011  -0.034020  -0.079223   0.068697
    244       0.013758  -0.048609  -0.053003  -0.007552  -0.081732   0.087041
    245      -0.011081   0.036568   0.037454   0.010667   0.065927  -0.067587
    246       0.050432  -0.036103   0.008560  -0.045384  -0.042441   0.020827
    247       0.030173  -0.029694  -0.011143  -0.015226  -0.030486   0.025510
    248      -0.018575   0.024062   0.014548   0.010983   0.033139  -0.031300
    249      -0.043602   0.005614  -0.046853   0.041261  -0.023412   0.053312
    250       0.008501   0.045239   0.076261  -0.013420   0.093251  -0.113806
    251       0.154248  -0.030530   0.125756  -0.102255   0.073993  -0.144492
    252      -0.048112   0.000901  -0.056079   0.039880  -0.038084   0.067796
    253      -0.161351   0.101800  -0.041339   0.117478   0.058705   0.008677
    254      -0.125006   0.055669  -0.068060   0.094028  -0.006119   0.067999
    255       0.011601   0.018925   0.027518   0.006519   0.036260  -0.029251
    256       0.253021  -0.055872   0.175717  -0.140085   0.087290  -0.167894
    257      -0.122137   0.057616  -0.061009   0.088646  -0.004696   0.063883
    258      -0.138139   0.004923  -0.132827   0.077403  -0.100006   0.151138
    259      -0.058581   0.002823  -0.058341   0.036615  -0.043579   0.069359
    260       0.214984  -0.147362   0.032267  -0.149033  -0.107304   0.028429
    261       0.003885   0.002784   0.014544  -0.005918   0.024633  -0.035640
    262      -0.066779  -0.018587  -0.081698   0.024234  -0.075888   0.088557
    263       0.020766   0.042436   0.016225   0.057032   0.019200   0.052871
    264      -0.083356  -0.026802  -0.098432   0.016761  -0.094953   0.094299
    265       0.104093   0.014416   0.121359  -0.047613   0.117038  -0.149608
    266      -0.012224   0.005745  -0.017263   0.018522  -0.018437   0.038209
    267      -0.041445   0.012312  -0.045205   0.041955  -0.041488   0.081647
    268       0.040027  -0.049328   0.041621  -0.092768   0.037821  -0.140576
    269      -0.006636   0.003435  -0.009814   0.010784  -0.010688   0.022096
    270      -0.043535  -0.014281  -0.045727   0.004167  -0.040381   0.033949
    271       0.043051  -0.008229   0.035263  -0.030822   0.025100  -0.053187
    272      -0.004890   0.003821  -0.006797   0.010066  -0.007166   0.018799
    273       0.013988   0.024733   0.019729   0.029149   0.015763   0.031832
    274      -0.073927  -0.009124  -0.057631   0.012808  -0.038685   0.035669
    275       0.093635   0.129081   0.071068   0.157110   0.033415   0.193611
    276       0.043376   0.052848   0.038766   0.063291   0.025058   0.071198
    277      -0.075613  -0.011578  -0.067396   0.015072  -0.048393   0.041393
    278      -0.164869  -0.068644  -0.144201  -0.045425  -0.101235  -0.017798
    279       0.015629  -0.017337   0.024941  -0.023817   0.026291  -0.033237
    280       0.222455   0.172564   0.158005   0.168787   0.084369   0.167095
    281       0.013486   0.039156  -0.004992   0.040602  -0.015241   0.043868
    282       0.067832   0.111150   0.036726   0.136340   0.004269   0.168134
    283      -0.150491  -0.077420  -0.120982  -0.057567  -0.079544  -0.033048
    284       0.164581   0.024023   0.141629  -0.027231   0.106485  -0.090142
    285      -0.004440  -0.016668   0.004486  -0.023692   0.011037  -0.035594
    286      -0.025625  -0.076425   0.021359  -0.066030   0.040266  -0.055307
    287      -0.027379  -0.018875  -0.051331  -0.055738  -0.043230  -0.100271
    288       0.049097   0.094973   0.008571   0.106644  -0.022028   0.121812
    289       0.055919   0.083583   0.033093   0.111398   0.003240   0.148875
    290       0.033537   0.061950   0.005711   0.067000  -0.013891   0.074829
    291       0.035403   0.033781   0.036732   0.058728   0.021100   0.090713
    292       0.040731   0.012078   0.067839   0.057262   0.054558   0.115427
    293       0.026593   0.007879   0.041787   0.033262   0.033919   0.066916
    294       0.024601   0.046632   0.001182   0.045611  -0.012328   0.046241
    295       0.027455   0.023282   0.025056   0.032516   0.017220   0.049782
    296       0.016919   0.020492   0.006884   0.018354   0.001289   0.019171
    297      -0.003064  -0.054759   0.053928  -0.011144   0.066586   0.055031
    298      -0.046376  -0.123854   0.066501  -0.041559   0.090159   0.053305
    299      -0.017553   0.069281  -0.116194  -0.026897  -0.119752  -0.152622
    300       0.007923  -0.028159   0.047624   0.007888   0.051043   0.057810
    301       0.009184   0.043758  -0.039628   0.008306  -0.053335  -0.045001
    302      -0.098974  -0.188001   0.036817  -0.121234   0.095628  -0.026165
    303      -0.015752  -0.011287  -0.016715  -0.026006  -0.000267  -0.026711
    304       0.073207   0.194172  -0.104744   0.067236  -0.143925  -0.079899
    305       0.035230   0.155258  -0.125618   0.011549  -0.122116  -0.109908
    306      -0.021273  -0.127877   0.119169  -0.004212   0.125939   0.125299
    307      -0.116461  -0.196959   0.017470  -0.137307   0.074673  -0.070615
    308       0.043982   0.015342   0.067004   0.062143   0.047412   0.116485
    309      -0.000491   0.014178  -0.023393  -0.006243  -0.032732  -0.048614
    310       0.024713  -0.012761   0.056569   0.064100  -0.028220   0.015409
    311      -0.003198  -0.053945   0.062944   0.000342   0.080567   0.089317
    312       0.009448  -0.074980   0.112574   0.044832   0.077105   0.122568
    313       0.004785   0.050758  -0.059633  -0.005984  -0.072183  -0.089676
    314      -0.000376   0.068881  -0.089900  -0.023345  -0.081219  -0.111780
    315      -0.015644  -0.051862   0.042679  -0.015899   0.080865   0.082374
    316       0.016525   0.033315  -0.018161   0.024425  -0.064991  -0.058772
    317       0.029804   0.049154  -0.017213   0.046663  -0.097115  -0.079244
    318       0.004057  -0.035780   0.050698   0.020917   0.027844   0.045433
    319       0.006176   0.022041  -0.017118   0.007385  -0.032094  -0.031038
    320       0.007704   0.028855  -0.021060   0.007662  -0.031786  -0.028300
    321      -0.011605   0.007764  -0.028819  -0.031586   0.019884   0.003993
    322       0.062844  -0.027227   0.117512   0.155958  -0.150664  -0.084783
    323      -0.032162  -0.046910   0.009190  -0.052632   0.098290   0.079007
    324      -0.028173   0.017537  -0.062741  -0.076033   0.062272   0.026394
    325      -0.022238   0.068986  -0.116979  -0.092051   0.035026  -0.011369
    326       0.005136  -0.092104   0.118136   0.054469   0.029891   0.059479
    327       0.024847   0.017849   0.002640   0.029632  -0.051681  -0.042585
    328      -0.009847   0.046104  -0.073922  -0.058086   0.023968  -0.004719
    329      -0.087616   0.065591  -0.179843  -0.199835   0.162985   0.075168
    330      -0.069386  -0.008835  -0.072224  -0.133067   0.159235   0.105900
    331       0.008936  -0.143186   0.180834   0.081920   0.052738   0.103127
    332       0.024605  -0.023359   0.058190   0.060523  -0.043696  -0.015790
    333       0.003436   0.004658  -0.001676   0.007840  -0.019974  -0.019655
    334       0.020141   0.035807  -0.050775  -0.048559   0.034390   0.011454
    335       0.050868   0.025530   0.019593   0.065330  -0.095429  -0.071930
    336      -0.052965  -0.024442  -0.021716  -0.067683   0.098912   0.075220
    337       0.015806   0.011787  -0.004417   0.004559  -0.011664  -0.010594
    338      -0.066511  -0.015894  -0.056588  -0.120779   0.160332   0.116458
    339      -0.015238   0.006831  -0.033251  -0.051514   0.059604   0.039838
    340      -0.000680  -0.006368   0.010329   0.010298  -0.008215  -0.003839
    341       0.004977   0.046045  -0.084639  -0.098771   0.095485   0.055716
    342      -0.029284  -0.014567  -0.007715  -0.029309   0.043655   0.033378
    343       0.006638   0.004321  -0.002181  -0.000428  -0.000689  -0.000944
    344      -0.020642   0.005532  -0.031396  -0.045249   0.048435   0.030434
    345       0.026843   0.032361  -0.029516  -0.018143   0.007284  -0.000189
    346       0.087859   0.093467  -0.087996  -0.065171   0.041418   0.014318
    347       0.053278   0.020843   0.011905   0.034474  -0.045479  -0.032680
    348       0.025148   0.034161  -0.037807  -0.031041   0.021197   0.008158
    349      -0.112037  -0.053022  -0.013894  -0.066788   0.096192   0.071542
    350       0.024130  -0.000021   0.026341   0.042340  -0.047286  -0.030422
    351       0.021886   0.005540   0.012155   0.025096  -0.031984  -0.022729
    352       0.071046   0.067569  -0.061762  -0.048989   0.037231   0.018298
    353      -0.186551  -0.138921   0.084338   0.028456   0.011356   0.024247
    354       0.098135   0.098458  -0.093607  -0.075072   0.056113   0.026661
    355       0.051042  -0.011825   0.074511   0.111802  -0.126170  -0.083752
    356       0.144872   0.086147  -0.021734   0.032381  -0.064876  -0.053320
    357      -0.014064  -0.019266   0.025487   0.028373  -0.029278  -0.019070
    358      -0.015463  -0.021372   0.023067   0.018289  -0.012279  -0.005028
    359       0.073500   0.073300  -0.072190  -0.062345   0.051197   0.026529
    360       0.012877   0.009756  -0.007055  -0.004865   0.003934   0.002588
    361      -0.019981  -0.018558   0.016110   0.011424  -0.006818  -0.001794
    362       0.057234   0.052898  -0.045324  -0.031359   0.017478   0.003051
    363       0.006202   0.002807  -0.000805  -0.000906   0.002719   0.003625
    364      -0.005410  -0.002968  -0.000574  -0.004991   0.010142   0.010734
    365       0.049245   0.041967  -0.035708  -0.029215   0.026516   0.017908
    366      -0.091353  -0.086475   0.081828   0.071794  -0.066157  -0.043577
    367      -0.136352  -0.125290   0.113027   0.092233  -0.076693  -0.044535
    368      -0.052027  -0.045068   0.036944   0.025855  -0.016553  -0.005940
    369       0.008477   0.008683  -0.009386  -0.009763   0.010724   0.008201
    370       0.075578   0.067367  -0.057942  -0.044409   0.034327   0.018500
    371      -0.058029  -0.055121   0.052865   0.047455  -0.044914  -0.030290
    372       0.007752   0.006596  -0.005777  -0.005189   0.005513   0.004416
    373       0.082670   0.082546  -0.083577  -0.078696   0.077175   0.053211
    374      -0.019379  -0.017733   0.015874   0.012679  -0.009954  -0.005118
    375      -0.023940  -0.024080   0.025130   0.025191  -0.027127  -0.020779
    376       0.001210   0.001029  -0.000595   0.000211  -0.001340  -0.001852
    377      -0.017892  -0.018180   0.019247   0.019594  -0.021384  -0.016540
    378      -0.005610  -0.005213   0.005023   0.004872  -0.005438  -0.004488
    379       0.006097   0.005939  -0.005712  -0.004896   0.004109   0.002277
    380      -0.003330  -0.003288   0.003511   0.003840  -0.004716  -0.004111
    381      -0.033143  -0.032315   0.031929   0.029597  -0.029025  -0.020302
    382      -0.003261  -0.003219   0.003292   0.003264  -0.003535  -0.002744
    383      -0.022488  -0.022164   0.022289   0.021149  -0.021290  -0.015265
    384       0.010113   0.010590  -0.011416  -0.011708   0.012839   0.010004
    385      -0.010951  -0.011009   0.011191   0.010499  -0.010169  -0.006865
    386       0.002093   0.001291  -0.000342   0.000739  -0.001988  -0.002353
    387       0.009175   0.008202  -0.007418  -0.006625   0.006830   0.005349
    388      -0.004228  -0.004459   0.004758   0.004638  -0.004606  -0.003142
    389       0.001908   0.002206  -0.002541  -0.002510   0.002250   0.001181
    390       0.035914   0.035484  -0.035741  -0.033913   0.034042   0.024268
    391      -0.000828  -0.001127   0.001449   0.001578  -0.001649  -0.001127
    392      -0.014359  -0.014663   0.015321   0.015057  -0.015596  -0.011409
    393       0.099095   0.105105  -0.109195  -0.099242   0.087223   0.050397
    394       0.068521   0.069243  -0.068656  -0.059919   0.050774   0.028297
    395      -0.049107  -0.052958   0.055705   0.051082  -0.045306  -0.026519
    396       0.038760   0.040269  -0.040472  -0.035350   0.029905   0.016808
    397       0.021595   0.018643  -0.014698  -0.009354   0.005019   0.001267
    398      -0.012587  -0.013024   0.012649   0.010410  -0.008222  -0.004391
    399       0.062012   0.057890  -0.052168  -0.040937   0.030719   0.014731
    400       0.040952   0.032842  -0.023551  -0.012994   0.004768  -0.000950
    401      -0.026916  -0.022076   0.016205   0.009181  -0.003646   0.000291
    402      -0.000058   0.000050   0.000052  -0.000096  -0.000153   0.000176
    403      -0.001866   0.003556   0.005391  -0.007514  -0.007947   0.006722
    404       0.002831  -0.004798  -0.006574   0.008469   0.008485  -0.006976
    405       0.004323  -0.007229  -0.009851   0.012760   0.013005  -0.010960
    406      -0.000499   0.000491   0.000364  -0.000353  -0.000495   0.000684
    407      -0.003941   0.006029   0.007699  -0.009675  -0.009915   0.008610
    408      -0.010599   0.016486   0.021255  -0.026566  -0.026572   0.022250
    409       0.005886  -0.008061  -0.009146   0.010489   0.010336  -0.009093
    410       0.016864  -0.025825  -0.032890   0.041068   0.041597  -0.035619
    411      -0.000654   0.000904   0.000824  -0.000373   0.000391  -0.000909
    412      -0.001903   0.003181   0.004258  -0.005334  -0.005189   0.004155
    413      -0.001183   0.001484   0.001442  -0.001256  -0.000797   0.000391
                132        133        134        135        136        137    
      0      -0.025991  -0.000039  -0.025803  -0.024299   0.046899   0.006532
      1       0.015331   0.000023   0.028947   0.013614  -0.054685  -0.006225
      2      -0.016811  -0.000030   0.048909  -0.010206   0.055663   0.006382
      3       0.003361   0.000015   0.064978  -0.053892   0.060908   0.006837
      4      -0.014042  -0.000033  -0.078085   0.054066  -0.033988  -0.002589
      5      -0.075051  -0.000139  -0.144514   0.066625   0.049463   0.003804
      6      -0.067797  -0.000132  -0.007132   0.069753   0.084172   0.005229
      7       0.047599   0.000106   0.005902  -0.098408  -0.021083  -0.001630
      8       0.083072   0.000182   0.010539  -0.182398   0.028840   0.005027
      9       0.003808   0.000008  -0.012264  -0.025932   0.088301   0.008406
     10      -0.033825  -0.000058   0.012520   0.006992   0.003389   0.002241
     11      -0.032555  -0.000068   0.024223   0.045959   0.041964   0.002630
     12       0.037559   0.000088  -0.001436  -0.077591  -0.068907  -0.007667
     13      -0.025547  -0.000074   0.002715   0.125445   0.013780  -0.006686
     14      -0.042402  -0.000127   0.006458   0.200545  -0.005546  -0.003014
     15       0.018143   0.000005  -0.005532   0.074558   0.079320   0.001949
     16       0.008957   0.000033   0.007924  -0.046374  -0.065519  -0.008729
     17      -0.028513  -0.000012   0.010867  -0.143963   0.034294   0.010578
     18      -0.058451  -0.000100  -0.001776  -0.021626   0.056173  -0.001282
     19       0.086547   0.000134   0.002102   0.056373  -0.063848  -0.003020
     20       0.033695   0.000057  -0.000526   0.012035   0.043303   0.001496
     21      -0.104814  -0.000159  -0.001351  -0.043762  -0.074762   0.001450
     22      -0.000652  -0.000016  -0.000141   0.014059  -0.013297   0.012995
     23      -0.067479  -0.000106   0.001954  -0.004985  -0.028429  -0.006767
     24      -0.025651  -0.000023  -0.000451  -0.018128  -0.053513  -0.002032
     25       0.077112   0.000146   0.000664   0.027494   0.041237  -0.005877
     26      -0.012466  -0.000005  -0.000198  -0.007200  -0.034069   0.000217
     27       0.068167   0.000128   0.001050   0.024253   0.016467  -0.001543
     28      -0.010329  -0.000014  -0.000314  -0.009118   0.008780  -0.003602
     29      -0.105274  -0.000187  -0.001502  -0.042846  -0.042231  -0.000482
     30       0.038994   0.000008   0.000430   0.022696  -0.004847   0.014917
     31      -0.129403  -0.000233  -0.000732  -0.042338  -0.094815   0.019091
     32       0.144878   0.000272   0.000912   0.050607   0.067708   0.003303
     33       0.018045  -0.000062   0.000148   0.017802   0.034907   0.015061
     34       0.011434   0.000028   0.000006  -0.003558   0.038285  -0.005625
     35       0.055373   0.000092   0.000436   0.020175   0.057060  -0.009076
     36      -0.053806  -0.000120  -0.000604  -0.023517   0.009832  -0.006418
     37       0.046157   0.000068   0.000265   0.014886   0.039863  -0.024909
     38      -0.089439  -0.000243  -0.000625  -0.028304  -0.028738   0.000316
     39      -0.025501  -0.000026  -0.000350  -0.015221   0.012554  -0.015928
     40      -0.023525  -0.000075  -0.000263  -0.008690   0.004632  -0.005589
     41      -0.006951  -0.000064  -0.000086  -0.002230  -0.005062   0.002351
     42       0.049136   0.000192   0.000422   0.015851  -0.001794   0.006508
     43      -0.044506  -0.000157  -0.000404  -0.016291   0.001988  -0.010656
     44       0.087792   0.000300   0.000786   0.031511   0.000819   0.009458
     45       0.015314  -0.000070   0.000186   0.005797   0.004467  -0.035350
     46       0.061890   0.000320   0.000631   0.021128  -0.031155   0.052980
     47      -0.018223  -0.000158  -0.000162  -0.004322   0.001338   0.016560
     48       0.003302  -0.000196   0.000170   0.006798  -0.008496  -0.015386
     49       0.003125  -0.000010   0.000034   0.000520   0.003210  -0.003848
     50      -0.028885  -0.000102  -0.000293  -0.011895   0.017186  -0.034672
     51      -0.026298  -0.000173  -0.000184  -0.005269  -0.008229   0.020836
     52      -0.031660  -0.000184  -0.000289  -0.009529   0.013399  -0.043199
     53       0.019057   0.000305   0.000111   0.003032   0.000448  -0.015725
     54      -0.010433  -0.000009  -0.000083  -0.002301  -0.008149   0.032989
     55       0.007909   0.000046   0.000045   0.001254   0.004285  -0.014848
     56       0.009037   0.000210   0.000062   0.002192   0.000859  -0.002140
     57       0.024528   0.000407   0.000149   0.004084   0.003869  -0.015815
     58       0.034565   0.000497   0.000225   0.006528   0.006486  -0.029149
     59      -0.019451  -0.000242  -0.000135  -0.003836  -0.002649   0.007619
     60       0.006159  -0.000361   0.000043   0.001427  -0.000809   0.047301
     61      -0.029476  -0.000811  -0.000133  -0.002925  -0.013891   0.063285
     62      -0.007334  -0.000238  -0.000031  -0.000488  -0.007361   0.064909
     63       0.000059  -0.000680   0.000018   0.000566   0.004128   0.016914
     64      -0.007958  -0.000109  -0.000044  -0.001160  -0.004267   0.022930
     65       0.008619   0.000195   0.000039   0.000499   0.007969  -0.048974
     66      -0.011432  -0.000353  -0.000063  -0.002047   0.001931  -0.029856
     67       0.018262   0.000902   0.000080   0.001872   0.006060  -0.042685
     68      -0.000822  -0.000230  -0.000003  -0.000198   0.003514  -0.046506
     69      -0.004907   0.000107  -0.000034  -0.001250   0.002362  -0.044429
     70      -0.000746   0.000218  -0.000002  -0.000176   0.001052  -0.013693
     71      -0.005898  -0.000372  -0.000032  -0.000949   0.000726  -0.015679
     72       0.010413   0.000876   0.000046   0.001333  -0.000551   0.016075
     73      -0.019884  -0.001421  -0.000093  -0.002798   0.000869  -0.036631
     74      -0.000096   0.000015  -0.000000  -0.000047   0.000331  -0.008668
     75       0.002695  -0.000375   0.000015   0.000421   0.000991  -0.056604
     76       0.009940   0.001525   0.000045   0.001325  -0.002563   0.030895
     77       0.010990   0.000645   0.000048   0.001712  -0.004599   0.097931
     78       0.000940  -0.001041   0.000016   0.000688  -0.001622   0.000127
     79       0.005666   0.000113   0.000028   0.000969  -0.002493   0.055603
     80      -0.001736  -0.000315  -0.000012  -0.000318   0.001642  -0.037568
     81      -0.005348  -0.000907  -0.000018  -0.000400  -0.001328   0.038569
     82      -0.006822  -0.002011  -0.000025  -0.000671   0.001041  -0.017582
     83      -0.005355   0.000274  -0.000027  -0.000778   0.002032  -0.063304
     84      -0.002583  -0.000224  -0.000010  -0.000223  -0.001231   0.046641
     85      -0.000906  -0.001076  -0.000005  -0.000114   0.000210  -0.007072
     86       0.002062   0.000921   0.000003   0.000148   0.000474  -0.015243
     87       0.004929   0.002253   0.000015   0.000347   0.000410  -0.015966
     88       0.007001   0.002392   0.000023   0.000567   0.000602  -0.024354
     89       0.005657   0.002439   0.000013   0.000438   0.000679  -0.030184
     90       0.002078  -0.002549   0.000006   0.000143   0.000097   0.034424
     91      -0.001155   0.000291  -0.000005  -0.000059   0.000168  -0.030668
     92      -0.006193  -0.006716  -0.000017  -0.000208  -0.002374   0.107220
     93       0.000213  -0.005436   0.000002   0.000046   0.000599   0.005911
     94      -0.002498  -0.002140  -0.000008  -0.000084  -0.001373   0.064673
     95      -0.000734  -0.001142  -0.000002  -0.000064   0.000014   0.000571
     96      -0.002776  -0.003176  -0.000008  -0.000195   0.000240  -0.026282
     97       0.001604   0.002757   0.000004   0.000077  -0.000139   0.020267
     98       0.003127   0.005909   0.000007   0.000112   0.001072  -0.064184
     99      -0.000957   0.001189  -0.000003  -0.000102   0.000383  -0.041532
    100       0.001014   0.002158   0.000004   0.000069  -0.000061   0.008709
    101      -0.000756   0.001146  -0.000002  -0.000061   0.000257  -0.024103
    102       0.002578   0.006275   0.000006   0.000144  -0.000143   0.019656
    103      -0.001573  -0.004130  -0.000005  -0.000091   0.000035  -0.007505
    104      -0.003417  -0.007198  -0.000007  -0.000207   0.000204  -0.033727
    105       0.000281   0.000937   0.000001   0.000020   0.000209  -0.048032
    106      -0.001244   0.005582  -0.000000  -0.000091   0.000514  -0.064979
    107       0.002700   0.008504   0.000006   0.000171  -0.000678   0.059568
    108       0.000131  -0.001743   0.000001   0.000052  -0.000240   0.006085
    109       0.000766  -0.000300   0.000005   0.000056  -0.000418   0.048659
    110       0.000959  -0.004085   0.000000   0.000073  -0.000299   0.032253
    111      -0.000852  -0.004462  -0.000002  -0.000026  -0.000228   0.035254
    112       0.000498  -0.013064   0.000003   0.000035  -0.000236   0.035395
    113      -0.001704  -0.007758  -0.000006  -0.000083   0.000272  -0.031040
    114      -0.000505  -0.003659  -0.000001  -0.000019  -0.000188   0.035299
    115      -0.000374  -0.011149   0.000001  -0.000018  -0.000062   0.010007
    116      -0.000024  -0.003375  -0.000003  -0.000004   0.000046  -0.004272
    117       0.000655   0.013480   0.000001   0.000023   0.000047  -0.010493
    118      -0.000358  -0.010066   0.000003  -0.000018  -0.000061   0.011488
    119       0.001614   0.023392   0.000000   0.000065   0.000132  -0.030651
    120       0.000707  -0.032418   0.000001   0.000012   0.000025   0.017836
    121       0.000587   0.064160   0.000002   0.000018   0.000315  -0.067810
    122      -0.000447  -0.017212  -0.000005  -0.000007  -0.000126   0.024821
    123       0.000576  -0.050941   0.000000   0.000004   0.000133  -0.010421
    124      -0.000095   0.002610  -0.000001   0.000002  -0.000087   0.017705
    125      -0.000200  -0.040712  -0.000003  -0.000010  -0.000158   0.035272
    126      -0.000295  -0.030821  -0.000001  -0.000018   0.000043  -0.018163
    127      -0.000143  -0.055364  -0.000001  -0.000014  -0.000121   0.026002
    128       0.000064   0.032020  -0.000000   0.000005   0.000071  -0.020153
    129      -0.000277   0.011890  -0.000001  -0.000009   0.000049  -0.021111
    130       0.000303  -0.029954   0.000000   0.000002  -0.000019   0.010344
    131      -0.000003  -0.002890  -0.000000  -0.000001   0.000025  -0.005584
    132      -0.000269   0.064388   0.000000   0.000008  -0.000023  -0.000121
    133       0.000088  -0.031531   0.000001  -0.000007   0.000025  -0.003483
    134       0.000074   0.026051   0.000002   0.000011  -0.000110   0.032581
    135      -0.000117   0.030236  -0.000000   0.000005  -0.000034   0.008968
    136      -0.000600   0.066446  -0.000000  -0.000004   0.000036  -0.020770
    137       0.000448  -0.074764   0.000003  -0.000009   0.000023  -0.006279
    138       0.000724  -0.128499  -0.000001  -0.000011   0.000038  -0.003860
    139       0.000224  -0.037709  -0.000002  -0.000003   0.000010  -0.003661
    140       0.000555  -0.106027   0.000003  -0.000015   0.000076  -0.023151
    141      -0.000023   0.003328  -0.000000  -0.000000   0.000001  -0.000808
    142       0.000089  -0.017891  -0.000004  -0.000001   0.000022  -0.004112
    143       0.000198  -0.040523   0.000004  -0.000008   0.000036  -0.014460
    144      -0.000885   0.163338   0.000000   0.000017  -0.000100   0.025972
    145      -0.000323   0.057715  -0.000005   0.000008  -0.000025   0.007888
    146      -0.000489   0.090658   0.000005   0.000007  -0.000063   0.013198
    147       0.000595  -0.111167  -0.000001  -0.000013   0.000077  -0.021515
    148       0.000101  -0.018168  -0.000005   0.000000   0.000020  -0.002337
    149      -0.000398   0.074230   0.000004   0.000006  -0.000056   0.012439
    150       0.000156   0.038303   0.000000   0.000014  -0.000025   0.008460
    151       0.000241   0.023542  -0.000001   0.000013  -0.000025   0.011882
    152      -0.000145  -0.031571  -0.000002  -0.000012   0.000028  -0.010222
    153       0.013327   0.000020   0.022170  -0.018694   0.095261   0.011090
    154      -0.003490  -0.000013  -0.025060   0.029200   0.017921   0.001395
    155      -0.010101  -0.000031  -0.048282   0.050145   0.041546   0.003295
    156      -0.006643  -0.000017  -0.063974   0.035628  -0.039053  -0.002383
    157       0.033942   0.000059   0.077584  -0.027578   0.044099   0.006159
    158       0.045925   0.000090   0.140519  -0.058822  -0.041002  -0.003731
    159      -0.067533  -0.000159   0.213665   0.183756  -0.073472  -0.010306
    160       0.137492   0.000282  -0.249774  -0.175269  -0.155579  -0.014367
    161       0.199658   0.000425  -0.454461  -0.357089  -0.003168   0.006263
    162       0.013122   0.000016   0.003346   0.030996  -0.077639  -0.007201
    163       0.000691   0.000007  -0.001781  -0.032306   0.031984   0.005245
    164       0.019739   0.000045  -0.001120  -0.034675  -0.061208  -0.005592
    165       0.001463   0.000002   0.004054  -0.005283   0.035439   0.004085
    166      -0.012564  -0.000019  -0.006005  -0.006283   0.012323   0.002028
    167       0.004116   0.000004  -0.010662   0.016983   0.009927   0.000430
    168      -0.002990  -0.000003  -0.014002   0.013688  -0.089591  -0.011493
    169      -0.005524   0.000005   0.084901  -0.090384   0.118594   0.017023
    170       0.000289   0.000003  -0.015560   0.025281  -0.124222  -0.015998
    171      -0.160698  -0.000303   0.026204   0.127914   0.145142   0.014335
    172       0.091094   0.000203  -0.038847  -0.226418   0.077051   0.010440
    173       0.225554   0.000463  -0.066291  -0.370396  -0.019466   0.003851
    174       0.002545   0.000008  -0.005353   0.009153  -0.108353  -0.012979
    175      -0.014183  -0.000040  -0.070882   0.051178   0.104992   0.011163
    176       0.006171   0.000029   0.070908  -0.054110  -0.092172  -0.009491
    177       0.018690   0.000041   0.166455  -0.051750  -0.002340   0.001301
    178       0.009864   0.000004  -0.192092   0.073699  -0.151621  -0.013199
    179      -0.031679  -0.000084  -0.355233   0.121283   0.099407   0.005179
    180      -0.004307  -0.000007  -0.016504   0.014186  -0.050393  -0.007656
    181      -0.018950  -0.000010   0.024507  -0.031413  -0.252110  -0.029551
    182       0.012623   0.000021   0.027356  -0.018089   0.106877   0.014428
    183      -0.014196  -0.000008   0.004227  -0.034569  -0.158436  -0.029219
    184       0.106826   0.000171   0.004253   0.059047  -0.134791  -0.010484
    185       0.284851   0.000428   0.003637   0.185679  -0.297543   0.007101
    186       0.035390   0.000053  -0.004175  -0.031788   0.113530   0.014479
    187      -0.164482  -0.000250  -0.005796  -0.121715   0.335170   0.011323
    188      -0.056729  -0.000086  -0.000513  -0.014147   0.080430  -0.003919
    189      -0.200132  -0.000284  -0.003760  -0.160111  -0.106017  -0.016054
    190      -0.274733  -0.000375  -0.000967  -0.323670   0.322224  -0.054991
    191      -0.068501  -0.000108   0.002713  -0.004298   0.029924  -0.008816
    192       0.106220   0.000134   0.002587   0.071683   0.089771   0.003110
    193      -0.040118  -0.000084  -0.000610   0.008370  -0.088682   0.012228
    194      -0.138921  -0.000213  -0.002565  -0.068994  -0.111939   0.000431
    195       0.084793   0.000174   0.001053   0.012277   0.058494  -0.011198
    196      -0.036295  -0.000086  -0.000297   0.009870  -0.056072   0.011622
    197      -0.128650  -0.000311  -0.000429   0.005598  -0.051410   0.019140
    198       0.038227   0.000031   0.001311   0.051045  -0.040888   0.015340
    199      -0.021241  -0.000047  -0.000259   0.000078  -0.015619   0.002675
    200      -0.054013  -0.000093  -0.000686  -0.047178   0.103433  -0.020702
    201       0.055594   0.000167  -0.000037   0.002430   0.062860   0.004355
    202      -0.191994  -0.000591  -0.000110  -0.030437  -0.186257   0.050794
    203       0.118009   0.000174   0.000913   0.040210   0.068507   0.015866
    204       0.040993   0.000192  -0.000132  -0.010242   0.028326  -0.005089
    205      -0.100649   0.000060  -0.001445  -0.074909  -0.026252  -0.009172
    206       0.031426  -0.000004   0.000889   0.013518  -0.050872   0.016550
    207      -0.069702  -0.000105  -0.000720  -0.035196   0.005529   0.013299
    208      -0.070381  -0.000086  -0.000785  -0.040699   0.028526   0.011862
    209      -0.048714   0.000233  -0.000573  -0.074027  -0.026155  -0.062987
    210       0.109486   0.000364   0.000658   0.014768   0.051639  -0.021245
    211       0.309098   0.000405   0.002379   0.142157   0.203436   0.017252
    212       0.107507   0.000019   0.000959   0.067067   0.101092   0.014198
    213      -0.056779  -0.000134  -0.000741  -0.037901   0.025073  -0.053577
    214       0.062828   0.000338  -0.000021   0.018444  -0.021922   0.088819
    215      -0.078283  -0.000097  -0.000705  -0.019092  -0.066923   0.082516
    216       0.125971   0.000229   0.001251   0.054190   0.003370   0.016640
    217      -0.046383  -0.000078  -0.000473  -0.019358  -0.005811   0.005553
    218       0.161466   0.000429   0.001534   0.065806  -0.004104   0.036636
    219       0.061917   0.000250   0.000536   0.021352  -0.007845   0.021041
    220      -0.014773  -0.000157  -0.000075   0.000131  -0.000005  -0.002440
    221       0.071709   0.000470   0.000519   0.017998  -0.013326   0.037649
    222       0.045878   0.000067   0.000449   0.017292   0.010880  -0.014969
    223      -0.000189  -0.000017   0.000005   0.003355  -0.008872   0.021401
    224       0.029912   0.000184   0.000221   0.004287   0.007710  -0.020366
    225       0.002460   0.000282   0.000107   0.002071  -0.031913   0.026272
    226       0.058186   0.000825   0.000580   0.017863  -0.069057   0.131897
    227      -0.007222   0.000336  -0.000163  -0.006036  -0.019520   0.083570
    228       0.013417   0.000366   0.000022  -0.000273  -0.012958   0.017258
    229       0.063901  -0.000381   0.000677   0.024743   0.024032  -0.059420
    230      -0.017220  -0.000239   0.000060   0.002152  -0.019114   0.030501
    231      -0.021472   0.000057  -0.000229  -0.006737  -0.006580   0.003630
    232       0.025797   0.000329   0.000013  -0.001074   0.009535   0.046422
    233      -0.005741  -0.000701   0.000329   0.009785   0.009922  -0.096218
    234       0.053348   0.000620   0.000330   0.010978  -0.016833   0.049655
    235      -0.074258  -0.000288  -0.000829  -0.027857   0.027070  -0.012732
    236      -0.075962   0.000224  -0.001130  -0.040226   0.037213   0.006006
    237      -0.023377  -0.000224  -0.000203  -0.005628  -0.016084   0.085302
    238      -0.027098  -0.000670  -0.000163  -0.002764   0.007720   0.021548
    239       0.030231  -0.000619   0.000310   0.014592  -0.017754   0.172497
    240       0.057321   0.000263   0.000442   0.013389   0.012415  -0.048095
    241       0.049397   0.000358   0.000362   0.011038   0.010060  -0.036806
    242      -0.040786  -0.000534  -0.000289  -0.007966  -0.010790   0.059674
    243       0.028306   0.000617   0.000163   0.004005   0.006873  -0.041361
    244       0.021738   0.000902   0.000079   0.001459   0.002817  -0.030673
    245      -0.019380  -0.000701  -0.000093  -0.001613  -0.005306   0.044125
    246       0.021830   0.000011   0.000166   0.005484  -0.000021   0.019614
    247       0.009159   0.000151   0.000035   0.001544  -0.004149   0.040968
    248      -0.009964  -0.000275  -0.000048  -0.001115  -0.000003  -0.005265
    249       0.002133   0.000761  -0.000044  -0.002353   0.012326  -0.063450
    250      -0.025691  -0.001334  -0.000076  -0.000525  -0.021874   0.122349
    251      -0.012971  -0.002134   0.000017   0.002090  -0.019959   0.210911
    252       0.005101   0.000868  -0.000023  -0.001613   0.004413  -0.034457
    253      -0.026742   0.000716  -0.000201  -0.006338   0.007971  -0.102868
    254      -0.009376   0.001104  -0.000107  -0.003886  -0.005425  -0.008844
    255      -0.011255  -0.000207  -0.000068  -0.002244   0.000666   0.001051
    256      -0.008899  -0.002246   0.000023   0.001547   0.003970   0.101234
    257      -0.008046   0.001136  -0.000095  -0.003950   0.001831  -0.081287
    258       0.020630   0.001779   0.000055   0.000539   0.005544  -0.071120
    259       0.009083   0.000829   0.000025   0.000369   0.000590  -0.014722
    260       0.049882  -0.000396   0.000306   0.008269   0.029212  -0.049150
    261      -0.010489  -0.000233  -0.000073  -0.002770   0.005092  -0.125440
    262       0.018655   0.000952   0.000076   0.001566   0.007482  -0.088606
    263      -0.002379   0.000976  -0.000045  -0.000992  -0.005905   0.158320
    264       0.024898   0.000456   0.000135   0.004194  -0.001001   0.055455
    265      -0.032640  -0.001341  -0.000168  -0.005213   0.002011  -0.084291
    266       0.006294   0.000431   0.000032   0.000969  -0.001253   0.038826
    267       0.012655   0.001069   0.000057   0.001704  -0.001474   0.040071
    268      -0.014989  -0.002466  -0.000051  -0.001360   0.001823  -0.050352
    269       0.003710   0.000227   0.000019   0.000625  -0.001022   0.027539
    270       0.009423   0.000203   0.000049   0.001389   0.001160  -0.017145
    271      -0.006480  -0.001165  -0.000017  -0.000362  -0.001519   0.044833
    272       0.002694   0.000276   0.000013   0.000392  -0.000680   0.017722
    273       0.000497   0.001474   0.000003   0.000347  -0.003990   0.046591
    274       0.007532   0.000460   0.000042   0.001306  -0.002224  -0.002008
    275       0.011792   0.004537   0.000039   0.001699  -0.011621   0.278528
    276       0.001761   0.002436  -0.000005  -0.000172  -0.001894   0.034082
    277       0.008318   0.000292   0.000031   0.000449   0.004328  -0.101026
    278       0.011378  -0.002963   0.000066   0.002050   0.001210  -0.053344
    279      -0.005868   0.000711  -0.000027  -0.000718  -0.000948   0.015610
    280       0.001886   0.003895  -0.000029  -0.001185  -0.000304   0.114873
    281       0.004913  -0.000558   0.000013   0.000356   0.001876  -0.026708
    282       0.012817   0.003261   0.000042   0.001239  -0.003302   0.084292
    283       0.008388  -0.002149   0.000065   0.002334  -0.004087   0.029595
    284      -0.021951  -0.000133  -0.000128  -0.004111   0.007311  -0.076546
    285      -0.004864  -0.001000  -0.000022  -0.000524  -0.002307   0.096676
    286      -0.007811   0.004054  -0.000038  -0.001213   0.003509  -0.176342
    287      -0.004438  -0.007245  -0.000008   0.000008  -0.000402   0.092050
    288       0.012109   0.001237   0.000045   0.001171   0.001455  -0.061905
    289       0.012629   0.004008   0.000045   0.001083   0.001799  -0.084901
    290       0.007405   0.000241   0.000022   0.000732   0.000681  -0.021438
    291       0.006098   0.003906   0.000018   0.000386   0.000952  -0.046739
    292       0.005781   0.007136   0.000014   0.000199   0.000908  -0.055287
    293       0.003085   0.003960   0.000001   0.000092   0.000183  -0.012508
    294       0.004698  -0.000596   0.000018   0.000491  -0.000139   0.016217
    295       0.002664   0.001426   0.000005   0.000132  -0.000291   0.023866
    296       0.001262  -0.000595  -0.000003   0.000117  -0.000606   0.041231
    297       0.000829   0.006717  -0.000004  -0.000257   0.002440  -0.109264
    298      -0.000101   0.011653  -0.000009  -0.000198   0.001438  -0.144607
    299      -0.005739  -0.015178  -0.000010   0.000069  -0.004154   0.223946
    300       0.001617   0.004805   0.000000  -0.000078   0.000651  -0.029758
    301      -0.000497  -0.003753  -0.000001   0.000050   0.001230  -0.045433
    302      -0.006460   0.008858  -0.000028  -0.000693   0.001025  -0.110265
    303      -0.002106  -0.000962  -0.000007  -0.000188   0.000079  -0.011802
    304       0.000943  -0.015244   0.000009   0.000330  -0.000178   0.107873
    305      -0.002490  -0.014133  -0.000002  -0.000064   0.000664   0.031116
    306       0.003450   0.012661   0.000004   0.000015   0.000634  -0.065289
    307      -0.009219   0.005863  -0.000033  -0.000596  -0.003829   0.081634
    308       0.006692   0.005009   0.000018   0.000311   0.001950  -0.061132
    309      -0.002519   0.000397  -0.000008  -0.000239   0.000795  -0.108424
    310       0.002200   0.004901   0.000010   0.000159   0.001251  -0.145407
    311       0.003014   0.007459   0.000004   0.000047   0.000791  -0.043635
    312       0.005863   0.003719   0.000016   0.000405  -0.000340   0.064060
    313      -0.003753  -0.003955  -0.000012  -0.000245   0.000398  -0.062497
    314      -0.004950  -0.006216  -0.000012  -0.000330   0.000310  -0.054387
    315       0.002857   0.006740   0.000006   0.000158  -0.000299   0.039344
    316      -0.001807  -0.005244  -0.000005  -0.000092   0.000282  -0.037387
    317      -0.002039  -0.010512  -0.000003  -0.000069   0.000178  -0.022364
    318       0.002110   0.004170   0.000005   0.000125   0.000172  -0.016377
    319      -0.000976  -0.005134  -0.000003  -0.000043   0.000012   0.000404
    320      -0.000710  -0.008650   0.000002  -0.000007  -0.000252   0.038151
    321      -0.000285   0.009430  -0.000001   0.000014  -0.000530   0.041803
    322      -0.001295  -0.009326   0.000002  -0.000092   0.001510  -0.213721
    323       0.002171   0.013010   0.000006   0.000167  -0.001154   0.109849
    324      -0.000119   0.014244  -0.000001  -0.000025  -0.000363   0.041605
    325      -0.001684   0.018530  -0.000002  -0.000153   0.000134   0.004081
    326       0.002602   0.001269   0.000007   0.000103   0.000619  -0.092787
    327      -0.001300   0.008788  -0.000003  -0.000051  -0.000151   0.013629
    328      -0.000956   0.012353   0.000000  -0.000077  -0.000278   0.058321
    329       0.000338   0.004525  -0.000006  -0.000096   0.000135   0.048150
    330       0.002259   0.016478   0.000004   0.000091  -0.000474   0.064504
    331       0.004948  -0.000616   0.000019   0.000415  -0.001467   0.103327
    332       0.000221  -0.010017  -0.000001   0.000057  -0.000211   0.012426
    333      -0.000701  -0.015683  -0.000002  -0.000036  -0.000391   0.081270
    334      -0.000464   0.082257  -0.000000  -0.000035   0.000228  -0.077063
    335      -0.001986   0.019551  -0.000007  -0.000095   0.000434  -0.073933
    336       0.002061   0.003912   0.000004   0.000090   0.000161  -0.037504
    337      -0.000384   0.015108   0.000005  -0.000020   0.000002  -0.006473
    338       0.002954   0.029183   0.000004   0.000126   0.000290  -0.068250
    339       0.000851   0.023655   0.000002   0.000032   0.000113  -0.026161
    340      -0.000010  -0.003827   0.000004  -0.000001   0.000017  -0.006312
    341       0.000790   0.070289  -0.000000   0.000025   0.000143  -0.038444
    342       0.000950  -0.010148   0.000002   0.000040  -0.000011   0.003205
    343      -0.000067   0.012239   0.000005  -0.000005   0.000045  -0.015282
    344       0.000624  -0.002364  -0.000004   0.000019  -0.000048   0.015622
    345      -0.000263   0.037650  -0.000000  -0.000021   0.000354  -0.074778
    346      -0.000626   0.189749   0.000000  -0.000010   0.000657  -0.180225
    347      -0.001006   0.062797  -0.000006  -0.000012  -0.000025  -0.022202
    348      -0.000128   0.038261  -0.000000  -0.000009   0.000083  -0.022399
    349       0.002115  -0.082661   0.000004   0.000059  -0.000079   0.062702
    350      -0.000708   0.024756  -0.000006  -0.000017   0.000244  -0.056934
    351      -0.000589   0.003373  -0.000001  -0.000023   0.000033  -0.026561
    352       0.000030   0.075927  -0.000001   0.000024  -0.000163   0.040731
    353       0.001635  -0.197386  -0.000001   0.000016   0.000079   0.040688
    354       0.000014   0.100620   0.000001   0.000012   0.000152  -0.043401
    355      -0.001932  -0.002778  -0.000005  -0.000046  -0.000510   0.073090
    356      -0.001752   0.074335  -0.000005  -0.000033  -0.000400   0.043355
    357      -0.000466   0.004905  -0.000001  -0.000019   0.000055  -0.030392
    358      -0.000057   0.018015   0.000002   0.000015  -0.000174   0.060894
    359      -0.000041   0.156579   0.000003   0.000038   0.000016   0.008165
    360       0.000147  -0.027249  -0.000000  -0.000001  -0.000032   0.007879
    361       0.000222  -0.060303   0.000001  -0.000007  -0.000059   0.023535
    362      -0.000871   0.234194   0.000002   0.000030  -0.000037  -0.001525
    363       0.000399  -0.083946  -0.000001  -0.000004  -0.000083   0.027126
    364       0.000977  -0.201253   0.000001  -0.000025   0.000058  -0.004169
    365       0.000893  -0.145698   0.000001  -0.000004  -0.000151   0.055354
    366      -0.001933   0.296798   0.000001   0.000017  -0.000066  -0.001490
    367      -0.001239   0.112336   0.000001  -0.000016   0.000154  -0.062130
    368       0.000321  -0.108474   0.000004  -0.000026   0.000164  -0.048897
    369       0.000484  -0.085258  -0.000001  -0.000007   0.000017   0.000625
    370       0.000403  -0.023708  -0.000001   0.000007  -0.000062   0.017795
    371      -0.001395   0.217697   0.000005   0.000009  -0.000023  -0.012627
    372       0.000319  -0.063526  -0.000001  -0.000006  -0.000010   0.004728
    373       0.002518  -0.393286  -0.000002  -0.000026   0.000174  -0.016086
    374      -0.000008  -0.025285   0.000002  -0.000012   0.000084  -0.036339
    375      -0.001299   0.241567   0.000001   0.000026  -0.000158   0.041687
    376      -0.000226   0.051379  -0.000004   0.000009  -0.000037   0.015060
    377      -0.001044   0.195901   0.000005   0.000019  -0.000140   0.034490
    378      -0.000343   0.070508  -0.000000   0.000009  -0.000043   0.013840
    379       0.000023   0.005270  -0.000006   0.000006  -0.000001   0.006923
    380      -0.000326   0.068223   0.000004   0.000007  -0.000055   0.015100
    381      -0.001036   0.172971   0.000000   0.000014  -0.000082   0.014188
    382      -0.000182   0.033936  -0.000006   0.000006  -0.000010   0.005248
    383      -0.000817   0.141621   0.000007   0.000009  -0.000089   0.015465
    384       0.000654  -0.125217  -0.000001  -0.000016   0.000114  -0.034429
    385      -0.000302   0.043465  -0.000004   0.000003  -0.000010  -0.000853
    386      -0.000254   0.058577   0.000003   0.000008  -0.000092   0.029717
    387       0.000388  -0.079060  -0.000001  -0.000010   0.000037  -0.011991
    388      -0.000139   0.018996  -0.000006   0.000003   0.000001  -0.000235
    389      -0.000020   0.015467   0.000005   0.000002  -0.000037   0.012542
    390       0.001279  -0.215999  -0.000001  -0.000018   0.000097  -0.014477
    391      -0.000047   0.004900  -0.000007   0.000003   0.000004   0.000906
    392      -0.000631   0.110064   0.000003   0.000009  -0.000073   0.014158
    393       0.000912   0.027062   0.000002   0.000038  -0.000053   0.039262
    394       0.000400   0.042222  -0.000001   0.000025  -0.000049   0.026322
    395      -0.000545   0.003712  -0.000004  -0.000015   0.000024  -0.016540
    396       0.000314  -0.000463   0.000000   0.000009  -0.000004   0.003286
    397      -0.000093   0.021718  -0.000000  -0.000000  -0.000001  -0.007745
    398      -0.000098   0.008647  -0.000002   0.000002  -0.000008   0.007112
    399      -0.000055   0.083692   0.000001   0.000020  -0.000044   0.012315
    400      -0.000398   0.087850  -0.000002   0.000010  -0.000041   0.003251
    401       0.000227  -0.048403  -0.000001  -0.000004   0.000027   0.000568
    402      -0.001478  -0.000004  -0.040027   0.007371  -0.008148  -0.000139
    403      -0.031357  -0.000050   0.045071  -0.039717   0.129268   0.015584
    404       0.032575   0.000052   0.087955   0.003584  -0.074397  -0.008465
    405       0.056038   0.000101  -0.008344  -0.017424  -0.129368  -0.013247
    406      -0.009372  -0.000028   0.013646   0.063315  -0.080343  -0.009927
    407      -0.050554  -0.000106   0.022343   0.087033  -0.005500  -0.001383
    408      -0.116244  -0.000222   0.232699   0.093737   0.068364   0.009941
    409       0.061678   0.000144  -0.280821  -0.183406   0.127044   0.017819
    410       0.201026   0.000402  -0.502014  -0.256170  -0.076178  -0.004335
    411       0.010301   0.000022   0.015134  -0.002477  -0.092673  -0.008244
    412      -0.018395  -0.000029  -0.017631  -0.001754   0.021819   0.001384
    413      -0.000212  -0.000000  -0.029500   0.015798  -0.055579  -0.004647
                138        139        140        141        142        143    
      0      -0.010683   0.013386   0.005930   0.015087  -0.013540  -0.006074
      1       0.009714  -0.011509  -0.004997  -0.012210   0.010168   0.004509
      2      -0.010030   0.012015   0.005240   0.012940  -0.011008  -0.004902
      3      -0.010480   0.012161   0.005245   0.012682  -0.010487  -0.004623
      4       0.003308  -0.002965  -0.001157  -0.002298   0.001500   0.000578
      5      -0.005448   0.005905   0.002495   0.005846  -0.004732  -0.002061
      6      -0.006629   0.005888   0.002277   0.004331  -0.002102  -0.000781
      7       0.002812  -0.003860  -0.001766  -0.004724   0.004342   0.002025
      8      -0.007853   0.009173   0.003956   0.009556  -0.007975  -0.003473
      9      -0.012454   0.013869   0.005891   0.013790  -0.010638  -0.004649
     10      -0.004259   0.006069   0.002786   0.007523  -0.007288  -0.003311
     11      -0.003478   0.003343   0.001340   0.002770  -0.001589  -0.000654
     12       0.012458  -0.015589  -0.006901  -0.017479   0.015187   0.006882
     13       0.013499  -0.020015  -0.009272  -0.025285   0.024498   0.011160
     14       0.004668  -0.005257  -0.002231  -0.005250   0.004555   0.001871
     15      -0.000411  -0.002972  -0.001791  -0.006648   0.008615   0.004033
     16       0.014452  -0.018254  -0.008090  -0.020475   0.017659   0.008003
     17      -0.018581   0.024588   0.011039   0.028662  -0.026570  -0.011841
     18       0.005367  -0.010518  -0.005111  -0.014568   0.013080   0.006239
     19       0.002125   0.001052   0.000965   0.004430  -0.004906  -0.002689
     20      -0.000906  -0.000853  -0.000652  -0.002925   0.004689   0.002092
     21      -0.007509   0.016737   0.008485   0.026436  -0.029502  -0.013825
     22      -0.026749   0.040300   0.018735   0.051288  -0.049403  -0.022613
     23       0.011567  -0.014499  -0.006348  -0.015524   0.012294   0.005489
     24       0.000229   0.004409   0.002653   0.009843  -0.011660  -0.005823
     25       0.012044  -0.017225  -0.007840  -0.020848   0.021330   0.009132
     26      -0.002178   0.004789   0.002349   0.006552  -0.004264  -0.002284
     27       0.004059  -0.007433  -0.003675  -0.011515   0.015946   0.006855
     28       0.007148  -0.010012  -0.004510  -0.011505   0.009314   0.004237
     29      -0.002193   0.007695   0.004221   0.014993  -0.021750  -0.009751
     30      -0.026930   0.034367   0.015057   0.037298  -0.035671  -0.014620
     31      -0.035596   0.044419   0.019044   0.044007  -0.033011  -0.013150
     32      -0.001511  -0.005127  -0.003486  -0.015534   0.028037   0.012457
     33      -0.021876   0.019676   0.007287   0.011734  -0.004950  -0.000246
     34       0.012995  -0.020065  -0.009243  -0.024400   0.021444   0.009475
     35       0.016947  -0.020447  -0.008561  -0.018178   0.008066   0.003171
     36       0.014892  -0.023789  -0.011130  -0.030638   0.031770   0.013811
     37       0.039169  -0.036831  -0.013539  -0.018531  -0.011353  -0.007283
     38      -0.001732   0.004895   0.002752   0.010956  -0.021319  -0.009019
     39       0.027877  -0.032565  -0.013593  -0.029633   0.020879   0.007594
     40       0.008938  -0.010491  -0.004604  -0.012219   0.015501   0.006765
     41      -0.002834   0.001188   0.000183  -0.000284  -0.004427  -0.000731
     42      -0.012334   0.014586   0.005855   0.009432   0.009657   0.003631
     43       0.018324  -0.020232  -0.008104  -0.014787  -0.000039  -0.000250
     44      -0.020411   0.028419   0.012347   0.026836  -0.005843  -0.003224
     45       0.049357  -0.035845  -0.010736   0.001530  -0.057672  -0.026916
     46      -0.078080   0.068023   0.024297   0.030625   0.024158   0.013090
     47      -0.015563   0.000363  -0.002334  -0.013450   0.002575   0.004229
     48       0.013944   0.002449   0.004111   0.024927  -0.048037  -0.020214
     49       0.008858  -0.010562  -0.003992  -0.004222  -0.013032  -0.005988
     50       0.047655  -0.036765  -0.012421  -0.014643   0.001527  -0.002772
     51      -0.033970   0.029876   0.009879   0.003537   0.045079   0.021943
     52       0.051608  -0.028476  -0.007350   0.001731  -0.009483  -0.007088
     53       0.011797   0.006634   0.005492   0.019651   0.003907  -0.002933
     54      -0.043964   0.028285   0.007659  -0.005302   0.043451   0.021030
     55       0.018921  -0.013398  -0.004315  -0.002405  -0.018905  -0.005756
     56       0.003843  -0.004319  -0.001449   0.000544  -0.011921  -0.008978
     57       0.019752  -0.008749  -0.000922   0.010948  -0.014643  -0.015362
     58       0.038575  -0.021799  -0.004560   0.013697  -0.040534  -0.027360
     59      -0.014148   0.012015   0.003446  -0.002983   0.021398   0.014896
     60      -0.037571  -0.010107  -0.011201  -0.045265  -0.002035   0.013572
     61      -0.071211   0.029077   0.003727  -0.027524   0.038843   0.033566
     62      -0.054188   0.001166  -0.006286  -0.032599   0.015793   0.003505
     63       0.003261  -0.029949  -0.014156  -0.026737  -0.029941  -0.008185
     64      -0.020635   0.007071   0.001483  -0.001387   0.016034  -0.000184
     65       0.049645  -0.014171  -0.000264   0.019667  -0.024422  -0.009469
     66       0.030067   0.001200   0.006148   0.032963   0.000884  -0.012125
     67       0.036947  -0.005884   0.001746   0.017343  -0.016824  -0.011804
     68       0.025944   0.015749   0.009369   0.018629   0.004166   0.023085
     69       0.032568   0.011380   0.010269   0.035410   0.006136  -0.002999
     70       0.008938   0.000752   0.001336   0.005302  -0.001252  -0.012432
     71       0.012617   0.002823   0.003571   0.015924   0.001416  -0.004008
     72      -0.010842  -0.008550  -0.005485  -0.014158  -0.005331  -0.021759
     73       0.028463   0.016173   0.012478   0.040022   0.012086   0.023075
     74       0.002902   0.004326   0.002044   0.002889   0.002350   0.001643
     75       0.010719   0.043379   0.018368   0.018262   0.023600   0.064619
     76      -0.030303  -0.006860  -0.008081  -0.031423   0.000525  -0.033737
     77      -0.040818  -0.043261  -0.022380  -0.040292  -0.021284  -0.027742
     78      -0.023546   0.018149   0.002437  -0.020289   0.010727   0.035619
     79      -0.021696  -0.021692  -0.011135  -0.020187  -0.011348   0.008589
     80       0.016272   0.019196   0.009798   0.016208   0.009853   0.018717
     81      -0.012960  -0.028092  -0.012960  -0.015429  -0.016203  -0.048592
     82       0.017123   0.005881   0.005580   0.021214  -0.001194   0.029406
     83       0.004665   0.032420   0.011238   0.000485   0.019193  -0.020059
     84      -0.006715  -0.033856  -0.013425  -0.008467  -0.018438  -0.042392
     85       0.001133   0.002731   0.000623   0.000522  -0.003860   0.003282
     86       0.003291   0.009711   0.004321   0.006409   0.002858   0.025624
     87      -0.001181   0.012821   0.004571  -0.003286   0.015600  -0.009366
     88       0.003666   0.022615   0.009470   0.003688   0.021532   0.019203
     89      -0.000911   0.024043   0.008651  -0.001704   0.020029   0.009816
     90       0.028365  -0.023971  -0.002199   0.034755  -0.026440   0.066540
     91      -0.022218   0.014404  -0.000813  -0.022077  -0.006419  -0.001669
     92       0.017456  -0.066913  -0.019481   0.021108  -0.046724   0.017671
     93       0.030120   0.001723   0.007003   0.032252  -0.003634   0.063480
     94       0.010062  -0.038606  -0.010474   0.009637  -0.011846  -0.022072
     95       0.003280   0.003180   0.001866  -0.000757   0.008787  -0.015860
     96      -0.011361   0.022494   0.004744  -0.022088   0.027887  -0.058411
     97       0.020180  -0.004106   0.004893   0.020435   0.024392  -0.012396
     98      -0.025745   0.032500   0.005377  -0.022923   0.007395   0.001497
     99      -0.025768   0.023655   0.002001  -0.030890   0.014563  -0.044259
    100       0.005066  -0.008360  -0.000618   0.011341  -0.007199   0.022992
    101      -0.013452   0.011743   0.002433  -0.010269   0.016722  -0.026596
    102       0.014419  -0.013188   0.002335   0.025665   0.011890   0.010553
    103      -0.003799   0.009438   0.000342  -0.013387   0.002158  -0.017622
    104      -0.024250   0.023329  -0.001093  -0.039586   0.000657  -0.042062
    105      -0.055426   0.006126  -0.015778  -0.051950  -0.062933   0.030869
    106      -0.059154   0.009123  -0.007592  -0.036975  -0.015401  -0.013470
    107       0.035583  -0.034853   0.001644   0.051169   0.012818   0.021084
    108      -0.014382  -0.020719  -0.011708  -0.000667  -0.042934   0.045420
    109       0.041090  -0.012235   0.004652   0.031427   0.011543   0.010558
    110       0.024343  -0.006650  -0.000180   0.008724  -0.018924   0.031443
    111       0.037243  -0.006462   0.010453   0.037120   0.046960  -0.027387
    112       0.042707   0.017822   0.005022  -0.004032  -0.005615   0.010161
    113      -0.024252   0.012475  -0.003023  -0.024325  -0.005402  -0.014263
    114       0.042081   0.001446   0.011888   0.030852   0.045541  -0.027909
    115       0.012144  -0.000391   0.004452   0.011222   0.018435  -0.012915
    116      -0.001431   0.006782   0.000525  -0.010053  -0.004056  -0.002522
    117      -0.017475  -0.014273  -0.004629   0.009985   0.000054   0.005130
    118       0.017238   0.009032   0.003996   0.000286   0.009059  -0.008398
    119      -0.046310  -0.021314  -0.015453  -0.004932  -0.034808   0.032838
    120       0.045357   0.056212   0.012164  -0.052761  -0.024550   0.003118
    121      -0.098236  -0.053922  -0.019695   0.009339  -0.026806   0.023774
    122       0.035504   0.020777   0.011857  -0.012411   0.001100  -0.005205
    123       0.004242   0.039206  -0.002299  -0.055347  -0.043719   0.016279
    124       0.024314   0.011716   0.002209   0.001711   0.007606  -0.004286
    125       0.048474   0.018603   0.012234   0.007776   0.025138  -0.016819
    126      -0.035908  -0.036007  -0.016274   0.038340   0.020103  -0.005309
    127       0.037041   0.020516  -0.004709   0.008812   0.020609  -0.013863
    128      -0.034999  -0.027587  -0.015451   0.023501   0.004970   0.003852
    129      -0.041289  -0.041220  -0.012702   0.036994   0.015943  -0.001722
    130       0.022635   0.031569  -0.012706  -0.017440  -0.008740   0.000651
    131      -0.008183  -0.007128   0.009593  -0.005451  -0.006201   0.003281
    132      -0.002529   0.013787  -0.062200   0.026998   0.009437  -0.000137
    133      -0.000560   0.018590  -0.036928   0.002344  -0.002261   0.000241
    134       0.056998   0.037735   0.051976  -0.049994  -0.015101  -0.002025
    135       0.016289   0.025580  -0.031453   0.001485   0.001128  -0.001269
    136      -0.043178  -0.057625   0.025977   0.027236   0.011535   0.000887
    137      -0.009810   0.001373  -0.033378   0.017945   0.007291  -0.001160
    138      -0.003668  -0.008589   0.029376  -0.013551  -0.005968   0.000639
    139      -0.010907  -0.043752   0.086615  -0.014158  -0.001724   0.000487
    140      -0.041724  -0.045026   0.012334   0.021453   0.006233   0.002435
    141      -0.001923  -0.004815   0.007711  -0.000833  -0.000211   0.000221
    142      -0.006297   0.000372  -0.016248   0.007209   0.001446   0.000457
    143      -0.027884  -0.037620   0.025394   0.011308   0.003784   0.001836
    144       0.047200   0.061588  -0.045928  -0.014419  -0.004319  -0.002876
    145       0.013047   0.009949   0.004720  -0.007647  -0.001671  -0.000818
    146       0.023755   0.030084  -0.020634  -0.008087  -0.002643  -0.001229
    147      -0.039637  -0.047731   0.023055   0.018773   0.006368   0.002014
    148      -0.002655   0.006779  -0.023696   0.006898   0.001275   0.000190
    149       0.021881   0.022260  -0.003600  -0.011848  -0.003647  -0.000997
    150       0.014876   0.001599   0.044578  -0.027578  -0.013026   0.003969
    151       0.024130   0.020055   0.027368  -0.032968  -0.016701   0.004401
    152      -0.020249  -0.013975  -0.031639   0.030906   0.015667  -0.004255
    153      -0.017355   0.020459   0.008844   0.021332  -0.017060  -0.007540
    154      -0.002046   0.002229   0.000932   0.002070  -0.001245  -0.000544
    155      -0.004791   0.005222   0.002199   0.005043  -0.003635  -0.001602
    156       0.002765  -0.002075  -0.000739  -0.001156   0.000425   0.000094
    157      -0.010067   0.012416   0.005441   0.013411  -0.010855  -0.004858
    158       0.005707  -0.006649  -0.002870  -0.006923   0.005588   0.002470
    159       0.016201  -0.019239  -0.008355  -0.020458   0.017300   0.007629
    160       0.021969  -0.025564  -0.011032  -0.026588   0.021243   0.009446
    161      -0.011127   0.014713   0.006595   0.017057  -0.015626  -0.006964
    162       0.010433  -0.011271  -0.004735  -0.010885   0.008348   0.003591
    163      -0.008740   0.011062   0.004903   0.012436  -0.010942  -0.004910
    164       0.008346  -0.009418  -0.004022  -0.009529   0.007501   0.003314
    165      -0.006397   0.007550   0.003264   0.007869  -0.006258  -0.002765
    166      -0.003369   0.004277   0.001904   0.004912  -0.004595  -0.002065
    167      -0.000488   0.000311   0.000090  -0.000041   0.000606   0.000280
    168       0.018478  -0.022468  -0.009816  -0.024152   0.019961   0.008882
    169      -0.027612   0.033871   0.014850   0.036898  -0.031618  -0.014017
    170       0.025705  -0.031259  -0.013661  -0.033669   0.028019   0.012469
    171      -0.022144   0.026182   0.011385   0.028004  -0.023818  -0.010605
    172      -0.016218   0.019086   0.008277   0.020292  -0.017434  -0.007691
    173      -0.007130   0.009710   0.004391   0.011551  -0.010925  -0.004886
    174       0.020539  -0.024557  -0.010669  -0.025995   0.021183   0.009388
    175      -0.017364   0.020431   0.008835   0.021342  -0.016973  -0.007577
    176       0.014689  -0.017182  -0.007412  -0.017794   0.013881   0.006199
    177      -0.002543   0.003680   0.001694   0.004573  -0.004378  -0.001985
    178       0.018806  -0.019924  -0.008312  -0.018808   0.013864   0.005936
    179      -0.006090   0.004611   0.001619   0.002172   0.000812   0.000527
    180       0.012803  -0.016240  -0.007193  -0.018146   0.015560   0.006984
    181       0.046911  -0.056261  -0.024452  -0.059451   0.047490   0.021127
    182      -0.023602   0.029242   0.012849   0.031898  -0.026481  -0.011838
    183       0.050533  -0.066044  -0.029506  -0.075462   0.065232   0.029620
    184       0.013441  -0.011888  -0.004587  -0.008869   0.005946   0.002094
    185      -0.030670   0.062023   0.030513   0.089560  -0.088135  -0.041617
    186      -0.022580   0.026238   0.011273   0.026928  -0.021569  -0.009483
    187      -0.005366  -0.009457  -0.006273  -0.024265   0.028227   0.013863
    188       0.011609  -0.020583  -0.009853  -0.027858   0.026895   0.012410
    189       0.029063  -0.040602  -0.018582  -0.049585   0.044492   0.020920
    190       0.138585  -0.240888  -0.116161  -0.335685   0.335772   0.157893
    191       0.018983  -0.029055  -0.013504  -0.036674   0.033925   0.015602
    192      -0.000627  -0.005739  -0.003487  -0.012815   0.013428   0.007013
    193      -0.028894   0.047162   0.022317   0.062668  -0.062222  -0.028481
    194      -0.008004   0.020574   0.010658   0.034029  -0.038101  -0.018020
    195       0.024910  -0.039317  -0.018496  -0.051955   0.054970   0.024503
    196      -0.025641   0.040004   0.018720   0.051791  -0.051674  -0.023317
    197      -0.039320   0.058701   0.027263   0.075754  -0.084370  -0.036548
    198      -0.031687   0.046754   0.021503   0.057533  -0.053555  -0.024200
    199      -0.006319   0.010574   0.005071   0.014788  -0.016825  -0.007506
    200       0.044369  -0.066167  -0.030372  -0.079957   0.066821   0.031005
    201       0.000524  -0.015497  -0.009472  -0.038208   0.062635   0.028326
    202      -0.100476   0.140273   0.063394   0.167117  -0.176647  -0.073791
    203      -0.021501   0.015291   0.004530  -0.000585   0.020844   0.010805
    204       0.014079  -0.027247  -0.013677  -0.043815   0.061365   0.026598
    205       0.023058  -0.044191  -0.022306  -0.072688   0.106041   0.045940
    206      -0.032721   0.045475   0.020479   0.053287  -0.053714  -0.022616
    207      -0.013709  -0.001760  -0.004243  -0.029060   0.057571   0.027430
    208      -0.007529  -0.015489  -0.011243  -0.051358   0.085547   0.040005
    209       0.102464  -0.111097  -0.045215  -0.093885   0.062129   0.021273
    210       0.038074  -0.047457  -0.020569  -0.049842   0.046288   0.018329
    211      -0.019730   0.010794   0.002655  -0.002402   0.007679   0.005633
    212      -0.019864   0.018896   0.007469   0.015859  -0.018775  -0.006187
    213       0.089803  -0.096339  -0.038227  -0.069655   0.010787   0.000473
    214      -0.126627   0.090380   0.025705  -0.017032   0.176962   0.085549
    215      -0.124357   0.105972   0.036139   0.030102   0.087108   0.045933
    216      -0.032616   0.045564   0.020643   0.055390  -0.065278  -0.026730
    217      -0.003748  -0.005880  -0.004383  -0.020335   0.035967   0.016087
    218      -0.064170   0.075004   0.031260   0.067094  -0.040906  -0.015687
    219      -0.033649   0.032545   0.012067   0.015880   0.019081   0.008824
    220       0.003745  -0.001567   0.000237   0.008266  -0.034498  -0.013696
    221      -0.056894   0.047145   0.015325   0.003514   0.083720   0.036298
    222       0.018719  -0.008831  -0.001219   0.011175  -0.035464  -0.016679
    223      -0.029983   0.023639   0.007967   0.008308   0.005491   0.004629
    224       0.025357  -0.016089  -0.004876  -0.005114   0.013790   0.002461
    225      -0.053898   0.066547   0.026787   0.042033   0.049690   0.020272
    226      -0.204072   0.185090   0.065870   0.068847   0.154767   0.070707
    227      -0.114747   0.082076   0.024773   0.001340   0.106722   0.050402
    228      -0.032391   0.034374   0.012523   0.009290   0.063644   0.025647
    229       0.100062  -0.096024  -0.033762  -0.022329  -0.155708  -0.066657
    230      -0.040668   0.032066   0.011510   0.021017  -0.033412  -0.009850
    231      -0.021130   0.036090   0.015067   0.020805   0.055667   0.023054
    232      -0.032996  -0.021025  -0.016540  -0.061662   0.031050   0.016267
    233       0.127653  -0.080085  -0.020478   0.029649  -0.183268  -0.082428
    234      -0.068699   0.051372   0.016314   0.007224   0.054575   0.024420
    235       0.028516  -0.042643  -0.019448  -0.051258   0.052890   0.022467
    236       0.005478  -0.034769  -0.020264  -0.080805   0.153719   0.063158
    237      -0.105855   0.054420   0.010797  -0.034284   0.096994   0.054719
    238       0.003618  -0.050755  -0.025925  -0.057424  -0.065881  -0.018269
    239      -0.153502  -0.008168  -0.027773  -0.130308  -0.040972   0.012463
    240       0.072702  -0.057790  -0.018051   0.000891  -0.111696  -0.046686
    241       0.057781  -0.046724  -0.014409   0.002481  -0.088117  -0.041466
    242      -0.071190   0.033935   0.006058  -0.025114   0.065959   0.037077
    243       0.042630  -0.009437   0.002119   0.027941  -0.017002  -0.020270
    244       0.022207   0.013853   0.011299   0.039722   0.024364  -0.012523
    245      -0.039292  -0.002007  -0.007439  -0.037413  -0.002367   0.015096
    246      -0.009910  -0.013249  -0.007852  -0.018351  -0.025564  -0.009014
    247      -0.037709   0.007222  -0.001106  -0.015364   0.019187   0.001022
    248       0.003929  -0.002061  -0.001140  -0.004260  -0.008258   0.005929
    249       0.078281  -0.030720  -0.001574   0.045695  -0.029135  -0.051044
    250      -0.136165   0.044558   0.000147  -0.075353   0.056075   0.071285
    251      -0.189955   0.005343  -0.026594  -0.153560   0.037830   0.069689
    252       0.035677  -0.002150   0.005763   0.037054   0.006152  -0.025112
    253       0.101929  -0.009767   0.012517   0.088279  -0.021029  -0.053204
    254       0.005580   0.022176   0.015378   0.053925   0.042141  -0.028667
    255       0.018600  -0.017705  -0.003113   0.018623  -0.009949  -0.032407
    256      -0.032878  -0.082972  -0.043361  -0.090330  -0.073124  -0.033813
    257       0.073037   0.014813   0.021291   0.096287   0.015689  -0.040328
    258       0.055147   0.010853   0.013568   0.054465   0.004513  -0.016526
    259       0.011536   0.004883   0.004798   0.019084   0.006828  -0.010744
    260       0.100156  -0.112271  -0.042702  -0.050025  -0.143850  -0.045194
    261       0.075393   0.053490   0.034820   0.090433   0.033704   0.044495
    262       0.057362   0.020300   0.015629   0.043333  -0.000488   0.017229
    263      -0.033099  -0.112388  -0.045029  -0.019011  -0.056896  -0.190980
    264      -0.046723  -0.014729  -0.016123  -0.065888  -0.016674   0.032224
    265       0.062768   0.030269   0.025151   0.086164   0.025193  -0.004151
    266      -0.017146  -0.020426  -0.010824  -0.020594  -0.011942  -0.020731
    267      -0.020338  -0.021108  -0.011746  -0.024262  -0.012154  -0.034457
    268       0.013083   0.040040   0.016997   0.014749   0.019138   0.105904
    269      -0.012703  -0.013379  -0.007257  -0.014225  -0.007755  -0.010919
    270      -0.001789   0.012900   0.003384  -0.008548   0.003088   0.025903
    271      -0.013836  -0.019494  -0.009195  -0.013238  -0.011601   0.019825
    272      -0.008068  -0.009504  -0.004983  -0.009029  -0.004957  -0.014380
    273      -0.045567  -0.014923  -0.014034  -0.047042  -0.000721  -0.075409
    274      -0.027489   0.019599   0.002280  -0.023864   0.014318   0.000931
    275      -0.118543  -0.155625  -0.078905  -0.136058  -0.071942  -0.256720
    276      -0.018914  -0.026352  -0.013384  -0.021553  -0.008553  -0.099338
    277       0.046390   0.050406   0.027130   0.053191   0.023708   0.059295
    278       0.020719   0.056584   0.026387   0.035515   0.023621   0.190363
    279      -0.025925  -0.015545  -0.012105  -0.034453  -0.005429  -0.092682
    280       0.022735  -0.110860  -0.035797   0.014767  -0.060717  -0.153039
    281       0.041146   0.016089   0.015328   0.050913   0.005095   0.095764
    282      -0.029937  -0.046501  -0.021971  -0.032388  -0.021182  -0.061756
    283      -0.049831   0.025583   0.001185  -0.042839   0.014694   0.100146
    284       0.088509  -0.014306   0.009825   0.082268  -0.013063  -0.080426
    285      -0.008907  -0.075353  -0.029026  -0.010587  -0.048156  -0.080698
    286      -0.040407   0.103643   0.024237  -0.065976   0.074537  -0.156954
    287       0.071972  -0.054426  -0.000426   0.104153  -0.051830   0.235264
    288       0.013264   0.054315   0.022875   0.021098   0.024457   0.123658
    289       0.001486   0.067688   0.024911   0.003801   0.042615   0.072470
    290       0.014869   0.023780   0.012460   0.020982   0.011122   0.083792
    291      -0.009898   0.032065   0.009148  -0.014508   0.028002  -0.023021
    292      -0.026480   0.033881   0.006032  -0.038517   0.042836  -0.103655
    293      -0.012807   0.006687  -0.000276  -0.019837   0.020593  -0.070075
    294       0.013771  -0.004510   0.002148   0.018447  -0.003926   0.051505
    295       0.005448  -0.013782  -0.003001   0.002263   0.007582  -0.035554
    296       0.011975  -0.024693  -0.005422   0.013050  -0.008036   0.000743
    297      -0.009927   0.078067   0.026024  -0.023984   0.090508  -0.096435
    298      -0.074529   0.089790   0.014791  -0.085672   0.071719  -0.130017
    299       0.053393  -0.148371  -0.040828   0.072370  -0.137780   0.148496
    300      -0.007815   0.019979   0.005716  -0.015250   0.033674  -0.067455
    301       0.004476   0.025134   0.008650   0.013870  -0.018007   0.106538
    302      -0.048508   0.082475   0.019452  -0.071058   0.113662  -0.207159
    303       0.001665   0.019257   0.007609  -0.009790   0.042111  -0.068209
    304       0.088725  -0.066539  -0.003919   0.110423  -0.078282   0.234902
    305       0.073339   0.009614   0.020274   0.065144   0.042163   0.047512
    306      -0.040416   0.036359   0.004469  -0.046160   0.034835  -0.088077
    307      -0.065065  -0.058057  -0.033806  -0.080372  -0.002042  -0.233837
    308       0.013673   0.041731   0.018240   0.016076   0.026908   0.046616
    309      -0.084692   0.051011  -0.006008  -0.099514  -0.016229  -0.072206
    310      -0.140921   0.014400  -0.036328  -0.113936  -0.199463   0.187636
    311      -0.002699   0.041945   0.016280  -0.013784   0.077133  -0.095853
    312       0.041709  -0.045235  -0.007593   0.057049  -0.066449   0.151811
    313      -0.049310   0.030893  -0.002634  -0.058024   0.002485  -0.061541
    314      -0.035997   0.039017   0.003899  -0.053965   0.038034  -0.108206
    315       0.033555  -0.016153   0.006947   0.042309   0.033859  -0.004259
    316      -0.035043   0.010723  -0.008994  -0.039173  -0.044726   0.022961
    317      -0.026651   0.003427  -0.013977  -0.037956  -0.080301   0.070587
    318      -0.019087  -0.005756  -0.006460  -0.006980  -0.034424   0.045875
    319       0.001442   0.004090  -0.001754  -0.008558  -0.015314   0.012242
    320       0.034899  -0.005013   0.001507   0.016584  -0.009724   0.027137
    321       0.020657  -0.036621   0.003395   0.055379   0.040418  -0.015349
    322      -0.203843   0.059125  -0.048174  -0.207231  -0.195390   0.069527
    323       0.072967  -0.064211   0.009798   0.112520   0.067008  -0.002049
    324       0.037134  -0.022643   0.015431   0.064948   0.090231  -0.065608
    325       0.018617  -0.009104   0.022056   0.061117   0.130854  -0.115736
    326      -0.087813   0.032847  -0.021151  -0.101136  -0.092648   0.033262
    327       0.000894  -0.034248   0.003054   0.051748   0.047127  -0.025347
    328       0.064467  -0.023182   0.024770   0.093975   0.127988  -0.083509
    329       0.099236   0.049217   0.039744   0.040442   0.145677  -0.129412
    330       0.060907  -0.017427   0.013571   0.062900   0.062038  -0.024913
    331       0.026333  -0.081721  -0.029296   0.038975  -0.146825   0.199989
    332      -0.000375  -0.007189  -0.008121  -0.012036  -0.051581   0.052520
    333       0.106499   0.025052   0.028107   0.048537   0.095041  -0.066480
    334      -0.142478  -0.155113  -0.012574   0.146595   0.113302  -0.058945
    335      -0.093439  -0.041432  -0.013481   0.009289   0.007186  -0.017425
    336      -0.045184   0.011662  -0.017279  -0.065967  -0.098717   0.067886
    337      -0.014127  -0.021375   0.000335   0.025182   0.023610  -0.013584
    338      -0.092315  -0.014254  -0.030015  -0.063292  -0.120788   0.089605
    339      -0.039780  -0.024084  -0.008756   0.006417  -0.012325   0.014247
    340      -0.005628   0.006373  -0.001176  -0.016874  -0.018163   0.009167
    341      -0.074476  -0.085726  -0.012351   0.084575   0.052288  -0.014738
    342       0.008849   0.020353  -0.002474  -0.030240  -0.035460   0.024176
    343      -0.023391  -0.015312  -0.003634   0.005938  -0.001316   0.001823
    344       0.018070  -0.002712  -0.000283   0.024772   0.026420  -0.010653
    345      -0.113344  -0.076892  -0.031851   0.050465   0.010141   0.005112
    346      -0.301167  -0.234885  -0.078698   0.155178   0.022474   0.028023
    347      -0.056919  -0.069297  -0.016897   0.064113   0.027616  -0.002523
    348      -0.043802  -0.051636  -0.011548   0.057617   0.040092  -0.015464
    349       0.140082   0.167071   0.045874  -0.176049  -0.101781   0.029126
    350      -0.083727  -0.041465  -0.022843   0.001887  -0.031422   0.023870
    351      -0.058443  -0.068049  -0.020571   0.072294   0.042014  -0.012592
    352       0.063920   0.037899   0.038729  -0.035231  -0.007084  -0.002584
    353       0.115989   0.172752   0.008866  -0.170358  -0.103854   0.029625
    354      -0.074312  -0.065342  -0.003981   0.036970   0.007213   0.005581
    355       0.067210  -0.036724   0.013701   0.111155   0.118145  -0.058962
    356       0.013926  -0.091292   0.018523   0.144632   0.130969  -0.058083
    357      -0.063717  -0.071077  -0.016748   0.067428   0.035299  -0.008590
    358       0.120724   0.116833   0.080443  -0.144654  -0.071726   0.011259
    359       0.033107   0.045794   0.083775  -0.122224  -0.084639   0.028999
    360       0.010320  -0.021947   0.088729  -0.031194  -0.008879   0.000197
    361       0.048121   0.074221  -0.072009  -0.007494   0.001613  -0.007006
    362      -0.001044   0.078121  -0.245006   0.079269   0.021210   0.001816
    363       0.043751  -0.015718   0.166147  -0.073625  -0.019525  -0.002423
    364       0.000503  -0.000829   0.032715  -0.021444  -0.006226  -0.002997
    365       0.096504   0.009101   0.260159  -0.140760  -0.040634  -0.004736
    366      -0.019521  -0.108129   0.227003  -0.043912  -0.011215   0.004122
    367      -0.119532  -0.149297   0.081169   0.051447   0.014962   0.007086
    368      -0.083172  -0.057130  -0.056317   0.059762   0.015073   0.004065
    369       0.003523  -0.001532   0.025502  -0.014852  -0.005788   0.000226
    370       0.035315   0.101754  -0.215095   0.056131   0.023765  -0.007315
    371      -0.031526  -0.040957  -0.001295   0.033310   0.013790   0.000877
    372       0.003471  -0.052599   0.157361  -0.045617  -0.010607  -0.000516
    373       0.013492   0.254233  -0.599142   0.121316   0.016176   0.000175
    374      -0.077498  -0.145251   0.174266   0.007137   0.005689   0.005436
    375       0.075799   0.097664  -0.070920  -0.023175  -0.006146  -0.005135
    376       0.032291   0.068613  -0.096943   0.004290  -0.000770  -0.001995
    377       0.062751   0.081452  -0.060849  -0.018239  -0.004594  -0.004393
    378       0.029764   0.065128  -0.093296   0.003763  -0.001936  -0.001121
    379       0.017580   0.050093  -0.083892   0.008602   0.000071  -0.000816
    380       0.031313   0.061994  -0.082302   0.001125  -0.001737  -0.001629
    381       0.017031  -0.024471   0.099014  -0.030316  -0.005630  -0.000863
    382       0.009697   0.013475  -0.011132  -0.002914  -0.001184  -0.000414
    383       0.022491  -0.000699   0.051773  -0.022204  -0.003956  -0.001549
    384      -0.063584  -0.065718   0.002579   0.041282   0.013053   0.003555
    385      -0.008504  -0.049296   0.102594  -0.017413  -0.001873   0.000299
    386       0.058248   0.074412  -0.034885  -0.032235  -0.011724  -0.003214
    387      -0.028392  -0.083672   0.149067  -0.020119  -0.002061   0.001067
    388      -0.004668  -0.031104   0.067388  -0.012469  -0.001640   0.000142
    389       0.030640   0.079151  -0.122995   0.008211  -0.001751  -0.001338
    390      -0.013597   0.043448  -0.132498   0.032503   0.004371   0.000702
    391      -0.000944  -0.019867   0.049892  -0.011660  -0.002124  -0.000070
    392       0.019320  -0.015146   0.084791  -0.030199  -0.006308  -0.001029
    393       0.088072   0.114231  -0.003061  -0.096656  -0.055537   0.014574
    394       0.055774   0.060145   0.028069  -0.068003  -0.036475   0.009042
    395      -0.037685  -0.050122   0.005579   0.039145   0.022448  -0.006104
    396       0.005735  -0.001033   0.019520  -0.009487  -0.003956   0.001868
    397      -0.020819  -0.046905   0.054708   0.007773   0.007672  -0.001141
    398       0.016808   0.030418  -0.023725  -0.012670  -0.008754   0.001389
    399       0.021787   0.002802   0.068781  -0.045029  -0.022605   0.006633
    400      -0.001695  -0.038068   0.091934  -0.021765  -0.006339   0.001581
    401       0.007995   0.036826  -0.065273   0.005770  -0.001693   0.000494
    402      -0.000143   0.000638   0.000344   0.001126  -0.001249  -0.000594
    403      -0.024780   0.030061   0.013162   0.032709  -0.028005  -0.012498
    404       0.013293  -0.015909  -0.006936  -0.017093   0.014476   0.006439
    405       0.020272  -0.023530  -0.010145  -0.024471   0.019896   0.008797
    406       0.015665  -0.018750  -0.008164  -0.020039   0.016752   0.007436
    407       0.002151  -0.002497  -0.001076  -0.002604   0.002231   0.000968
    408      -0.016960   0.022170   0.009939   0.025719  -0.023170  -0.010496
    409      -0.028688   0.035098   0.015397   0.038376  -0.033060  -0.014725
    410       0.006166  -0.006839  -0.002927  -0.007006   0.005584   0.002534
    411       0.011992  -0.013045  -0.005493  -0.012650   0.009527   0.004132
    412      -0.001726   0.001532   0.000600   0.001223  -0.000893  -0.000356
    413       0.006555  -0.006869  -0.002856  -0.006430   0.004727   0.002028
                144        145        146        147        148        149    
      0      -0.002958   0.014456   0.000005   0.001031   0.004529   0.067195
      1       0.001870  -0.009635  -0.000001  -0.000178   0.000034   0.021443
      2      -0.002128   0.011165   0.000001   0.000419   0.001762   0.033755
      3      -0.001988   0.009345   0.000001   0.000222   0.000636   0.005740
      4       0.000357   0.000792  -0.000001  -0.000219  -0.001759  -0.048537
      5      -0.000958   0.003336   0.000001   0.000320   0.001449   0.018267
      6       0.000063  -0.001262  -0.000003  -0.000479  -0.002359  -0.044048
      7       0.000753  -0.007364  -0.000001  -0.000384  -0.001404  -0.012394
      8      -0.001671   0.005199   0.000000   0.000030  -0.000255  -0.005494
      9      -0.001618   0.008815  -0.000002  -0.000296  -0.002295  -0.052227
     10      -0.001769   0.008461   0.000004   0.000733   0.003258   0.047049
     11       0.000022   0.000377  -0.000003  -0.000364  -0.002493  -0.064698
     12       0.002747  -0.019959  -0.000002  -0.000866  -0.003522  -0.046674
     13       0.005751  -0.028595  -0.000010  -0.001754  -0.006614  -0.081235
     14       0.001446   0.002632  -0.000003   0.000094   0.000950   0.020993
     15       0.002842  -0.010195  -0.000007  -0.000835  -0.002517  -0.012650
     16       0.003079  -0.024277  -0.000001  -0.000992  -0.004646  -0.076153
     17      -0.006467   0.020268   0.000011   0.001272   0.003721   0.022622
     18       0.001190  -0.030368   0.000011   0.000754   0.005697   0.145867
     19       0.000216   0.026298  -0.000007   0.000265   0.000731  -0.003747
     20       0.002319   0.004732  -0.000010  -0.000424   0.000547   0.053159
     21      -0.007832   0.044859   0.000014   0.002392   0.006789   0.014569
     22      -0.011045   0.059645   0.000018   0.003017   0.009211   0.054829
     23       0.001614  -0.013995   0.000002  -0.000213  -0.001118  -0.025705
     24      -0.002118   0.035060  -0.000001   0.000949   0.002250  -0.017921
     25       0.007719   0.012984  -0.000025  -0.001224  -0.002487   0.005452
     26       0.001888   0.040235  -0.000036  -0.002031  -0.005353  -0.034482
     27       0.008427   0.031699  -0.000056  -0.003744  -0.009274  -0.030901
     28       0.000930  -0.018013   0.000011   0.000652   0.001425  -0.000107
     29      -0.010308  -0.013242   0.000053   0.004140   0.010239   0.018342
     30      -0.014126  -0.077685   0.000084   0.003724   0.006542  -0.009042
     31      -0.007541  -0.030540  -0.000018  -0.004920  -0.014395  -0.048587
     32       0.016162   0.040214  -0.000097  -0.007095  -0.016462   0.002995
     33      -0.004214  -0.076904   0.000012  -0.001918  -0.005144   0.024818
     34       0.004104  -0.019030   0.000022   0.002703   0.007214   0.019017
     35      -0.003115  -0.029771   0.000061   0.004804   0.012988   0.044431
     36       0.011357   0.057513  -0.000098  -0.006135  -0.012253  -0.006586
     37      -0.015214  -0.003835   0.000168   0.017219   0.042688   0.037523
     38      -0.014451  -0.030618   0.000048   0.003039   0.007475  -0.018038
     39       0.006245   0.054763   0.000013   0.005074   0.013456   0.005710
     40       0.008446   0.041788  -0.000079  -0.005198  -0.013083  -0.004767
     41      -0.008187   0.009523  -0.000137  -0.016500  -0.034619  -0.019899
     42       0.017175  -0.003029   0.000087   0.012690   0.023659   0.011945
     43      -0.008140   0.024811  -0.000036  -0.003242  -0.004695  -0.006088
     44       0.013499  -0.044144   0.000143   0.014958   0.026942   0.018518
     45      -0.046771   0.004212  -0.000010  -0.010871  -0.017215  -0.006782
     46       0.029881  -0.059619   0.000017   0.002230   0.002784  -0.000516
     47      -0.018584  -0.001033  -0.000216  -0.026500  -0.048337  -0.011977
     48      -0.028842  -0.041295  -0.000025  -0.007031  -0.017722  -0.016566
     49      -0.014740  -0.007414   0.000043   0.004815   0.011828   0.005644
     50       0.007087   0.042437   0.000171   0.022258   0.043973   0.016581
     51       0.040014   0.007249  -0.000030   0.013572   0.018575   0.003217
     52       0.009133   0.033070   0.000131   0.023788   0.037204   0.002909
     53       0.032563  -0.011846   0.000305   0.029520   0.052913   0.009245
     54       0.028061   0.004022  -0.000068  -0.003532  -0.005490   0.004041
     55      -0.023577   0.004847  -0.000235   0.003150  -0.005193  -0.007799
     56      -0.007231  -0.006784   0.000066  -0.035531  -0.050752  -0.004420
     57       0.013147  -0.010611   0.000406  -0.023001  -0.019939   0.005281
     58      -0.007109  -0.016827   0.000348  -0.019511  -0.018428  -0.000318
     59       0.007501   0.009538  -0.000222   0.018639   0.019084  -0.001037
     60      -0.071553   0.010437  -0.000627   0.026155   0.025235   0.000697
     61      -0.022795   0.004008  -0.000511   0.031530   0.034496   0.001542
     62      -0.011235   0.002045   0.000371  -0.026869  -0.014080   0.017798
     63      -0.054775   0.009738  -0.000005   0.008646   0.015125   0.000178
     64       0.027049  -0.002432   0.000415  -0.008945   0.001282   0.009888
     65      -0.002305   0.001602  -0.000254   0.033055   0.031186  -0.012146
     66       0.061579  -0.006430   0.000822  -0.025740  -0.014358   0.005987
     67       0.002937  -0.002289  -0.000372   0.000253  -0.018359  -0.012747
     68      -0.017119   0.000745  -0.001012   0.056657   0.035229  -0.023707
     69       0.047754  -0.006555  -0.000084   0.007610  -0.002411  -0.008965
     70       0.011093  -0.001781  -0.000815   0.025566  -0.002504  -0.013088
     71       0.031181  -0.003894   0.000887  -0.043749  -0.029642   0.012695
     72      -0.002217  -0.000207  -0.000847   0.024001  -0.005183  -0.010549
     73       0.044645  -0.005360   0.001302  -0.035429  -0.002253   0.010971
     74       0.000143  -0.000441  -0.000243   0.009063   0.000717  -0.003959
     75      -0.046576   0.000883   0.000019  -0.025788  -0.010540   0.004521
     76      -0.010510   0.001507  -0.001734   0.053415   0.002476  -0.015485
     77      -0.010624   0.004972   0.000689  -0.003932   0.026672   0.009092
     78      -0.057802   0.005976   0.000301  -0.015312   0.001616   0.013704
     79      -0.024318   0.005024   0.001376  -0.024855   0.020341   0.014948
     80      -0.006134  -0.001275  -0.000766   0.028868   0.001606  -0.013883
     81       0.038848  -0.001687   0.000467   0.016315  -0.004008  -0.002159
     82       0.006826  -0.001809   0.001738  -0.040396  -0.011986   0.010634
     83       0.006469  -0.002916  -0.002003   0.047986  -0.033704  -0.015515
     84       0.039283  -0.001661   0.000330   0.002444   0.008963  -0.001403
     85       0.007682  -0.001200   0.001984   0.044123  -0.026117  -0.007708
     86      -0.013655   0.000656   0.001914  -0.027907  -0.004252   0.010785
     87      -0.018345   0.001224  -0.004287  -0.021091   0.024356  -0.001445
     88      -0.039739   0.002582  -0.003662  -0.027698   0.021707   0.001632
     89      -0.033125   0.002026  -0.002727  -0.013190   0.011588   0.000480
     90       0.010829  -0.001140   0.007143   0.025239  -0.013941  -0.003290
     91       0.000956   0.000194   0.006343   0.033205  -0.041356   0.009303
     92       0.049517  -0.002077   0.003980   0.034776   0.002874  -0.010550
     93      -0.012322  -0.000318   0.000497   0.007503  -0.013331  -0.003810
     94       0.024243  -0.000653  -0.004490  -0.028293   0.044687  -0.007216
     95      -0.001320  -0.000218  -0.001949   0.014283  -0.000684  -0.006023
     96      -0.009820   0.000542  -0.011895  -0.020472   0.022470  -0.004753
     97      -0.015010   0.000425  -0.008032  -0.049423   0.045245  -0.009103
     98      -0.016916   0.001095   0.008397   0.001900  -0.033462   0.018064
     99      -0.005656   0.000650   0.000037   0.002082  -0.009935   0.007675
    100       0.000911  -0.000243   0.019041   0.038603  -0.041833   0.010199
    101      -0.009862   0.000616   0.011926  -0.007059  -0.006317   0.008662
    102      -0.010746   0.000198   0.024985   0.008037  -0.018958   0.009549
    103       0.002040   0.000035  -0.016307  -0.010363   0.016058  -0.005985
    104       0.006581   0.000229  -0.021822  -0.011471   0.017265  -0.004366
    105       0.036106  -0.000250  -0.024217  -0.018926   0.017029  -0.000457
    106       0.009238   0.000501   0.030172  -0.003041  -0.015161   0.016977
    107      -0.007984  -0.000396   0.031829   0.026944  -0.024604   0.005246
    108       0.025191  -0.000835  -0.004243  -0.004992   0.019097  -0.010620
    109      -0.006159  -0.000423  -0.025511  -0.012737   0.029194  -0.018006
    110       0.010190  -0.000672  -0.021722   0.007371   0.006900  -0.010482
    111      -0.026015   0.000277   0.022220   0.005425  -0.005109  -0.000286
    112       0.002418  -0.000313  -0.070298  -0.011540   0.026661  -0.019393
    113       0.004030   0.000357   0.002130  -0.023711   0.018151  -0.000490
    114      -0.025779   0.000296  -0.007442   0.005253  -0.004785  -0.001696
    115      -0.010408   0.000200   0.039641   0.014938  -0.022173   0.010877
    116       0.002381   0.000116   0.036501  -0.005119   0.003816   0.000496
    117      -0.000246  -0.000077  -0.023787   0.008763  -0.010943   0.004010
    118      -0.005167   0.000103  -0.001000  -0.001950   0.002208  -0.001444
    119       0.019384  -0.000472  -0.044885   0.008155  -0.007627   0.003125
    120       0.011960   0.000063  -0.000883   0.001809  -0.003659   0.001273
    121       0.016668  -0.000266   0.020106  -0.019063   0.024955  -0.007951
    122      -0.000807   0.000082   0.064941  -0.009388   0.016503  -0.009079
    123       0.023925  -0.000084   0.014193  -0.007978   0.004779   0.003105
    124      -0.004703  -0.000002  -0.040405   0.000034   0.002653  -0.004352
    125      -0.015098   0.000177  -0.041878   0.020714  -0.029656   0.012310
    126      -0.010153   0.000036   0.001546   0.007055  -0.011124   0.006359
    127      -0.012275   0.000151  -0.066702   0.027567  -0.043599   0.021460
    128      -0.002036  -0.000111  -0.069592   0.003389  -0.007340   0.004508
    129      -0.007705  -0.000023   0.017767  -0.004106   0.008404  -0.005013
    130       0.004468   0.000035   0.023911  -0.001261   0.001917  -0.000922
    131       0.003662  -0.000025   0.046252  -0.012455   0.020956  -0.011133
    132      -0.004427  -0.000080  -0.020805  -0.012248   0.024741  -0.017994
    133       0.001648   0.000037   0.029658   0.002656  -0.006589   0.006033
    134       0.006547   0.000109   0.002639   0.013101  -0.024379   0.015551
    135      -0.000676   0.000006  -0.019100   0.002408  -0.003409   0.000875
    136      -0.005604  -0.000082  -0.002176  -0.010478   0.019777  -0.012471
    137      -0.003617  -0.000019  -0.038678   0.005967  -0.009904   0.004854
    138       0.003043   0.000048   0.031326   0.003721  -0.008632   0.007560
    139       0.000156  -0.000013  -0.040497   0.005526  -0.008996   0.003901
    140      -0.002645  -0.000082   0.007463  -0.012406   0.022889  -0.014376
    141       0.000086  -0.000003   0.000650  -0.000837   0.001553  -0.000997
    142      -0.000463  -0.000010   0.011068  -0.003833   0.006783  -0.003865
    143      -0.001721  -0.000066  -0.000909  -0.009577   0.018066  -0.011856
    144       0.001861   0.000078  -0.005642   0.011324  -0.020861   0.013139
    145       0.000580   0.000024  -0.009431   0.004286  -0.007631   0.004439
    146       0.001194   0.000033   0.001284   0.004266  -0.007928   0.005093
    147      -0.002923  -0.000077  -0.007470  -0.009739   0.018524  -0.012355
    148      -0.000375  -0.000002   0.010796  -0.002924   0.005111  -0.002817
    149       0.001603   0.000033   0.000975   0.004111  -0.007582   0.004780
    150       0.006402  -0.000029  -0.001936  -0.003569   0.004941  -0.002058
    151       0.008366  -0.000022  -0.013661  -0.001122   0.000153   0.000571
    152      -0.007902   0.000023  -0.003599   0.004126  -0.005536   0.002315
    153      -0.002676   0.015505  -0.000003  -0.000353  -0.003497  -0.092256
    154       0.000103   0.001301  -0.000003  -0.000502  -0.003147  -0.069677
    155      -0.000335   0.003910  -0.000001  -0.000038  -0.000307  -0.007337
    156       0.000123   0.001785  -0.000001  -0.000268  -0.002113  -0.055331
    157      -0.001530   0.012126  -0.000004  -0.000594  -0.004660  -0.114565
    158       0.000927  -0.004635   0.000000   0.000124   0.001529   0.046862
    159       0.003501  -0.014415  -0.000003  -0.000461  -0.000357   0.049271
    160       0.003186  -0.022579   0.000004   0.000410   0.003304   0.058772
    161      -0.003639   0.013404   0.000005   0.000714   0.000395  -0.095204
    162       0.001464  -0.004748  -0.000000   0.000024   0.000440   0.011789
    163      -0.002204   0.012056   0.000002   0.000533   0.002117   0.028495
    164       0.001161  -0.007765  -0.000000  -0.000167  -0.000673  -0.009351
    165      -0.000949   0.005568  -0.000001  -0.000255  -0.002082  -0.051705
    166      -0.001141   0.005222   0.000004   0.000741   0.004170   0.084682
    167       0.000503  -0.000175  -0.000004  -0.000583  -0.003336  -0.068901
    168       0.003375  -0.019426   0.000002   0.000176   0.002985   0.090928
    169      -0.006387   0.025841   0.000006   0.000713   0.000840  -0.028829
    170       0.004895  -0.027286   0.000001  -0.000084   0.002146   0.082957
    171      -0.004679   0.024191   0.000005   0.001224   0.005952   0.125694
    172      -0.003774   0.015011   0.000006   0.001107   0.004314   0.033569
    173      -0.002715   0.010304   0.000005   0.000905   0.002373  -0.039189
    174       0.003511  -0.019431   0.000002   0.000359   0.004121   0.114974
    175      -0.002382   0.020874  -0.000003   0.000145   0.000215  -0.005271
    176       0.001725  -0.017709   0.000004   0.000103   0.001101   0.030747
    177      -0.001023   0.004467   0.000002   0.000262  -0.000013  -0.044392
    178       0.002091  -0.007200   0.000002   0.000603   0.005270   0.157804
    179       0.001350  -0.002361  -0.000010  -0.001384  -0.005383  -0.026164
    180       0.002803  -0.016510   0.000000  -0.000053   0.001572   0.061705
    181       0.006799  -0.048525   0.000014   0.002039   0.016619   0.416631
    182      -0.004312   0.027082  -0.000004  -0.000718  -0.007378  -0.202290
    183       0.010947  -0.090528   0.000004  -0.001723  -0.005317  -0.023418
    184       0.002214   0.015708  -0.000008  -0.000239  -0.002010  -0.056610
    185      -0.015564   0.158889  -0.000000   0.003257   0.003130  -0.200900
    186      -0.003701   0.022278   0.000001   0.001342   0.008994   0.209441
    187       0.005118  -0.060237   0.000005   0.000237   0.009841   0.342913
    188       0.005433  -0.034776  -0.000003  -0.000675   0.000555   0.079364
    189       0.006404  -0.088040  -0.000007  -0.003992  -0.015720  -0.191808
    190       0.067570  -0.593191  -0.000073  -0.023597  -0.069606  -0.256051
    191       0.006302  -0.047977  -0.000001  -0.001157  -0.002408   0.018501
    192      -0.000033  -0.085355   0.000052   0.001949   0.004452   0.041835
    193      -0.014776   0.072911   0.000018   0.002794   0.007908   0.023350
    194      -0.009302   0.079077  -0.000009   0.001360   0.003853  -0.019958
    195       0.017805  -0.002983  -0.000070  -0.005322  -0.013765  -0.051921
    196      -0.013745   0.034937   0.000034   0.003115   0.008420   0.034051
    197      -0.034108  -0.091176   0.000191   0.012313   0.030576   0.116006
    198      -0.011748   0.050556   0.000014   0.001673   0.004873   0.026145
    199      -0.006191  -0.004569   0.000031   0.002359   0.005960   0.018094
    200       0.005971  -0.163947   0.000091   0.004498   0.009773   0.022541
    201       0.032746   0.079032  -0.000230  -0.017636  -0.041595  -0.028234
    202      -0.074818  -0.310254   0.000385   0.018913   0.035194  -0.071818
    203       0.013842  -0.005288  -0.000116  -0.010958  -0.028145  -0.033319
    204       0.031897   0.105113  -0.000195  -0.013276  -0.030608  -0.033657
    205       0.057964   0.229725  -0.000415  -0.029007  -0.066464  -0.066179
    206      -0.020834  -0.098834   0.000133   0.006816   0.011812  -0.052797
    207       0.029263   0.041357  -0.000238  -0.019993  -0.046810  -0.016694
    208       0.040578   0.057080  -0.000300  -0.024839  -0.057171  -0.005400
    209       0.019896   0.194788   0.000024   0.013604   0.035694  -0.042509
    210       0.018410   0.064272  -0.000004   0.004924   0.012956   0.008932
    211      -0.003901  -0.149999   0.000103   0.004859   0.013235   0.142343
    212      -0.015570  -0.132109   0.000092   0.002238   0.006423   0.089591
    213      -0.020470   0.093410   0.000131   0.018533   0.053030   0.006172
    214       0.133188   0.251803  -0.001062  -0.093251  -0.225728  -0.100755
    215       0.077857   0.084422  -0.000707  -0.066903  -0.164780  -0.096112
    216      -0.034384  -0.136345   0.000033  -0.011310  -0.023813   0.010102
    217       0.020105   0.058737  -0.000092  -0.003936  -0.008814  -0.011095
    218      -0.005760  -0.138582   0.000042  -0.007719  -0.020939   0.011597
    219       0.025974  -0.006620   0.000021   0.005194   0.006633   0.005990
    220      -0.032487  -0.033966  -0.000119  -0.021676  -0.042305  -0.014931
    221       0.082029   0.052193   0.000085   0.025022   0.042564   0.016222
    222      -0.022311  -0.041559   0.000132   0.010345   0.023525   0.018043
    223       0.001822  -0.011312  -0.000155  -0.019933  -0.042106  -0.016546
    224       0.023661   0.027479   0.000270   0.038015   0.075644   0.028347
    225       0.081404  -0.019851   0.000276   0.043784   0.071361   0.009551
    226       0.175056  -0.095695   0.000332   0.061963   0.102343   0.021093
    227       0.082544  -0.038707  -0.000002   0.013195   0.022481   0.008491
    228       0.073724   0.035449   0.000155   0.027832   0.045726   0.008917
    229      -0.168453  -0.009975  -0.000387  -0.075632  -0.126369  -0.027269
    230      -0.036415  -0.094405  -0.000121  -0.019348  -0.034529  -0.013581
    231       0.076008   0.012261   0.000169   0.034802   0.051638   0.002942
    232      -0.032842   0.051706  -0.000321  -0.048790  -0.069884   0.010789
    233      -0.138264  -0.076688   0.000119  -0.005404  -0.006705  -0.016263
    234       0.047339  -0.007833  -0.000047  -0.009463  -0.016580  -0.000171
    235       0.021988   0.102487  -0.000027   0.012329   0.024165   0.016814
    236       0.106200   0.190290   0.000075   0.027806   0.057139   0.041326
    237       0.027384   0.031227  -0.000648  -0.025817  -0.055481  -0.002467
    238      -0.140256   0.021340  -0.000835  -0.105492  -0.183721  -0.036063
    239      -0.251761  -0.005612  -0.002102  -0.249591  -0.429953  -0.066703
    240      -0.106781  -0.028644  -0.000336   0.008929  -0.002115  -0.020806
    241      -0.074580  -0.024288  -0.000062  -0.009028  -0.017651  -0.013569
    242       0.020468   0.021658  -0.000197  -0.010405  -0.016348   0.006423
    243       0.035995  -0.013273   0.000552  -0.008687   0.002689   0.006951
    244       0.102864  -0.011120   0.001114  -0.045777  -0.031609   0.019630
    245      -0.069261   0.010694  -0.000722   0.008245  -0.008148  -0.011304
    246      -0.048330  -0.009495  -0.000109  -0.029462  -0.043121  -0.004391
    247       0.013332  -0.001699   0.000463  -0.062752  -0.069138   0.011495
    248      -0.028682   0.003789  -0.000498   0.032739   0.028467  -0.010299
    249       0.093926  -0.006567   0.001797  -0.072067  -0.047074   0.021234
    250      -0.113405   0.012884  -0.001987   0.083869   0.066020  -0.014057
    251      -0.209259   0.024858  -0.001722   0.092964   0.107966   0.016002
    252       0.093408  -0.006858   0.001159  -0.039394  -0.018824   0.018038
    253       0.150766  -0.013205   0.002014  -0.096762  -0.086582   0.007779
    254       0.175795  -0.017838   0.002220  -0.085880  -0.045418   0.040006
    255       0.069410  -0.004416   0.001634  -0.052929  -0.020071   0.023000
    256      -0.130414   0.022070   0.001042  -0.056585  -0.023990   0.024268
    257       0.197064  -0.021883   0.002046  -0.050766  -0.017388   0.019045
    258       0.083677  -0.011361   0.000185   0.008675   0.003984  -0.006685
    259       0.045951  -0.006470   0.000313  -0.008477  -0.007826   0.002335
    260      -0.199804   0.025640  -0.001074   0.030836   0.006704  -0.033861
    261       0.073634  -0.012216  -0.000733   0.079921   0.060666  -0.036570
    262       0.003632  -0.004546  -0.001271   0.056917   0.020625  -0.035157
    263       0.243302  -0.021523   0.008083  -0.427697  -0.293721   0.146323
    264      -0.141366   0.017325  -0.000228  -0.001193   0.023969   0.009780
    265       0.142180  -0.018284   0.000705  -0.007682  -0.017448  -0.007769
    266      -0.003994   0.001769   0.000357  -0.022103  -0.011339   0.009552
    267       0.001096   0.000282  -0.000453   0.003912  -0.013973  -0.002501
    268      -0.089864   0.009871   0.001580  -0.041965   0.034969   0.023222
    269      -0.004763   0.001465   0.000459  -0.023912  -0.009964   0.009885
    270      -0.054075   0.004740  -0.000956   0.037850   0.019728  -0.013670
    271      -0.022481   0.005648   0.002532  -0.091738  -0.003256   0.039893
    272       0.004273   0.000040   0.000050  -0.007241  -0.007976   0.002943
    273       0.016062  -0.000365  -0.002503   0.068181  -0.021946  -0.018078
    274      -0.035900   0.001334  -0.001752   0.019682  -0.028520  -0.007482
    275       0.104596   0.003669  -0.002508   0.161615   0.053403  -0.030298
    276       0.072601  -0.006428  -0.001746   0.045239  -0.031114  -0.016295
    277      -0.003448  -0.006540   0.000369  -0.062782  -0.044917   0.005245
    278      -0.141892   0.010183   0.003420  -0.125893   0.031791   0.039948
    279       0.047676  -0.002634  -0.001695   0.053138  -0.031270  -0.009464
    280       0.187169  -0.013697   0.001436  -0.032439  -0.004235  -0.002496
    281      -0.030417  -0.000032   0.001717  -0.059813   0.029387   0.006112
    282       0.026071   0.000838  -0.000070  -0.008696   0.012119   0.006223
    283      -0.146710   0.016165   0.001389  -0.016919   0.040219   0.023857
    284       0.179339  -0.021133  -0.000369   0.005385  -0.057588  -0.026530
    285       0.099046  -0.005454   0.003819  -0.006691  -0.001570   0.005106
    286      -0.001073  -0.004993  -0.012956   0.302644  -0.092330  -0.089957
    287      -0.028420   0.003900   0.013971  -0.360298   0.062958   0.104551
    288      -0.094892   0.005804   0.004197  -0.001423  -0.020130   0.010394
    289      -0.094466   0.005486  -0.000643   0.003690  -0.009158   0.002989
    290      -0.055783   0.003627   0.001988  -0.024945  -0.000285   0.009833
    291      -0.028862   0.001511  -0.004943   0.003680   0.013795  -0.006215
    292      -0.012379   0.000547  -0.012079  -0.009670   0.041958  -0.012917
    293       0.002728   0.000036  -0.008721  -0.034122   0.043418  -0.004699
    294      -0.022280   0.002015   0.000830  -0.037786   0.017259   0.008932
    295       0.006860  -0.000011  -0.007886  -0.057222   0.054634  -0.001854
    296       0.009830   0.000067  -0.003188  -0.056175   0.039536   0.004959
    297      -0.058000   0.001918  -0.023372  -0.081060   0.065687  -0.011389
    298      -0.047151   0.003346  -0.009702  -0.074118  -0.003819   0.028453
    299       0.103795  -0.004704   0.026618   0.124269  -0.054792  -0.009618
    300      -0.008323  -0.000013  -0.009325  -0.013549   0.030950  -0.011101
    301      -0.024283   0.000989   0.013073   0.006653  -0.066819   0.025170
    302      -0.048520   0.002603  -0.033883  -0.123378   0.094149  -0.007399
    303      -0.016070   0.000428  -0.016028  -0.028843   0.040542  -0.014673
    304       0.013798  -0.001813   0.015707   0.005976  -0.026689   0.002752
    305      -0.042503   0.000151  -0.023530  -0.059763   0.056170  -0.027587
    306      -0.013011   0.001008  -0.000428   0.006572  -0.004493   0.004673
    307       0.079868  -0.001466  -0.011638   0.002989   0.081715  -0.018618
    308      -0.044868   0.001299   0.003411  -0.009716  -0.024629   0.008829
    309       0.019014   0.000482   0.002603   0.083642  -0.083451   0.025032
    310       0.095326  -0.002405   0.086979   0.362641  -0.377750   0.090015
    311      -0.046441   0.002302  -0.023107  -0.111947   0.083760  -0.005832
    312       0.021638  -0.001655  -0.009681   0.015161  -0.004048  -0.013758
    313       0.006761   0.000579   0.001569   0.011981  -0.016431   0.011014
    314      -0.009159   0.001103  -0.007326  -0.016609   0.012345   0.005688
    315      -0.022589   0.000410   0.022741  -0.008760  -0.002223   0.005552
    316       0.026467  -0.000539  -0.015961   0.018595  -0.010173  -0.001824
    317       0.045050  -0.001376  -0.053716  -0.002002   0.027625  -0.022380
    318       0.013418  -0.000284   0.018686   0.034471  -0.043197   0.013104
    319       0.009428  -0.000369  -0.026050  -0.008652   0.019560  -0.011489
    320       0.005588  -0.000702  -0.052454  -0.038942   0.061875  -0.029936
    321      -0.020722   0.000145   0.069878   0.013710  -0.022481   0.013807
    322       0.109976  -0.000024  -0.096817  -0.094566   0.076834  -0.002608
    323      -0.037323  -0.000149   0.090352   0.033609  -0.037821   0.013765
    324      -0.048435   0.000919   0.072039   0.006608  -0.022180   0.016226
    325      -0.071462   0.001879   0.113692   0.007901  -0.043190   0.032937
    326       0.050382   0.000215  -0.074301  -0.062127   0.051708  -0.005096
    327      -0.024493   0.000253   0.084526   0.005032  -0.009729   0.008321
    328      -0.070602   0.001037   0.074525  -0.003221  -0.004358   0.004573
    329      -0.083283   0.002019  -0.047298  -0.024128   0.007069  -0.000822
    330      -0.035370   0.000207  -0.004513   0.000460   0.004512  -0.006954
    331       0.081376  -0.003730  -0.041154   0.043500   0.019345  -0.038222
    332       0.029042  -0.000975  -0.020470   0.005219   0.011368  -0.011242
    333      -0.054105   0.000798  -0.034283  -0.018802   0.027886  -0.020897
    334      -0.061182   0.001323   0.465865   0.147067  -0.225402   0.121568
    335      -0.001853   0.000573   0.155214   0.023422  -0.054736   0.041059
    336       0.055114  -0.000901  -0.002545  -0.011095   0.021491  -0.007955
    337      -0.012816   0.000212   0.032097   0.008917  -0.014656   0.007661
    338       0.067849  -0.001190  -0.008900  -0.004361   0.013034  -0.002695
    339       0.006977  -0.000163   0.005382   0.010830  -0.014238   0.007190
    340       0.010347  -0.000089   0.033562  -0.003685   0.004786  -0.000507
    341      -0.028778   0.000192  -0.024285   0.036668  -0.051852   0.022602
    342       0.019212  -0.000375  -0.040801  -0.007114   0.014901  -0.008894
    343       0.001204   0.000017   0.036612   0.003805  -0.006944   0.005184
    344      -0.015726   0.000043  -0.109329   0.012290  -0.014829   0.002107
    345      -0.003926  -0.000053  -0.084910   0.025693  -0.047671   0.029470
    346      -0.005699  -0.000536  -0.087402  -0.016659   0.015357   0.001887
    347      -0.012788  -0.000120   0.013422  -0.026575   0.042403  -0.021588
    348      -0.021789   0.000182  -0.030786   0.026208  -0.039345   0.018321
    349       0.052676  -0.000119   0.125393  -0.039215   0.062083  -0.032071
    350       0.019979  -0.000326  -0.007988  -0.031110   0.038743  -0.011814
    351      -0.021780   0.000094  -0.030754   0.024976  -0.040752   0.022827
    352       0.002412   0.000031   0.074225  -0.026434   0.052232  -0.034821
    353       0.054318  -0.000149  -0.071589  -0.009577   0.000316   0.007535
    354      -0.002568  -0.000077   0.029951  -0.003819   0.005783  -0.001403
    355      -0.066038   0.000522  -0.010882   0.040928  -0.046681   0.010872
    356      -0.072454   0.000500  -0.010342   0.048260  -0.058138   0.017786
    357      -0.017788   0.000066   0.080840  -0.002087   0.007853  -0.004942
    358       0.037466   0.000161   0.379819  -0.068169   0.116487  -0.063123
    359       0.046784  -0.000069   0.527099  -0.116742   0.197679  -0.105387
    360       0.003852   0.000045   0.031898  -0.000700   0.000737   0.000565
    361      -0.001534   0.000138  -0.073439   0.035121  -0.063251   0.037765
    362      -0.008969  -0.000219  -0.044569  -0.031360   0.061325  -0.043217
    363       0.008060   0.000156   0.013304   0.018987  -0.035708   0.023609
    364       0.002778   0.000171   0.008620   0.033593  -0.064465   0.043577
    365       0.017432   0.000343   0.025491   0.047540  -0.090516   0.060451
    366       0.004609  -0.000048   0.043823  -0.018083   0.032716  -0.019507
    367      -0.006023  -0.000185   0.107990  -0.041834   0.073857  -0.041487
    368      -0.005767  -0.000117   0.064608  -0.022816   0.039532  -0.021406
    369       0.002807   0.000044   0.014847   0.004875  -0.009988   0.007377
    370      -0.012026  -0.000036  -0.149205   0.018066  -0.027207   0.009700
    371      -0.006731  -0.000126  -0.017344  -0.017186   0.033509  -0.022809
    372       0.003949   0.000073  -0.032972   0.019244  -0.035443   0.021939
    373      -0.002611   0.000029   0.223423  -0.033598   0.054477  -0.024279
    374      -0.003207  -0.000174  -0.021284  -0.022808   0.043720  -0.029637
    375       0.002461   0.000130  -0.023080   0.022117  -0.040415   0.025001
    376       0.000765   0.000057   0.016459   0.004765  -0.009482   0.006910
    377       0.001775   0.000103  -0.023247   0.018966  -0.034523   0.021190
    378       0.001513   0.000045   0.036450  -0.001157   0.000962   0.000983
    379       0.000507   0.000032   0.025748  -0.000852   0.000691   0.000735
    380       0.001201   0.000047   0.020490   0.002907  -0.006093   0.004836
    381       0.001698   0.000024  -0.034743   0.008511  -0.014523   0.007602
    382       0.000577   0.000018   0.003167   0.001130  -0.002188   0.001510
    383       0.001124   0.000030  -0.033467   0.010227  -0.017807   0.009832
    384      -0.005812  -0.000156  -0.004409  -0.023903   0.045427  -0.030134
    385       0.000084  -0.000011  -0.036159   0.004251  -0.006628   0.002549
    386       0.005542   0.000151   0.019870   0.021034  -0.040694   0.027878
    387       0.000028  -0.000016  -0.046054   0.008333  -0.014484   0.007753
    388       0.000251  -0.000000  -0.023434   0.003646  -0.006010   0.002802
    389       0.001693   0.000056   0.049505  -0.000380  -0.001074   0.003048
    390      -0.000710   0.000010   0.060641  -0.006467   0.009304  -0.002491
    391       0.000620   0.000014  -0.015860   0.004829  -0.008624   0.004980
    392       0.002130   0.000035  -0.032810   0.010457  -0.018312   0.010176
    393       0.028657  -0.000069  -0.033025  -0.007731   0.007603  -0.002962
    394       0.018671  -0.000026   0.008201  -0.008288   0.010741  -0.004699
    395      -0.011432   0.000047   0.055568  -0.003224   0.008202  -0.004805
    396       0.001638  -0.000040  -0.059331   0.006861  -0.012477   0.006736
    397      -0.004399  -0.000013  -0.009080   0.002849  -0.004249   0.002689
    398       0.004916   0.000027   0.052568  -0.009226   0.015407  -0.008243
    399       0.011536  -0.000027   0.060210  -0.016129   0.025999  -0.012919
    400       0.002866   0.000011   0.071937  -0.011662   0.019969  -0.009622
    401       0.001351  -0.000003  -0.022110   0.002162  -0.004095   0.001565
    402      -0.000289   0.002118   0.000000   0.000075   0.000282   0.006265
    403      -0.005418   0.028847   0.000004   0.001022   0.003088   0.015586
    404       0.002783  -0.014180  -0.000003  -0.000420  -0.001337  -0.017647
    405       0.003424  -0.018752   0.000001  -0.000041   0.001277   0.046715
    406       0.003075  -0.016062  -0.000001  -0.000163   0.000787   0.047487
    407       0.000534  -0.001242  -0.000002  -0.000117  -0.000231   0.008901
    408      -0.004691   0.028061   0.000006   0.001348   0.004416   0.015268
    409      -0.006591   0.032445   0.000005   0.000996   0.003393   0.057443
    410       0.000753  -0.008148  -0.000002  -0.000548  -0.001194   0.050623
    411       0.001410  -0.006874   0.000001   0.000201   0.001671   0.040693
    412      -0.000266  -0.000268   0.000001   0.000204   0.001293   0.028732
    413       0.000713  -0.003108  -0.000000   0.000003   0.000078   0.000866
                150        151        152        153        154        155    
      0      -0.017174   0.038811   0.002373   0.000805   0.000279  -0.000009
      1      -0.009435  -0.036818   0.001201   0.000926   0.000587   0.000267
      2      -0.012605  -0.068013  -0.000828  -0.000542  -0.000369  -0.000211
      3      -0.002119  -0.024791  -0.001005  -0.000649  -0.000403  -0.000188
      4       0.016775   0.025421  -0.002431  -0.001605  -0.001001  -0.000435
      5      -0.002724   0.056244   0.001915   0.000942   0.000529   0.000212
      6       0.013837   0.021469  -0.000758  -0.000148   0.000057   0.000120
      7       0.001384  -0.030503  -0.000217   0.000243   0.000275   0.000202
      8      -0.000323  -0.053992  -0.001851  -0.000954  -0.000522  -0.000206
      9       0.014925  -0.037805  -0.003769  -0.002026  -0.001118  -0.000435
     10      -0.011298   0.042782   0.001980   0.000688   0.000255   0.000025
     11       0.023103   0.064467  -0.001715  -0.001032  -0.000569  -0.000200
     12       0.011620  -0.016911  -0.000594   0.000244   0.000363   0.000308
     13       0.020970   0.009237   0.000799   0.001592   0.001346   0.000815
     14      -0.005295   0.029388   0.001650   0.000747   0.000334   0.000054
     15       0.000902   0.003620   0.002749   0.002453   0.001747   0.000850
     16       0.021274  -0.011346  -0.002170  -0.000729  -0.000226   0.000066
     17      -0.003325  -0.007158  -0.002679  -0.002200  -0.001446  -0.000651
     18      -0.046679   0.015200   0.009869   0.006083   0.003674   0.001620
     19       0.003026  -0.001229  -0.002548  -0.002207  -0.001631  -0.000975
     20      -0.018867   0.005038   0.004959   0.003151   0.001861   0.000708
     21       0.005829   0.000250  -0.010365  -0.009156  -0.006604  -0.003356
     22      -0.006147   0.004401  -0.007939  -0.007343  -0.005320  -0.002719
     23       0.008239  -0.001438  -0.002002  -0.001555  -0.001102  -0.000495
     24       0.011104  -0.002948  -0.007483  -0.006354  -0.004578  -0.002385
     25      -0.004688   0.000993   0.001922   0.000722   0.000018  -0.000333
     26       0.006136  -0.003931   0.001604   0.001559   0.001074   0.000364
     27      -0.000613  -0.002795   0.006666   0.005180   0.003265   0.001237
     28       0.001994   0.000052  -0.002112  -0.002075  -0.001708  -0.001026
     29       0.007607   0.000608  -0.011366  -0.009375  -0.006468  -0.003108
     30       0.007703  -0.001523   0.000662   0.003945   0.004627   0.003522
     31      -0.007145  -0.004398   0.025088   0.025723   0.020867   0.012230
     32      -0.024187   0.001707   0.021951   0.017872   0.012386   0.005995
     33      -0.019861   0.004083   0.016176   0.014133   0.010221   0.005301
     34       0.004921   0.001944  -0.012734  -0.013707  -0.011688  -0.007199
     35       0.002772   0.004530  -0.014023  -0.012403  -0.008691  -0.003939
     36      -0.009456   0.000156   0.003802  -0.000917  -0.003082  -0.003194
     37       0.051271  -0.000006  -0.064272  -0.057658  -0.043138  -0.023425
     38       0.019461  -0.003178  -0.017627  -0.017142  -0.014181  -0.008966
     39       0.021498  -0.000978  -0.027751  -0.026382  -0.020425  -0.011419
     40      -0.018688   0.000792   0.022467   0.021868   0.017880   0.010953
     41      -0.034601   0.000661   0.031035   0.021938   0.012935   0.004517
     42       0.018528  -0.000372  -0.010383  -0.003146   0.001072   0.003000
     43       0.001597  -0.000671  -0.006127  -0.008021  -0.007192  -0.004645
     44       0.015242   0.000471  -0.001505   0.008740   0.012074   0.009979
     45      -0.011368   0.000098   0.008899   0.009535   0.009408   0.006696
     46       0.002028   0.000056  -0.006785  -0.013557  -0.016097  -0.012627
     47      -0.038287   0.002223   0.008832  -0.012700  -0.021452  -0.018880
     48      -0.023342  -0.000047   0.033719   0.032782   0.025323   0.013489
     49       0.016148  -0.000661  -0.016466  -0.011071  -0.004958  -0.000349
     50       0.039867  -0.001763  -0.020355  -0.001001   0.010023   0.012560
     51       0.007939  -0.000345   0.000390   0.000268  -0.001673  -0.002228
     52       0.018235  -0.001842   0.021438   0.043281   0.045688   0.032191
     53       0.039094  -0.002690   0.001247   0.028033   0.036081   0.027382
     54      -0.000796   0.000821  -0.016585  -0.027339  -0.028174  -0.019529
     55      -0.015741   0.000375   0.018097   0.010897   0.003398  -0.000860
     56      -0.025649   0.002103  -0.011893  -0.029390  -0.031442  -0.022475
     57       0.004801   0.000373  -0.019751  -0.016819  -0.010230  -0.004825
     58      -0.000191  -0.000025  -0.002979   0.005007   0.010301   0.009033
     59       0.001080  -0.000293   0.008550   0.004126  -0.001878  -0.004555
     60       0.008050  -0.000657  -0.002996  -0.000174   0.004208   0.007450
     61       0.010988  -0.000805   0.000603   0.001150   0.001502   0.002847
     62       0.028698  -0.000196  -0.048898  -0.023689   0.006139   0.022035
     63       0.010084  -0.001214   0.013266   0.032981   0.038871   0.029573
     64       0.018475  -0.000383  -0.020760  -0.010546  -0.002915  -0.000893
     65      -0.009685  -0.001011   0.046681   0.041206   0.021042   0.001969
     66       0.008312  -0.000046  -0.006156   0.000681   0.001265  -0.002251
     67      -0.030477   0.001240   0.019107  -0.000468  -0.011610  -0.010874
     68      -0.038442   0.000515   0.054865   0.003036  -0.043798  -0.058511
     69      -0.020365   0.000821   0.017096  -0.008643  -0.029224  -0.032693
     70      -0.028823   0.001167   0.011011  -0.010832  -0.018269  -0.010704
     71       0.017010   0.000080  -0.029143  -0.006081   0.015994   0.023993
     72      -0.024414   0.001101   0.003109  -0.011790  -0.013692  -0.005384
     73       0.021733  -0.000753  -0.001164   0.002972  -0.006995  -0.018367
     74      -0.008532   0.000345   0.002818  -0.004490  -0.006197  -0.003167
     75       0.003908   0.000313  -0.013589  -0.014794  -0.002346   0.011677
     76      -0.033544   0.001462  -0.004263  -0.019484  -0.008872   0.010717
     77       0.030586  -0.002068   0.018014   0.033523   0.012155  -0.019550
     78       0.029242  -0.001032  -0.026662   0.007372   0.034604   0.037520
     79       0.040360  -0.002242   0.007647   0.030185   0.021670  -0.002022
     80      -0.030645   0.001310   0.007605  -0.019794  -0.020965  -0.003056
     81      -0.004371   0.000129   0.000958   0.006408   0.000125  -0.009358
     82       0.019471  -0.000613  -0.000325   0.008775  -0.004388  -0.019575
     83      -0.047117   0.003091  -0.046068  -0.045944   0.010967   0.063243
     84       0.001759  -0.000518   0.021950   0.014267  -0.012050  -0.032035
     85      -0.025138   0.001747  -0.033002  -0.019033   0.011204   0.034403
     86       0.022743  -0.000928  -0.000943   0.015239   0.004091  -0.015226
     87       0.003270  -0.000626   0.023991   0.000580  -0.010984  -0.013355
     88       0.008084  -0.000633   0.011940  -0.004423  -0.001529   0.009791
     89       0.003019  -0.000222   0.002288  -0.004818   0.002662   0.010120
     90      -0.010179   0.000616  -0.004472  -0.005221  -0.007116   0.004779
     91       0.010845   0.000257  -0.041884   0.020607   0.029127  -0.008550
     92      -0.020756   0.000666   0.012791  -0.009470  -0.016211   0.006843
     93      -0.014812   0.001191  -0.024055  -0.025256   0.008277   0.043653
     94      -0.002865  -0.000915   0.055588  -0.003512  -0.033131  -0.021883
     95      -0.014383   0.000747  -0.008130  -0.010862   0.005470   0.010231
     96      -0.006345   0.000031   0.009149  -0.009404   0.001915   0.003383
     97      -0.011734  -0.000040   0.031896  -0.033860  -0.023830   0.049093
     98       0.033169  -0.000991  -0.024967   0.037647   0.020178  -0.034636
     99       0.015930  -0.000642  -0.007014   0.025133   0.011850  -0.035196
    100       0.014690  -0.000137  -0.026384   0.030210   0.010767  -0.027520
    101       0.019197  -0.000895   0.003732   0.020777  -0.008327  -0.011117
    102       0.018626  -0.000713  -0.002247   0.023099  -0.010726  -0.009323
    103      -0.010771   0.000352   0.002310  -0.009716   0.006487  -0.001235
    104      -0.006284   0.000081   0.003806  -0.001094   0.010503  -0.018241
    105       0.003757  -0.000548   0.023423  -0.009262  -0.007997   0.001080
    106       0.039050  -0.002032   0.029391   0.023281  -0.034925   0.001436
    107       0.007795  -0.000149  -0.005505   0.013025  -0.010917   0.000845
    108      -0.020098   0.000648   0.016968  -0.033945  -0.015965   0.041987
    109      -0.037623   0.001659  -0.007890  -0.037911   0.019217   0.020311
    110      -0.023918   0.001187  -0.009639  -0.025480   0.017538   0.010065
    111      -0.002512   0.000283  -0.013206   0.010030   0.001096  -0.002074
    112      -0.043620   0.002284  -0.045664  -0.004715   0.058179  -0.045080
    113       0.002962  -0.000406   0.012104   0.006849  -0.016740   0.004335
    114      -0.006604   0.000587  -0.024502   0.009183   0.027939  -0.028651
    115       0.022298  -0.001005   0.012444   0.010836  -0.025562   0.016226
    116       0.002294  -0.000191   0.002880   0.018878  -0.037108   0.024842
    117       0.007492  -0.000287   0.004583  -0.015721   0.028405  -0.021123
    118      -0.003518   0.000217  -0.008338   0.008404   0.000056  -0.004003
    119       0.006992  -0.000414   0.018274  -0.028126   0.015064  -0.000250
    120       0.001643   0.000050  -0.014424   0.032444  -0.021209   0.000812
    121      -0.012867   0.000246   0.019997  -0.037292   0.012423   0.009148
    122      -0.019086   0.000907  -0.017586   0.019145  -0.021841   0.016369
    123       0.009844  -0.000736   0.022921   0.004669  -0.044737   0.037072
    124      -0.011292   0.000734  -0.024711   0.015730   0.014141  -0.020605
    125       0.023528  -0.000910   0.007661  -0.013788   0.035528  -0.031231
    126       0.013960  -0.000735   0.021315  -0.027690   0.017518  -0.003477
    127       0.043536  -0.001904   0.021078   0.014901  -0.028355   0.012937
    128       0.009618  -0.000459   0.006392   0.008357  -0.021166   0.015091
    129      -0.010502   0.000472  -0.002538  -0.018182   0.026163  -0.012943
    130      -0.001975   0.000107  -0.005376   0.015350  -0.018918   0.010908
    131      -0.023138   0.001062  -0.014877  -0.005553   0.019214  -0.012452
    132      -0.041484   0.002332  -0.071956   0.089118  -0.054317   0.013259
    133       0.014627  -0.000887   0.030622  -0.036764   0.016471   0.001553
    134       0.034444  -0.001803   0.045407  -0.044938   0.023155  -0.005257
    135       0.000954   0.000051  -0.010199   0.025627  -0.024561   0.010225
    136      -0.027290   0.001375  -0.026233  -0.001156   0.031477  -0.026476
    137       0.009661  -0.000398   0.000167   0.019299  -0.027532   0.015686
    138       0.018270  -0.001109   0.040677  -0.059598   0.042388  -0.013040
    139       0.007175  -0.000220  -0.009564   0.041830  -0.051753   0.028406
    140      -0.031681   0.001635  -0.038836   0.030431  -0.005686  -0.005438
    141      -0.002218   0.000117  -0.003033   0.002975  -0.001273   0.000023
    142      -0.008197   0.000393  -0.006180  -0.001994   0.008921  -0.006551
    143      -0.026529   0.001410  -0.037334   0.037071  -0.016028   0.000416
    144       0.028999  -0.001506   0.036756  -0.032064   0.010657   0.001735
    145       0.009517  -0.000462   0.008545  -0.001562  -0.005928   0.005242
    146       0.011304  -0.000598   0.015188  -0.014760   0.006613  -0.000549
    147      -0.027777   0.001493  -0.040708   0.043015  -0.021344   0.002756
    148      -0.005885   0.000274  -0.003307  -0.004485   0.009863  -0.006595
    149       0.010530  -0.000548   0.013045  -0.010971   0.003572   0.000409
    150      -0.003913   0.000143   0.001953  -0.014822   0.021482  -0.013720
    151       0.001346  -0.000060  -0.002299   0.014369  -0.018795   0.009553
    152       0.004560  -0.000194   0.003261  -0.003370   0.002281  -0.000218
    153       0.029141  -0.012374  -0.005586  -0.003048  -0.001644  -0.000619
    154       0.021611  -0.002652  -0.003615  -0.002037  -0.001160  -0.000448
    155       0.002507   0.006905  -0.000005   0.000118   0.000137   0.000079
    156       0.018180   0.007821  -0.003263  -0.002049  -0.001249  -0.000528
    157       0.035519  -0.026871  -0.007416  -0.004328  -0.002526  -0.001040
    158      -0.016326  -0.024109   0.002348   0.001449   0.000846   0.000337
    159      -0.026073  -0.187503   0.000093   0.000776   0.000584   0.000278
    160      -0.008820   0.234283   0.009529   0.005129   0.002947   0.001242
    161       0.051444   0.401744   0.001276  -0.000747  -0.000737  -0.000388
    162      -0.003573   0.003220   0.000535   0.000143  -0.000009  -0.000053
    163      -0.007557   0.000120   0.000185  -0.000174  -0.000197  -0.000150
    164       0.002356  -0.005307  -0.000363  -0.000195  -0.000122  -0.000039
    165       0.016221  -0.005676  -0.002987  -0.001633  -0.000881  -0.000321
    166      -0.025522   0.008772   0.004077   0.002209   0.001237   0.000460
    167       0.020943  -0.004720  -0.003287  -0.001751  -0.000958  -0.000354
    168      -0.029559   0.009958   0.006198   0.003583   0.002012   0.000791
    169       0.011498  -0.012739  -0.004240  -0.002589  -0.001428  -0.000529
    170      -0.027756   0.010142   0.006355   0.003715   0.002074   0.000819
    171      -0.044983  -0.172802   0.000406   0.000141  -0.000038  -0.000156
    172       0.001792   0.219727   0.004782   0.001884   0.000911   0.000291
    173       0.032775   0.390231   0.004457   0.001179   0.000392   0.000061
    174      -0.036846   0.012125   0.007301   0.004119   0.002273   0.000866
    175       0.002579   0.007383  -0.000475  -0.000179  -0.000018  -0.000023
    176      -0.010160  -0.004342   0.001667   0.000840   0.000403   0.000174
    177       0.023386   0.178522   0.000542  -0.000355  -0.000353  -0.000187
    178      -0.059055  -0.199676   0.003813   0.002457   0.001361   0.000461
    179      -0.012682  -0.392842  -0.007522  -0.002708  -0.001166  -0.000339
    180      -0.020779   0.007861   0.005056   0.003158   0.001887   0.000802
    181      -0.131497   0.037612   0.024613   0.013873   0.007752   0.003016
    182       0.064802  -0.022247  -0.013195  -0.007742  -0.004456  -0.001787
    183      -0.000141  -0.002325   0.006260   0.005385   0.003768   0.001941
    184       0.018702  -0.006780  -0.004851  -0.003399  -0.002283  -0.001222
    185       0.081915  -0.024092  -0.031575  -0.023078  -0.015239  -0.007478
    186      -0.065468   0.017926   0.012450   0.007629   0.004628   0.001881
    187      -0.114626   0.035026   0.027427   0.017480   0.010648   0.004668
    188      -0.028921   0.009560   0.008403   0.005421   0.003253   0.001424
    189       0.046640  -0.019969   0.003639   0.006796   0.006144   0.003823
    190      -0.019873  -0.016994   0.093660   0.085442   0.063059   0.033590
    191      -0.010751   0.004126   0.005981   0.004413   0.002883   0.001451
    192      -0.012300   0.006737   0.004887   0.004786   0.003975   0.002667
    193       0.003637   0.000466  -0.009107  -0.007115  -0.004489  -0.001906
    194       0.015572  -0.005094  -0.012477  -0.010772  -0.007866  -0.004334
    195       0.000820  -0.004165   0.009498   0.006841   0.003802   0.001026
    196      -0.000884   0.002370  -0.006102  -0.004247  -0.002204  -0.000490
    197      -0.004542   0.011537  -0.016727  -0.011228  -0.005569  -0.000648
    198      -0.002921   0.002073  -0.002148  -0.000727   0.000408   0.000902
    199       0.001420   0.001471  -0.005137  -0.004105  -0.002691  -0.001156
    200       0.002969   0.004162  -0.007212  -0.006963  -0.005601  -0.003041
    201      -0.047273   0.000204   0.050162   0.040779   0.027999   0.013268
    202       0.058188  -0.011204  -0.015933   0.000595   0.007744   0.008427
    203      -0.030987  -0.001603   0.041029   0.035955   0.025890   0.012819
    204      -0.027403  -0.001457   0.030044   0.023065   0.015127   0.006824
    205      -0.062250  -0.002301   0.067342   0.052830   0.035519   0.016634
    206       0.029648  -0.007275  -0.007547  -0.000796   0.002310   0.002999
    207      -0.059445   0.002881   0.059129   0.047571   0.032408   0.015518
    208      -0.077002   0.005511   0.071540   0.056702   0.038344   0.018394
    209       0.081462  -0.009703  -0.086607  -0.082173  -0.064181  -0.036599
    210       0.020313  -0.000295  -0.029986  -0.031081  -0.026035  -0.016087
    211      -0.038922   0.017143   0.006855   0.004368   0.002584   0.001370
    212      -0.029046   0.011193   0.012807   0.013406   0.011869   0.008193
    213       0.097587  -0.006205  -0.127396  -0.127333  -0.103845  -0.062574
    214      -0.298796   0.011281   0.333166   0.294003   0.218816   0.118666
    215      -0.215488   0.005865   0.253042   0.226919   0.170535   0.093318
    216      -0.038694   0.003975   0.039967   0.036722   0.027848   0.014810
    217      -0.005270  -0.000701   0.002030  -0.002418  -0.004332  -0.003660
    218      -0.045076   0.004466   0.054727   0.053011   0.041266   0.022868
    219      -0.002737   0.000655   0.009917   0.011997   0.010357   0.006756
    220      -0.041709   0.001820   0.032975   0.022199   0.012523   0.003724
    221       0.029254  -0.000936  -0.012266  -0.002256   0.002436   0.004823
    222       0.023756  -0.000022  -0.021723  -0.013664  -0.006458  -0.001164
    223      -0.046173   0.001940   0.039866   0.027269   0.015157   0.004721
    224       0.074427  -0.003161  -0.054806  -0.031087  -0.012615   0.000250
    225       0.043062  -0.003128   0.012002   0.040795   0.046203   0.034557
    226       0.071507  -0.003567  -0.025747  -0.007218  -0.001912  -0.000137
    227       0.024328  -0.000381  -0.039615  -0.052554  -0.052937  -0.038606
    228       0.028759  -0.001807   0.002267   0.018892   0.022607   0.017045
    229      -0.087597   0.004809   0.017658  -0.020351  -0.032093  -0.026652
    230      -0.023249   0.001037  -0.001348  -0.020386  -0.027140  -0.022152
    231       0.021555  -0.002087   0.027696   0.047697   0.045668   0.029294
    232      -0.023230   0.004299  -0.069020  -0.109369  -0.105537  -0.068529
    233      -0.002121  -0.001950   0.024061   0.042200   0.046486   0.034214
    234      -0.013116   0.001399  -0.005488  -0.021285  -0.027382  -0.022071
    235       0.023250  -0.000277  -0.021180  -0.011376  -0.001893   0.004385
    236       0.054789  -0.000174  -0.055790  -0.043398  -0.027671  -0.009957
    237      -0.045472   0.004593  -0.027509  -0.085016  -0.102739  -0.077752
    238      -0.131912   0.008299   0.007284  -0.070329  -0.093465  -0.072269
    239      -0.290628   0.021147  -0.057866  -0.273958  -0.328496  -0.245301
    240      -0.021573  -0.001043   0.051752   0.063083   0.058294   0.039108
    241      -0.017076  -0.000362   0.029149   0.039084   0.039741   0.028796
    242      -0.005495   0.001677  -0.028584  -0.046785  -0.046235  -0.030202
    243       0.016715  -0.000663  -0.012107  -0.002529   0.001704   0.000370
    244       0.021602   0.000891  -0.056021  -0.054797  -0.043493  -0.028706
    245      -0.024258   0.000789   0.018914   0.008609   0.004053   0.004396
    246      -0.020337   0.001566  -0.011212  -0.020024  -0.015860  -0.006752
    247      -0.006867   0.002682  -0.058459  -0.068155  -0.052242  -0.026880
    248      -0.007939  -0.000828   0.034895   0.032166   0.020718   0.008960
    249       0.031654  -0.000295  -0.042976  -0.002878   0.026647   0.029982
    250      -0.013884  -0.000403   0.028589  -0.000714  -0.019661  -0.017800
    251       0.060408  -0.003494  -0.035423  -0.007291   0.021369   0.035353
    252       0.029345  -0.000375  -0.036507  -0.011760   0.007746   0.013463
    253      -0.006317   0.001501  -0.014835   0.003480   0.014519   0.011196
    254       0.061818  -0.000346  -0.091056  -0.040682   0.006831   0.027222
    255       0.044630  -0.001434  -0.032564   0.020786   0.052495   0.049322
    256       0.053593  -0.002413  -0.034358   0.058442   0.122617   0.122626
    257       0.035590  -0.001048  -0.018064   0.014571   0.024566   0.014588
    258      -0.012969   0.000356   0.019100  -0.002197  -0.025914  -0.036210
    259       0.000657   0.000332  -0.007278  -0.012790  -0.017910  -0.019196
    260      -0.047699  -0.000771   0.098533   0.103222   0.083596   0.050536
    261      -0.060373   0.000918   0.100531  -0.007555  -0.116591  -0.157193
    262      -0.066733   0.001764   0.073412  -0.004696  -0.070332  -0.087069
    263       0.216407  -0.001214  -0.339592  -0.028411   0.250507   0.333930
    264       0.032118  -0.002074  -0.003636   0.035817   0.061973   0.058753
    265      -0.026099   0.001689   0.011545  -0.033074  -0.069212  -0.072126
    266       0.017664  -0.000493  -0.016744   0.007148   0.022399   0.021903
    267      -0.009556   0.000687  -0.009047  -0.006680   0.000825   0.007338
    268       0.062023  -0.003337   0.001751   0.039161   0.049313   0.031762
    269       0.018561  -0.000541  -0.015440   0.006773   0.020349   0.019238
    270      -0.022350   0.000362   0.022231   0.000674  -0.009294  -0.006256
    271       0.086588  -0.003532  -0.029722   0.042832   0.067362   0.043434
    272       0.003837   0.000037  -0.009384  -0.000790   0.007151   0.009502
    273      -0.048345   0.002846  -0.037276  -0.041178   0.001258   0.045935
    274      -0.028843   0.002267  -0.040439  -0.041207   0.000637   0.045245
    275      -0.042050   0.000075   0.035474   0.029208   0.005126  -0.020831
    276      -0.046217   0.002755  -0.025414  -0.034718  -0.008847   0.021523
    277      -0.006041   0.001447  -0.021538  -0.030124  -0.015657   0.006408
    278       0.096452  -0.004774   0.024076   0.051300   0.017292  -0.031006
    279      -0.030867   0.002186  -0.048860  -0.024547   0.029329   0.061340
    280      -0.000922  -0.000713   0.063068   0.034281  -0.049968  -0.110758
    281       0.022977  -0.001885   0.062032   0.021378  -0.049738  -0.085798
    282       0.019663  -0.001321   0.014733   0.026285   0.004876  -0.025500
    283       0.063927  -0.003300  -0.015820   0.031974   0.057290   0.048364
    284      -0.075968   0.004203   0.012719  -0.047217  -0.068989  -0.045264
    285       0.016608  -0.001358   0.037825   0.046167  -0.024132  -0.093997
    286      -0.236002   0.013578  -0.176546  -0.202350   0.051805   0.299084
    287       0.255433  -0.013440   0.143703   0.187581  -0.039440  -0.269352
    288       0.013616   0.000306  -0.053383  -0.015120   0.039082   0.075128
    289      -0.000254   0.000736  -0.045407  -0.023976   0.033513   0.074136
    290       0.019576  -0.000593  -0.015985  -0.002500   0.016153   0.033265
    291      -0.010976   0.000321   0.004838  -0.010246  -0.001215   0.005426
    292      -0.017184  -0.000107   0.041094  -0.006748  -0.021466  -0.031087
    293       0.002405  -0.001121   0.052786   0.007686  -0.027115  -0.047638
    294       0.024656  -0.001450   0.018789   0.012435  -0.004638  -0.010555
    295       0.011739  -0.001781   0.068330   0.009486  -0.036556  -0.048638
    296       0.023194  -0.002014   0.055059   0.018210  -0.027611  -0.046564
    297      -0.013970  -0.000086   0.038497  -0.041899  -0.017419   0.031097
    298       0.060757  -0.002408  -0.022330   0.048178   0.041510  -0.034538
    299      -0.029048   0.001666  -0.017690   0.007692  -0.012820  -0.004667
    300      -0.017752   0.000303   0.023529  -0.017701  -0.014853   0.006977
    301       0.037961  -0.000335  -0.065239   0.029123   0.043346  -0.003283
    302       0.002025  -0.001279   0.057689  -0.030810  -0.015415   0.019381
    303      -0.026158   0.000809   0.014732  -0.038894  -0.005306   0.043691
    304      -0.001514   0.000558  -0.008316  -0.019707  -0.016041   0.037874
    305      -0.058126   0.002625   0.002827  -0.107393  -0.010886   0.153271
    306       0.010646  -0.000492  -0.005670   0.023196   0.014192  -0.036970
    307      -0.012404  -0.001765   0.106647   0.026074  -0.052422  -0.099203
    308       0.010558   0.000273  -0.036252  -0.000549   0.024832   0.015675
    309       0.041313  -0.000882  -0.065392   0.099028   0.071466  -0.157757
    310       0.127773  -0.000903  -0.260811   0.284606   0.171293  -0.344422
    311       0.003684  -0.001260   0.056370  -0.031079  -0.021695   0.033448
    312      -0.035323   0.001975  -0.011587  -0.062199   0.000957   0.082240
    313       0.023517  -0.001034  -0.005314   0.042052   0.009927  -0.057930
    314       0.017288  -0.001110   0.008289   0.036405   0.005662  -0.059033
    315       0.012676  -0.000624   0.005115   0.015687  -0.015499  -0.001553
    316      -0.006538   0.000475  -0.009611  -0.008017   0.014715  -0.002094
    317      -0.047771   0.002114   0.000208  -0.071882   0.021080   0.053919
    318       0.021505  -0.000504  -0.018150   0.026779   0.003681  -0.017088
    319      -0.023583   0.001000  -0.001139  -0.029017   0.011443   0.017697
    320      -0.058844   0.002281   0.011260  -0.079979   0.011527   0.063863
    321       0.030348  -0.001539   0.025558   0.022990  -0.054849   0.024873
    322       0.013059  -0.001989   0.079757  -0.026182  -0.030586   0.005941
    323       0.026597  -0.001110   0.010947   0.030546  -0.056561   0.026746
    324       0.035309  -0.001696   0.018994   0.028083  -0.038570   0.008876
    325       0.071230  -0.003351   0.031307   0.057706  -0.063277   0.005887
    326      -0.000576  -0.000691   0.034132  -0.019564   0.009405  -0.015903
    327       0.020242  -0.001234   0.038857  -0.009728  -0.063324   0.070512
    328       0.010156  -0.000518   0.012036  -0.003318  -0.029762   0.042657
    329      -0.005862   0.000875  -0.067305   0.051711   0.082246  -0.111934
    330      -0.017327   0.001036  -0.025089   0.000554   0.023851  -0.014189
    331      -0.085671   0.003978  -0.005619  -0.108081   0.014581   0.090071
    332      -0.023848   0.001014   0.004255  -0.035491   0.003893   0.027893
    333      -0.049878   0.002960  -0.088997   0.042568   0.070067  -0.080855
    334       0.258345  -0.012487   0.212549   0.064245  -0.332525   0.252897
    335       0.093142  -0.004948   0.101910   0.012717  -0.138073   0.106326
    336      -0.012752   0.000193   0.022633  -0.010203  -0.056838   0.065041
    337       0.015864  -0.000730   0.010602  -0.002158  -0.000398  -0.001647
    338      -0.000441  -0.000532   0.046661  -0.029710  -0.064099   0.080931
    339       0.015450  -0.000786   0.019755  -0.017220   0.003907   0.002554
    340       0.000463  -0.000162   0.007875   0.010986  -0.040468   0.034151
    341       0.044653  -0.001896   0.030936  -0.056803   0.091623  -0.068469
    342      -0.018784   0.000874  -0.011684  -0.002685   0.006205  -0.000250
    343       0.012014  -0.000675   0.016205   0.000167  -0.023956   0.021124
    344       0.000359   0.000340  -0.019523  -0.022426   0.090758  -0.077650
    345       0.064505  -0.003295   0.076776  -0.069341   0.038803  -0.016647
    346       0.011532  -0.001300   0.083232  -0.135484   0.079032  -0.006612
    347      -0.044244   0.001971  -0.022923  -0.006698   0.004369   0.012063
    348       0.036705  -0.001579   0.019800  -0.007793   0.011035  -0.012565
    349      -0.067226   0.003219  -0.071714   0.084910  -0.068947   0.031751
    350      -0.018871   0.000348   0.029572  -0.052639   0.014639   0.015060
    351       0.049105  -0.002455   0.055905  -0.043699   0.006019   0.011402
    352      -0.077605   0.004067  -0.092228   0.033626   0.060771  -0.064858
    353       0.019172  -0.001110   0.014327   0.051510  -0.093171   0.052920
    354      -0.001289  -0.000118   0.017831  -0.035577   0.023108  -0.002125
    355       0.014263   0.000053  -0.034388   0.007630   0.068443  -0.067897
    356       0.029901  -0.000825  -0.002277  -0.049760   0.120573  -0.089846
    357      -0.009702   0.000329   0.015452  -0.071235   0.083743  -0.038793
    358      -0.132433   0.006235  -0.107559   0.029940   0.046854  -0.042764
    359      -0.219337   0.010116  -0.150165  -0.018675   0.135822  -0.087458
    360       0.002116  -0.000203   0.014304  -0.034130   0.036165  -0.018187
    361       0.081707  -0.004075   0.083343  -0.038823  -0.023138   0.029684
    362      -0.098982   0.005513  -0.168961   0.216043  -0.143121   0.043734
    363       0.053065  -0.002862   0.081659  -0.102879   0.074459  -0.029324
    364       0.098307  -0.005315   0.144064  -0.136951   0.041540   0.018192
    365       0.136028  -0.007336   0.203964  -0.230813   0.135347  -0.034995
    366      -0.042079   0.002075  -0.038079  -0.000536   0.042065  -0.035168
    367      -0.087352   0.004078  -0.053570  -0.055761   0.131104  -0.085922
    368      -0.044478   0.002015  -0.022371  -0.033018   0.063108  -0.036932
    369       0.017045  -0.000959   0.029027  -0.033580   0.017872  -0.002703
    370       0.015820  -0.000254  -0.043342   0.131232  -0.136657   0.062649
    371      -0.051417   0.002761  -0.072277   0.062410  -0.013125  -0.012053
    372       0.048033  -0.002449   0.054147  -0.030499  -0.012096   0.021135
    373      -0.045802   0.001575   0.034846  -0.179255   0.217875  -0.114646
    374      -0.066999   0.003637  -0.102436   0.113730  -0.061193   0.011234
    375       0.054828  -0.002811   0.065174  -0.049535   0.008487   0.008900
    376       0.015982  -0.000903   0.028867  -0.038933   0.027661  -0.009585
    377       0.046326  -0.002365   0.053502  -0.038093   0.003515   0.009099
    378       0.003404  -0.000304   0.019176  -0.041129   0.039965  -0.018437
    379       0.002538  -0.000222   0.014004  -0.029625   0.028559  -0.013205
    380       0.011434  -0.000676   0.023692  -0.035721   0.028218  -0.011078
    381       0.015584  -0.000686   0.005593   0.017813  -0.030376   0.018610
    382       0.003441  -0.000186   0.005516  -0.006585   0.004008  -0.000997
    383       0.020610  -0.000963   0.013177   0.009531  -0.025775   0.017374
    384      -0.067610   0.003620  -0.096954   0.096945  -0.040664  -0.001019
    385       0.004374  -0.000096  -0.009398   0.032173  -0.036306   0.018458
    386       0.063174  -0.003449   0.097796  -0.107704   0.054682  -0.006515
    387       0.016012  -0.000716   0.006238   0.020891  -0.038526   0.025582
    388       0.005425  -0.000199  -0.002387   0.017401  -0.022497   0.012409
    389       0.008544  -0.000636   0.032539  -0.063180   0.058131  -0.025835
    390      -0.002906  -0.000116   0.026675  -0.069321   0.069447  -0.031324
    391       0.010636  -0.000510   0.008763   0.001295  -0.011170   0.009015
    392       0.021371  -0.000998   0.013599   0.010927  -0.028546   0.019268
    393      -0.006908   0.000483  -0.038339   0.117196  -0.139371   0.073247
    394      -0.009779   0.000496  -0.019466   0.048339  -0.055535   0.028776
    395      -0.009503   0.000344   0.011832  -0.063352   0.081224  -0.043292
    396       0.013891  -0.000621   0.006811   0.007067  -0.012391   0.005332
    397       0.006415  -0.000413   0.023344  -0.062154   0.073387  -0.040689
    398      -0.017350   0.000835  -0.018496   0.023016  -0.021400   0.011997
    399      -0.026156   0.001127  -0.008001  -0.031110   0.051113  -0.030788
    400      -0.018629   0.000680   0.013979  -0.084935   0.111380  -0.062201
    401       0.002269   0.000029  -0.019177   0.067043  -0.082942   0.046158
    402      -0.002996  -0.029422  -0.000683  -0.000420  -0.000272  -0.000133
    403       0.000135   0.035436  -0.001585  -0.001657  -0.001198  -0.000647
    404       0.006944   0.062490   0.001868   0.001206   0.000769   0.000376
    405      -0.014545   0.034631   0.004577   0.002758   0.001635   0.000702
    406      -0.017987  -0.030686   0.003349   0.002277   0.001410   0.000622
    407      -0.006034  -0.063681  -0.000720  -0.000231  -0.000106  -0.000043
    408       0.008018   0.189028   0.001057  -0.000773  -0.000859  -0.000569
    409      -0.024627  -0.219606  -0.005299  -0.003238  -0.002041  -0.000997
    410      -0.035684  -0.399840  -0.005135  -0.001781  -0.000815  -0.000270
    411      -0.012742   0.001555   0.002029   0.000991   0.000477   0.000150
    412      -0.008788   0.005283   0.001678   0.000971   0.000569   0.000233
    413       0.000021   0.004459  -0.000035  -0.000136  -0.000133  -0.000074
                156        157        158        159        160        161    
      0       0.004814  -0.008894  -0.011612   0.017649   0.026740  -0.035464
      1      -0.000176   0.000527   0.001022  -0.002031  -0.003890   0.006181
      2       0.002176  -0.004146  -0.005607   0.008782   0.013727  -0.018706
      3       0.000341  -0.000649  -0.000869   0.001345   0.002088  -0.002856
      4      -0.002298   0.003975   0.004693  -0.006327  -0.008039   0.008486
      5       0.001382  -0.002392  -0.002838   0.003869   0.005036  -0.005549
      6      -0.002666   0.005108   0.007004  -0.011180  -0.017928   0.025117
      7      -0.002441   0.004739   0.006584  -0.010607  -0.017144   0.024153
      8      -0.000450   0.000695   0.000699  -0.000787  -0.000752   0.000483
      9      -0.001780   0.003002   0.003468  -0.004644  -0.005980   0.006588
     10       0.002416  -0.004313  -0.005388   0.007850   0.011339  -0.014361
     11      -0.002374   0.004224   0.005249  -0.007602  -0.010871   0.013598
     12      -0.005034   0.009476   0.012655  -0.019642  -0.030470   0.041338
     13      -0.005816   0.011273   0.015636  -0.025155  -0.040606   0.057133
     14       0.003460  -0.006460  -0.008560   0.013211   0.020399  -0.027586
     15       0.003004  -0.005347  -0.006486   0.008895   0.011382  -0.011947
     16      -0.006833   0.012478   0.016005  -0.023851  -0.035263   0.045625
     17      -0.001501   0.002746   0.003582  -0.005515  -0.008576   0.011788
     18       0.001569  -0.002024  -0.001308   0.000260  -0.002207   0.005726
     19       0.009642  -0.018839  -0.026210   0.042030   0.067162  -0.093123
     20       0.006343  -0.011003  -0.013118   0.018059   0.024084  -0.027821
     21      -0.006149   0.011261   0.014382  -0.021172  -0.030268   0.037089
     22      -0.004887   0.010119   0.015202  -0.026241  -0.045117   0.066396
     23      -0.006671   0.012376   0.016049  -0.023932  -0.034920   0.043973
     24      -0.000310   0.000275  -0.000176   0.001107   0.003395  -0.007021
     25       0.005617  -0.008774  -0.008711   0.009280   0.007777  -0.003354
     26       0.011144  -0.018553  -0.020532   0.025536   0.028921  -0.026496
     27       0.014004  -0.022976  -0.024921   0.030261   0.032899  -0.027989
     28      -0.000078  -0.000500  -0.001429   0.002746   0.004226  -0.004557
     29      -0.006923   0.010229   0.009392  -0.009157  -0.006330   0.000569
     30      -0.010808   0.014389   0.009697  -0.002124   0.015879  -0.041075
     31      -0.001389   0.001408  -0.001452   0.009189   0.027633  -0.055057
     32       0.016127  -0.024978  -0.025181   0.028714   0.029402  -0.024265
     33      -0.002399   0.005340   0.008271  -0.013960  -0.022717   0.030763
     34      -0.001943   0.003283   0.004930  -0.010480  -0.023372   0.042784
     35      -0.023973   0.039882   0.043798  -0.053482  -0.057804   0.047655
     36       0.016391  -0.022966  -0.018475   0.012773  -0.002718   0.025422
     37      -0.000377  -0.004685  -0.010725   0.015673   0.012655   0.007984
     38       0.023173  -0.039981  -0.044648   0.052429   0.047843  -0.019294
     39       0.002354  -0.005641  -0.007823   0.009681   0.007295   0.003240
     40      -0.014745   0.025406   0.027472  -0.029442  -0.019523  -0.008287
     41       0.035246  -0.046356  -0.033942   0.021322  -0.003532   0.030391
     42      -0.037900   0.051188   0.039166  -0.026248   0.002282  -0.036427
     43       0.014578  -0.020855  -0.017946   0.015388   0.006921   0.006079
     44      -0.029520   0.040607   0.033742  -0.028365  -0.012353  -0.014556
     45       0.008503  -0.001229   0.013410  -0.026906  -0.027570  -0.006800
     46      -0.004475  -0.002442  -0.015179   0.028323   0.030665   0.001617
     47       0.032270  -0.043365  -0.035564   0.028828   0.006631   0.038199
     48       0.020702  -0.031514  -0.029599   0.028083   0.013726   0.016607
     49       0.016399  -0.019663  -0.009424  -0.002532  -0.015153   0.006543
     50      -0.056095   0.077109   0.061963  -0.046206  -0.004817  -0.057378
     51      -0.024085   0.021271   0.001685   0.015449   0.023845  -0.001400
     52      -0.019361   0.022798   0.016547  -0.013484  -0.008025  -0.006792
     53       0.048353  -0.068365  -0.049965   0.024569  -0.023514   0.052764
     54      -0.012187   0.014872   0.007536   0.000754   0.010611  -0.007373
     55      -0.046852   0.047257   0.015363   0.013241   0.034891  -0.015672
     56       0.020290  -0.007286   0.013446  -0.023635  -0.012875  -0.016029
     57       0.053643  -0.044220  -0.002085  -0.029573  -0.039421  -0.000016
     58       0.040546  -0.039571  -0.013701  -0.006676  -0.021940   0.011989
     59      -0.020990   0.019184   0.005736   0.003968   0.011494  -0.006545
     60      -0.008882  -0.009556  -0.021101   0.014638  -0.016278   0.030235
     61      -0.020521   0.003820  -0.017957   0.025654   0.009387   0.019841
     62       0.035723  -0.038452  -0.015084  -0.011005  -0.044924   0.029692
     63      -0.021162   0.024485   0.011604   0.003799   0.020254  -0.014478
     64       0.060249  -0.047552   0.001376  -0.035320  -0.037939  -0.008428
     65      -0.051957   0.046600   0.007370   0.027208   0.052983  -0.018013
     66       0.020705  -0.000494   0.017466  -0.014704   0.011016  -0.021885
     67      -0.060060   0.046898  -0.000502   0.032055   0.035490   0.005492
     68       0.036848  -0.029783   0.008629  -0.040675  -0.029587  -0.030610
     69       0.009651  -0.007540   0.002803  -0.011287  -0.005778  -0.010623
     70      -0.060311   0.014722  -0.033919   0.036345  -0.007236   0.034787
     71      -0.010103   0.016724   0.003362   0.015418   0.017911   0.010392
     72      -0.057742   0.009397  -0.036514   0.033424  -0.014226   0.034458
     73       0.057708  -0.020675   0.023450  -0.033528  -0.005048  -0.026432
     74      -0.000331  -0.001927  -0.001191  -0.000464  -0.001996   0.001408
     75       0.000088   0.020822   0.007326   0.024590   0.025423   0.032716
     76      -0.037296  -0.004390  -0.029661   0.020732  -0.016348   0.028993
     77       0.026134  -0.020920   0.006689  -0.033434  -0.018445  -0.041133
     78       0.037458  -0.018402   0.015778  -0.028845  -0.008069  -0.029496
     79       0.085519  -0.012916   0.054953  -0.051292   0.019885  -0.053040
     80      -0.013106   0.007094  -0.006490   0.019349   0.007180   0.030770
     81      -0.025164  -0.013984  -0.020059  -0.008619  -0.023707  -0.017261
     82      -0.078164   0.009454  -0.056478   0.041382  -0.031678   0.035995
     83       0.001894  -0.000536   0.012188  -0.002964   0.017062  -0.002753
     84      -0.011254  -0.000305  -0.008811   0.001254  -0.007723  -0.001611
     85      -0.034083  -0.028037  -0.020075  -0.019512  -0.022274  -0.026566
     86      -0.044911  -0.007818  -0.036252   0.007358  -0.031671  -0.001347
     87       0.051900   0.030887   0.034886   0.017434   0.035628   0.028402
     88       0.039550   0.011359   0.025417  -0.000334   0.019450   0.003721
     89       0.038402   0.011763   0.025129   0.000624   0.019991   0.006180
     90      -0.002886  -0.013890   0.012003  -0.016378   0.018437  -0.008412
     91      -0.039644  -0.022454  -0.035335  -0.010831  -0.042348  -0.019898
     92       0.005215  -0.017646   0.016918  -0.022832   0.018216  -0.016416
     93      -0.028248  -0.010018  -0.022354   0.002568  -0.023759  -0.005945
     94       0.072411   0.043003   0.055473   0.022235   0.060924   0.038031
     95       0.030459   0.020436   0.013764   0.014880   0.007374   0.017250
     96       0.018104   0.021623  -0.003982   0.017411  -0.013296   0.006501
     97      -0.061048  -0.045478  -0.036966  -0.032250  -0.040030  -0.054786
     98      -0.037270  -0.015818  -0.025012  -0.005628  -0.019329  -0.004881
     99       0.015643   0.015564   0.004799   0.011015   0.004611   0.015318
    100      -0.003230  -0.011691   0.015065  -0.008167   0.024483   0.014224
    101      -0.046036  -0.046959  -0.004535  -0.035785   0.008454  -0.021895
    102      -0.046981  -0.053690   0.005493  -0.039779   0.023298  -0.013220
    103       0.016828   0.017084   0.000126   0.010002  -0.001161   0.008594
    104       0.037288   0.034676   0.007163   0.021377   0.003238   0.018496
    105      -0.007274   0.002205  -0.021843  -0.007982  -0.027316  -0.042303
    106      -0.032963  -0.033814  -0.004500  -0.024803  -0.009497  -0.047240
    107      -0.010248  -0.022779   0.017583  -0.014193   0.023066   0.004150
    108       0.024402   0.019197   0.011899   0.020818   0.003124   0.021217
    109       0.034739   0.040568  -0.003274   0.031280  -0.006635   0.035905
    110       0.055860   0.066290  -0.009747   0.048207  -0.032100   0.009350
    111      -0.004093  -0.011595   0.016898   0.001083   0.021224   0.029959
    112      -0.022729  -0.030061   0.002692  -0.042096   0.050143   0.026263
    113      -0.052117  -0.063784   0.012558  -0.044717   0.036232   0.001614
    114      -0.004546  -0.003525  -0.003782  -0.010925   0.011666   0.008169
    115       0.019813   0.025014  -0.002725   0.028428  -0.032392  -0.017469
    116      -0.021795  -0.040391   0.040097   0.001764   0.029996   0.035084
    117       0.018469   0.036096  -0.039192  -0.005087  -0.027115  -0.034678
    118      -0.009501  -0.014084   0.009226  -0.003807   0.009260   0.006789
    119       0.029503   0.044093  -0.027571   0.016293  -0.037131  -0.031045
    120       0.007674   0.009348   0.008344   0.033753  -0.042209  -0.032486
    121      -0.017691  -0.023004  -0.004847  -0.047394   0.062520   0.049372
    122      -0.008602  -0.021937   0.027176  -0.001874   0.035360   0.044777
    123      -0.020521  -0.035943   0.029076  -0.007100   0.029277   0.027000
    124       0.002169   0.004346   0.004148   0.022417  -0.035079  -0.033498
    125       0.029441   0.057117  -0.057376   0.003047  -0.055886  -0.064238
    126       0.006829   0.016965  -0.033502  -0.034072   0.024615   0.014692
    127       0.006218   0.003757   0.015691   0.032173  -0.030539  -0.018648
    128      -0.029832  -0.059091   0.072754   0.028241   0.018226   0.032601
    129       0.005613   0.014611  -0.028497  -0.028136   0.019417   0.010980
    130       0.021072   0.043638  -0.066978  -0.049920   0.020997   0.003934
    131      -0.002137  -0.004245   0.008813   0.010537  -0.009441  -0.006879
    132       0.016086   0.025322  -0.020755   0.001656  -0.016081  -0.016184
    133       0.007098   0.021354  -0.050580  -0.057124   0.043323   0.025423
    134      -0.003489  -0.004560   0.003948   0.003075  -0.003937  -0.004372
    135       0.004610   0.006609  -0.004182   0.002466  -0.006036  -0.005361
    136      -0.022878  -0.051399   0.094221   0.089475  -0.058466  -0.030517
    137       0.001098   0.001963  -0.007557  -0.014051   0.016810   0.014317
    138      -0.007409  -0.009465   0.001832  -0.010652   0.015357   0.012209
    139       0.017267   0.035691  -0.061532  -0.057526   0.038669   0.021659
    140      -0.000286  -0.004149   0.016572   0.023586  -0.021268  -0.014373
    141       0.001052   0.001864  -0.001620   0.000612  -0.002586  -0.002966
    142      -0.002815  -0.006473   0.013230   0.014396  -0.011256  -0.007164
    143       0.003812   0.004081   0.003738   0.013374  -0.016069  -0.012456
    144      -0.003437  -0.004137  -0.001839  -0.010210   0.013185   0.010638
    145       0.001830   0.004559  -0.010359  -0.012217   0.010274   0.006947
    146      -0.001089  -0.000809  -0.002504  -0.006025   0.006968   0.005611
    147       0.003942   0.004026   0.003864   0.012992  -0.015074  -0.011330
    148      -0.003291  -0.007402   0.014673   0.015691  -0.012181  -0.007768
    149       0.000166   0.000850  -0.001739  -0.000691  -0.001270  -0.002245
    150      -0.021220  -0.044092   0.070574   0.057824  -0.031108  -0.012752
    151      -0.009901  -0.021308   0.032465   0.023811  -0.010222  -0.002650
    152       0.010151   0.021355  -0.033709  -0.027174   0.014711   0.006546
    153      -0.001110   0.001377   0.000803   0.000022   0.001777  -0.004061
    154      -0.003664   0.006497   0.007993  -0.011362  -0.015713   0.018734
    155       0.001494  -0.002833  -0.003744   0.005628   0.008172  -0.010075
    156      -0.003044   0.005331   0.006422  -0.008897  -0.011823   0.013357
    157      -0.004639   0.007929   0.009270  -0.012467  -0.015969   0.017274
    158       0.001903  -0.003293  -0.003927   0.005421   0.007246  -0.008347
    159       0.000639  -0.001105  -0.001318   0.001830   0.002467  -0.002869
    160       0.002499  -0.003883  -0.003850   0.004057   0.002948   0.000341
    161      -0.001494   0.002522   0.002845  -0.003608  -0.004111   0.003608
    162       0.000234  -0.000487  -0.000781   0.001484   0.002907  -0.004867
    163       0.002215  -0.004078  -0.005277   0.007923   0.011805  -0.015374
    164      -0.001745   0.003171   0.004003  -0.005819  -0.008252   0.010115
    165      -0.001395   0.002187   0.002232  -0.002543  -0.002544   0.001959
    166       0.005090  -0.009091  -0.011289   0.016214   0.022737  -0.027567
    167      -0.002503   0.004218   0.004815  -0.006286  -0.007733   0.007976
    168       0.001495  -0.002000  -0.001429   0.000607  -0.001428   0.004369
    169      -0.000275   0.000094  -0.000407   0.001113   0.001951  -0.002089
    170      -0.000099   0.001046   0.002660  -0.005666  -0.010812   0.016329
    171       0.006857  -0.012656  -0.016443   0.024789   0.037082  -0.048430
    172       0.004194  -0.007471  -0.009259   0.013304   0.018750  -0.022993
    173       0.001977  -0.003737  -0.005073   0.008063   0.012928  -0.018161
    174       0.002375  -0.003454  -0.003042   0.002648   0.000995   0.001928
    175       0.006568  -0.012668  -0.017262   0.026999   0.041583  -0.055125
    176      -0.004561   0.008993   0.012549  -0.020012  -0.031436   0.042408
    177      -0.001053   0.001910   0.002421  -0.003549  -0.005094   0.006316
    178       0.005906  -0.010597  -0.013338   0.019597   0.028615  -0.036689
    179      -0.002155   0.003532   0.003926  -0.005043  -0.006150   0.006351
    180       0.001663  -0.002605  -0.002681   0.003124   0.003268  -0.002721
    181       0.010320  -0.016044  -0.016095   0.017751   0.016175  -0.009138
    182      -0.006762   0.011121   0.012316  -0.015667  -0.018833   0.019294
    183      -0.001307   0.000521  -0.002831   0.009926   0.025128  -0.046404
    184       0.008940  -0.018394  -0.027091   0.045543   0.076199  -0.109720
    185       0.013265  -0.028140  -0.042134   0.070807   0.117279  -0.166210
    186       0.016130  -0.028089  -0.033522   0.045995   0.060774  -0.069155
    187       0.003571  -0.002424   0.003641  -0.015129  -0.038652   0.069989
    188      -0.002116   0.005101   0.008449  -0.015146  -0.026387   0.038719
    189       0.000264  -0.004758  -0.013851   0.032854   0.070005  -0.117714
    190       0.008395  -0.022637  -0.043517   0.089433   0.175610  -0.281554
    191      -0.007512   0.014547   0.019766  -0.030631  -0.046591   0.061081
    192      -0.022342   0.038646   0.045265  -0.060102  -0.075151   0.079330
    193      -0.002285   0.004158   0.005128  -0.006965  -0.008390   0.007451
    194       0.014133  -0.025294  -0.030833   0.042411   0.055222  -0.060854
    195       0.019725  -0.033270  -0.037424   0.047065   0.053352  -0.047437
    196      -0.009475   0.016443   0.019204  -0.025058  -0.029738   0.027901
    197      -0.056256   0.094377   0.105538  -0.132325  -0.150555   0.136742
    198      -0.008544   0.015795   0.019879  -0.027805  -0.036031   0.037960
    199      -0.006653   0.010897   0.011868  -0.014629  -0.016556   0.015405
    200      -0.020237   0.031931   0.033103  -0.039121  -0.042856   0.040323
    201       0.042156  -0.065768  -0.066464   0.074759   0.072449  -0.051082
    202      -0.037185   0.047261   0.028416   0.000529   0.063341  -0.145463
    203       0.042916  -0.071596  -0.079461   0.099155   0.111825  -0.099919
    204       0.020713  -0.030510  -0.028624   0.030167   0.027990  -0.020997
    205       0.045524  -0.065324  -0.057890   0.055200   0.040080  -0.014339
    206      -0.018173   0.023293   0.013564   0.002847   0.040197  -0.091205
    207       0.020114  -0.024856  -0.014948   0.002671  -0.020746   0.046501
    208       0.013330  -0.010660   0.004713  -0.026322  -0.059370   0.087060
    209       0.018500  -0.035533  -0.043773   0.054218   0.050613  -0.015993
    210       0.016834  -0.028413  -0.029467   0.028699   0.010771   0.031287
    211      -0.030616   0.052891   0.062478  -0.084970  -0.111492   0.126574
    212      -0.040816   0.069383   0.077596  -0.094730  -0.099412   0.073238
    213       0.072387  -0.121852  -0.129863   0.139394   0.096325   0.030424
    214       0.008687   0.025176   0.076195  -0.133614  -0.164021   0.088456
    215       0.002842   0.020422   0.051880  -0.084386  -0.091597   0.022723
    216       0.026538  -0.028869  -0.009740  -0.013900  -0.046112   0.059679
    217      -0.010176   0.012615   0.006380   0.002242   0.015563  -0.021432
    218       0.004143   0.001756   0.014352  -0.031358  -0.048759   0.045291
    219      -0.039989   0.056042   0.045284  -0.033335  -0.003534  -0.033411
    220       0.056122  -0.072355  -0.049726   0.024725  -0.020773   0.063435
    221      -0.110233   0.147536   0.109042  -0.065993   0.021058  -0.110254
    222      -0.001537   0.002698   0.004449  -0.007957  -0.010933   0.005138
    223       0.024626  -0.030861  -0.020793   0.010332  -0.009235   0.032002
    224      -0.064169   0.082500   0.058261  -0.032936   0.016355  -0.073355
    225      -0.088651   0.111788   0.076423  -0.040399   0.023441  -0.090311
    226      -0.058622   0.045169  -0.010979   0.063632   0.092012  -0.029802
    227       0.074379  -0.125891  -0.130528   0.128745   0.057493   0.106609
    228      -0.030491   0.037943   0.027772  -0.020386  -0.005456  -0.018901
    229       0.070632  -0.068890  -0.020907  -0.022183  -0.057823   0.046464
    230       0.028677  -0.047889  -0.053871   0.063141   0.049076   0.018344
    231      -0.017833   0.007456  -0.014032   0.030991   0.028707   0.012931
    232      -0.037295   0.073104   0.079670  -0.077294  -0.027323  -0.062117
    233       0.038982  -0.044907  -0.021633  -0.000882  -0.020712  -0.004019
    234      -0.020459   0.022302   0.005574   0.013662   0.029877  -0.004875
    235      -0.032301   0.051286   0.053188  -0.057287  -0.037963  -0.026697
    236      -0.140543   0.195846   0.157717  -0.117742  -0.017933  -0.110085
    237      -0.136003   0.163941   0.088056  -0.005268   0.097241  -0.091252
    238      -0.034865   0.080179   0.089816  -0.078404  -0.002893  -0.093034
    239      -0.097843   0.188054   0.177350  -0.119054   0.061149  -0.201157
    240      -0.014276  -0.013772  -0.045614   0.061817   0.030692   0.045066
    241       0.002378  -0.019082  -0.032486   0.038348   0.014483   0.032998
    242      -0.021422   0.034714   0.031260  -0.023975   0.000057  -0.027350
    243       0.070220  -0.062179  -0.008834  -0.033229  -0.049295   0.003052
    244       0.128840  -0.094203   0.016727  -0.095593  -0.099914  -0.024731
    245      -0.080044   0.066514   0.002581   0.045855   0.057581   0.004558
    246       0.009719  -0.009671  -0.004751   0.000635  -0.006576   0.007908
    247       0.060632  -0.036973   0.018977  -0.056814  -0.056120  -0.014477
    248      -0.048866   0.033837  -0.008470   0.037738   0.040300   0.007441
    249       0.100660  -0.063969   0.022286  -0.074035  -0.068843  -0.021708
    250      -0.112904   0.063438  -0.037168   0.091364   0.066620   0.043885
    251       0.076736  -0.127991  -0.085463  -0.000633  -0.130996   0.107589
    252       0.038670  -0.027615   0.000335  -0.016587  -0.022087   0.005186
    253       0.035552   0.020011   0.065403  -0.061638   0.012415  -0.078915
    254       0.088284  -0.067960  -0.006023  -0.033032  -0.053983   0.019143
    255       0.015286   0.010040   0.023436  -0.009900   0.024193  -0.026801
    256      -0.073953   0.082565   0.025977   0.035986   0.065363  -0.006981
    257       0.019200   0.008609   0.022323  -0.003517   0.044469  -0.037429
    258       0.042422  -0.026385   0.012037  -0.032098  -0.009028  -0.032390
    259       0.058815  -0.042292   0.008416  -0.040977  -0.031936  -0.021559
    260      -0.187911   0.177183   0.042670   0.071871   0.142358  -0.046046
    261       0.172195  -0.108808   0.049713  -0.144425  -0.074551  -0.115029
    262       0.007251  -0.004224   0.011330  -0.026675  -0.006930  -0.035116
    263      -0.112380   0.164926   0.041145   0.139832   0.189676   0.070043
    264       0.013905   0.033961   0.043530  -0.001851   0.056803  -0.023173
    265       0.017933  -0.042953  -0.028363  -0.015893  -0.056303   0.009456
    266      -0.017714   0.013018  -0.002688   0.012014   0.008911   0.004300
    267      -0.067011   0.017334  -0.037754   0.040580  -0.008643   0.036779
    268       0.175810  -0.014182   0.125349  -0.097214   0.065549  -0.103471
    269      -0.005385   0.010789   0.004474   0.005833   0.011606  -0.000506
    270      -0.007165   0.007194   0.002532   0.004809   0.008509   0.003931
    271       0.089003   0.004884   0.071797  -0.048780   0.045073  -0.065419
    272      -0.010614   0.004013  -0.004304   0.006045   0.000706   0.003879
    273      -0.117726   0.001259  -0.086942   0.068918  -0.043250   0.081126
    274      -0.142390   0.029073  -0.094436   0.105288  -0.024929   0.119181
    275       0.017384  -0.090559  -0.025858  -0.090549  -0.093508  -0.100742
    276      -0.052951   0.006404  -0.028441   0.028203  -0.003662   0.028495
    277      -0.026118   0.059183   0.016179   0.055357   0.066439   0.053993
    278       0.090027   0.018410   0.063873  -0.024979   0.044705  -0.027293
    279      -0.010192  -0.026949  -0.008690  -0.027815  -0.024785  -0.040561
    280      -0.090872   0.030193  -0.046601   0.041110  -0.011030   0.017865
    281      -0.040819   0.039582  -0.025267   0.063484   0.014044   0.078757
    282      -0.015454  -0.011885  -0.017640  -0.012447  -0.027313  -0.026523
    283       0.175166  -0.038894   0.101813  -0.098548   0.028151  -0.086615
    284      -0.161684   0.059392  -0.077659   0.110528   0.009780   0.105944
    285      -0.154923  -0.025951  -0.119341   0.021549  -0.102937  -0.008880
    286       0.134232  -0.046793   0.127040  -0.099473   0.089637  -0.087520
    287      -0.170582   0.075703  -0.146253   0.148711  -0.079425   0.142283
    288       0.004996  -0.047880   0.002958  -0.054137  -0.019675  -0.061722
    289       0.038826  -0.025060   0.024820  -0.039681   0.002372  -0.040901
    290      -0.001053  -0.024966  -0.001464  -0.027432  -0.012527  -0.033266
    291       0.068814   0.030485   0.046648   0.011732   0.042793   0.025687
    292       0.126689   0.083854   0.084111   0.052134   0.088006   0.080594
    293       0.085221   0.070378   0.055971   0.050340   0.064674   0.070854
    294       0.008118  -0.001289   0.005580  -0.004804   0.003849  -0.004458
    295       0.061644   0.057634   0.042108   0.043172   0.052887   0.057774
    296       0.027911   0.034359   0.019800   0.027909   0.029529   0.036011
    297       0.092963   0.083345   0.051282   0.066077   0.054061   0.074226
    298      -0.142153  -0.041702  -0.138409   0.001491  -0.154282  -0.050153
    299      -0.031413  -0.073172   0.015377  -0.076067   0.021027  -0.060163
    300       0.030649   0.014232   0.021413   0.002905   0.019701   0.004185
    301      -0.074988  -0.017766  -0.062117   0.012001  -0.058746   0.002156
    302       0.048693   0.074087   0.002139   0.071613  -0.003963   0.057423
    303       0.014799   0.018506  -0.007179   0.018616  -0.020561   0.003089
    304      -0.047611  -0.028410  -0.006927  -0.012340   0.014228  -0.005560
    305      -0.073843  -0.026702  -0.071164   0.003925  -0.089480  -0.043864
    306       0.044497   0.032603   0.017416   0.020664   0.009798   0.026190
    307       0.210627   0.100984   0.149322   0.033248   0.144890   0.075261
    308      -0.029155   0.003143  -0.032919   0.017939  -0.035709   0.009556
    309       0.166308   0.140480   0.072600   0.100212   0.067658   0.140593
    310       0.159559   0.094493   0.143813   0.056207   0.200729   0.215589
    311      -0.040896  -0.003477  -0.054852   0.006478  -0.071942  -0.038906
    312      -0.007229   0.022395  -0.045081   0.026523  -0.073358  -0.033664
    313       0.029295   0.015075   0.025233   0.005541   0.031214   0.023541
    314       0.018932   0.000458   0.029185  -0.008445   0.046214   0.027962
    315      -0.066298  -0.074255   0.003891  -0.056467   0.030780  -0.016972
    316       0.057069   0.064315  -0.003509   0.049333  -0.027991   0.012468
    317       0.101194   0.131832  -0.034987   0.103028  -0.091681   0.006475
    318      -0.011306  -0.010264  -0.000749  -0.005845  -0.001512  -0.010072
    319       0.029991   0.039309  -0.011705   0.028874  -0.024564   0.006558
    320       0.043955   0.066790  -0.031131   0.051893  -0.056804   0.005668
    321      -0.066591  -0.093254   0.030698  -0.062618   0.048669  -0.023454
    322      -0.092810  -0.066730  -0.072085  -0.082434  -0.060390  -0.151825
    323      -0.085652  -0.126273   0.050425  -0.084040   0.083224  -0.006967
    324      -0.034112  -0.044443   0.014929  -0.022337   0.014817  -0.010348
    325      -0.065002  -0.078213   0.019070  -0.040569   0.017904  -0.029035
    326      -0.024532   0.010807  -0.067414  -0.012914  -0.075384  -0.083987
    327       0.012446   0.000017   0.032857   0.031477   0.007351   0.036551
    328       0.009187   0.005747   0.020549   0.031760   0.006336   0.053587
    329      -0.082342  -0.075679  -0.024288  -0.083012   0.043774  -0.000023
    330      -0.017020  -0.025610   0.013769  -0.019100   0.042607   0.046247
    331       0.173444   0.175312   0.018003   0.138633  -0.036845   0.081094
    332       0.067339   0.078680  -0.010186   0.059807  -0.044392   0.000585
    333      -0.099614  -0.137648   0.054847  -0.103797   0.158088   0.113006
    334       0.169999   0.183721   0.050523   0.285606  -0.243273  -0.071250
    335       0.027373   0.030349   0.013326   0.071837  -0.080739  -0.048254
    336       0.017416   0.000931   0.047666   0.052860  -0.008550   0.027841
    337       0.006488   0.013498  -0.017011  -0.006222  -0.005128  -0.008226
    338       0.037754   0.027736   0.037160   0.068747  -0.029607   0.016360
    339       0.025964   0.040673  -0.029945   0.008629  -0.029477  -0.025816
    340      -0.004613  -0.019389   0.036489   0.019581   0.012257   0.028303
    341       0.059641   0.122922  -0.145869  -0.035252  -0.078566  -0.109836
    342       0.003711   0.000582   0.010420   0.013120  -0.005644   0.000966
    343       0.002710  -0.000992   0.008969   0.006857   0.004050   0.011305
    344       0.017932   0.052238  -0.078527  -0.025628  -0.048814  -0.078829
    345       0.032620   0.074698  -0.096695  -0.018681  -0.073151  -0.101966
    346      -0.046823  -0.052260  -0.031089  -0.127970   0.138879   0.089629
    347      -0.061942  -0.108480   0.083537  -0.049963   0.146924   0.147046
    348       0.019862   0.031986  -0.017650   0.022055  -0.041593  -0.033650
    349      -0.012145  -0.036955   0.064530   0.035578   0.016513   0.043103
    350      -0.039225  -0.049137  -0.006818  -0.080270   0.089987   0.054212
    351       0.001367   0.003440  -0.014016  -0.025397   0.030056   0.025553
    352       0.034034   0.063585  -0.054761   0.016752  -0.069820  -0.071432
    353      -0.036269  -0.063542   0.070502   0.040372  -0.025141  -0.025548
    354       0.001502   0.007367  -0.026782  -0.041821   0.044692   0.036463
    355       0.063272   0.103745  -0.069110   0.045966  -0.109740  -0.096521
    356       0.082824   0.149589  -0.143686  -0.009420  -0.088365  -0.094141
    357       0.045233   0.102464  -0.168711  -0.135370   0.066737   0.022260
    358       0.073530   0.143004  -0.171900  -0.063722  -0.045769  -0.078408
    359       0.087022   0.188488  -0.279857  -0.182975   0.041076  -0.030297
    360      -0.004838  -0.009299   0.017702   0.019976  -0.016965  -0.011669
    361      -0.003930  -0.003416  -0.013223  -0.031623   0.035748   0.027318
    362       0.047241   0.083301  -0.099592  -0.050991   0.002707  -0.014776
    363      -0.030622  -0.061292   0.097632   0.083545  -0.050287  -0.024950
    364       0.011607   0.047035  -0.138577  -0.178610   0.152422   0.099474
    365      -0.040069  -0.067309   0.074267   0.034086   0.000028   0.009982
    366      -0.007838  -0.020720   0.054873   0.073108  -0.068055  -0.049210
    367      -0.044985  -0.095219   0.168568   0.158832  -0.105521  -0.057459
    368      -0.020136  -0.039536   0.059370   0.043894  -0.018311  -0.003252
    369      -0.002782  -0.002789  -0.002639  -0.008654   0.009823   0.007265
    370       0.016484   0.023644  -0.024868  -0.015888   0.010669   0.008942
    371      -0.006822  -0.022818   0.059902   0.072236  -0.058306  -0.036436
    372       0.007104   0.021768  -0.057589  -0.072359   0.062020   0.041330
    373      -0.061967  -0.124078   0.205149   0.184128  -0.118310  -0.063595
    374       0.019025   0.029959  -0.022946   0.006340  -0.025452  -0.025426
    375      -0.005227  -0.006252  -0.003975  -0.017493   0.021419   0.016367
    376      -0.008873  -0.016304   0.022204   0.015608  -0.007194  -0.002749
    377      -0.004040  -0.004957  -0.002862  -0.013269   0.016157   0.012124
    378      -0.009066  -0.016231   0.022016   0.014838  -0.005044   0.000413
    379      -0.007782  -0.014900   0.022909   0.019144  -0.011401  -0.005725
    380      -0.007713  -0.014065   0.019443   0.014084  -0.006724  -0.002496
    381       0.010579   0.023309  -0.044814  -0.047385   0.037366   0.024906
    382      -0.000259   0.000240  -0.002372  -0.004159   0.004492   0.003640
    383       0.007165   0.015828  -0.031140  -0.033213   0.025774   0.016463
    384       0.006658   0.001569   0.031910   0.062839  -0.067378  -0.051110
    385       0.010177   0.020216  -0.033174  -0.029800   0.019409   0.010723
    386      -0.010484  -0.009195  -0.019362  -0.051668   0.060320   0.047422
    387       0.011797   0.028097  -0.061720  -0.073025   0.063079   0.044191
    388       0.006568   0.013628  -0.024121  -0.023481   0.016769   0.010090
    389      -0.015258  -0.028707   0.043093   0.035497  -0.021310  -0.011238
    390      -0.019392  -0.034872   0.044402   0.024946  -0.002705   0.006855
    391       0.003900   0.009854  -0.022716  -0.027294   0.023477   0.016199
    392       0.009970   0.021839  -0.040747  -0.040433   0.028429   0.016277
    393       0.007016   0.010518  -0.020942  -0.025329   0.020469   0.011483
    394       0.000140  -0.001585   0.001913   0.000092   0.000284  -0.000824
    395       0.002222   0.006969  -0.007041   0.001990  -0.008714  -0.008433
    396      -0.020218  -0.042814   0.065506   0.047851  -0.018940  -0.002398
    397      -0.032914  -0.067362   0.108752   0.090388  -0.048717  -0.018926
    398       0.023791   0.049341  -0.076908  -0.059114   0.026627   0.006293
    399      -0.020788  -0.042587   0.071215   0.063982  -0.041026  -0.022110
    400      -0.031199  -0.063226   0.107030   0.097552  -0.062449  -0.032386
    401       0.028778   0.058624  -0.097135  -0.085069   0.050846   0.023869
    402       0.000180  -0.000399  -0.000636   0.001140   0.002045  -0.003143
    403       0.003688  -0.007240  -0.010159   0.016477   0.026778  -0.037862
    404      -0.001581   0.003153   0.004490  -0.007357  -0.012045   0.017111
    405       0.001207  -0.001863  -0.001837   0.001933   0.001421   0.000097
    406       0.001190  -0.001875  -0.001901   0.002079   0.001690  -0.000287
    407      -0.000022   0.000008  -0.000044   0.000151   0.000392  -0.000744
    408       0.003852  -0.007338  -0.010003   0.015910   0.025516  -0.035884
    409       0.003450  -0.006932  -0.009952   0.016416   0.027092  -0.038760
    410      -0.002493   0.004603   0.006038  -0.009263  -0.014218   0.019140
    411       0.000378  -0.000499  -0.000390   0.000321   0.000211  -0.000163
    412       0.001313  -0.002264  -0.002673   0.003633   0.004718  -0.005205
    413      -0.000774   0.001427   0.001814  -0.002621  -0.003620   0.004210
                162        163        164        165        166        167    
      0      -0.023116  -0.012626  -0.000010  -0.052964   0.025456  -0.003261
      1       0.004690   0.002888   0.000004   0.038371  -0.038399  -0.002516
      2      -0.012502  -0.006972  -0.000005   0.012378  -0.085792   0.002663
      3      -0.001941  -0.001113  -0.000002  -0.002567  -0.012722   0.004909
      4       0.003972   0.001332  -0.000006  -0.037764   0.003958   0.027931
      5      -0.002825  -0.001124   0.000003   0.003252   0.026918  -0.013372
      6       0.017296   0.009926   0.000011   0.050839   0.003591  -0.010660
      7       0.016701   0.009614   0.000011   0.038972   0.026757  -0.009757
      8       0.000002  -0.000145  -0.000000  -0.014872   0.022256   0.000729
      9       0.003398   0.001395  -0.000003  -0.032498   0.033480   0.018105
     10      -0.008932  -0.004667  -0.000002   0.013884  -0.047580  -0.005346
     11       0.008321   0.004272   0.000003   0.039352  -0.081216   0.008525
     12       0.027574   0.015384   0.000014   0.053794   0.024617  -0.006756
     13       0.039444   0.022661   0.000025   0.106404   0.022934  -0.017247
     14      -0.018361  -0.010232  -0.000009  -0.031134  -0.026618   0.005841
     15      -0.005469  -0.001741   0.000007   0.040707   0.008939  -0.017313
     16       0.029000   0.015485   0.000010   0.037869   0.014002  -0.003034
     17       0.008032   0.004600   0.000005   0.021270   0.010559  -0.009164
     18       0.005261   0.003491   0.000004   0.017466   0.003989   0.020055
     19      -0.063135  -0.035602  -0.000033  -0.131454  -0.040406   0.001843
     20      -0.015530  -0.007252  -0.000001   0.000967   0.000863   0.005340
     21       0.021687   0.010431  -0.000006  -0.042200  -0.010483   0.001385
     22       0.047207   0.027563   0.000022   0.076589   0.023467   0.005054
     23       0.026785   0.013567   0.000003   0.003481   0.000082   0.000689
     24      -0.006453  -0.004531  -0.000012  -0.057371  -0.015622  -0.004249
     25       0.001559   0.002333   0.000003   0.011792   0.002773   0.001544
     26      -0.010180  -0.002445   0.000009   0.044152   0.011934   0.003059
     27      -0.008889  -0.000727   0.000012   0.052967   0.014363   0.007708
     28      -0.001738  -0.000116  -0.000001  -0.010974  -0.003262  -0.000915
     29      -0.003731  -0.003630  -0.000012  -0.056785  -0.015124  -0.000466
     30      -0.036609  -0.023345  -0.000003   0.026441   0.007004  -0.018433
     31      -0.047189  -0.030922  -0.000000   0.079382   0.021666  -0.004941
     32      -0.007943  -0.001181   0.000020   0.109702   0.029934   0.003156
     33       0.019574   0.009958  -0.000002  -0.019416  -0.004992   0.016973
     34       0.035920   0.023609  -0.000002  -0.087725  -0.023991   0.004445
     35       0.013228  -0.000864  -0.000027  -0.110232  -0.030059  -0.009113
     36       0.026594   0.017691  -0.000001  -0.032797  -0.009017  -0.002725
     37       0.025299   0.025039   0.000021   0.005601   0.001670   0.006990
     38       0.016497   0.023069   0.000031   0.063976   0.017529   0.011690
     39       0.011498   0.011142   0.000006  -0.007987  -0.002243  -0.003180
     40      -0.026892  -0.024587  -0.000015  -0.004797  -0.001337   0.003162
     41       0.026156   0.013701  -0.000006  -0.022917  -0.006328  -0.011475
     42      -0.033875  -0.018965   0.000008   0.029914   0.008189   0.020362
     43       0.010401   0.007380   0.000002   0.003228   0.000841   0.005784
     44      -0.026217  -0.022002  -0.000016   0.006535   0.001879   0.002862
     45      -0.043785  -0.046655  -0.000045  -0.000033  -0.000091  -0.042491
     46       0.041409   0.047539   0.000050  -0.007094  -0.001922   0.003257
     47       0.057740   0.050287   0.000037  -0.043158  -0.011801   0.006166
     48       0.031599   0.026238   0.000021   0.005893   0.001677   0.038078
     49      -0.021500  -0.032057  -0.000052   0.011206   0.003072  -0.011659
     50      -0.068976  -0.050433  -0.000020   0.046431   0.012702   0.003065
     51       0.030428   0.035043   0.000028  -0.012116  -0.003316  -0.005335
     52      -0.020561  -0.023263  -0.000029   0.003331   0.000891  -0.003805
     53       0.010514  -0.024535  -0.000090  -0.024726  -0.006786  -0.019035
     54       0.010332   0.018012   0.000024  -0.006262  -0.001723  -0.010378
     55       0.029244   0.041106   0.000041  -0.003843  -0.001044  -0.015943
     56      -0.020516  -0.007110   0.000029   0.010910   0.002995   0.013302
     57      -0.041656  -0.040580  -0.000001   0.010878   0.002972   0.030585
     58      -0.015330  -0.023881  -0.000031   0.004656   0.001288  -0.000493
     59       0.009864   0.017933   0.000042  -0.004320  -0.001183  -0.009814
     60      -0.018021  -0.052936  -0.000143  -0.001831  -0.000527  -0.058592
     61       0.015176  -0.002927  -0.000051  -0.006616  -0.001805   0.005169
     62      -0.053886  -0.100230  -0.000233   0.014569   0.003970  -0.007774
     63       0.017415   0.029921   0.000069   0.003010   0.000845   0.053930
     64      -0.034773  -0.017472   0.000088   0.005479   0.001490   0.010887
     65       0.062530   0.093885   0.000182  -0.016544  -0.004512   0.003459
     66       0.016368   0.040933   0.000066  -0.004932  -0.001348  -0.011602
     67       0.031857   0.020209  -0.000054  -0.005365  -0.001463  -0.008698
     68      -0.029283   0.026022   0.000267   0.006791   0.001865   0.023400
     69      -0.003722   0.016534   0.000081  -0.001449  -0.000399  -0.013266
     70      -0.013542  -0.044200  -0.000031   0.003003   0.000818   0.028242
     71       0.016420  -0.009014  -0.000121  -0.002662  -0.000727  -0.004157
     72      -0.020981  -0.045200   0.000058   0.003508   0.000956   0.036477
     73      -0.001273   0.032372   0.000139  -0.001958  -0.000542  -0.012054
     74      -0.001596  -0.006198  -0.000047   0.000776   0.000210   0.014549
     75       0.019706  -0.063609  -0.000586  -0.000267  -0.000082  -0.069919
     76      -0.017224  -0.053943  -0.000207   0.004319   0.001173  -0.001780
     77      -0.013664   0.081026   0.000619  -0.002925  -0.000791  -0.008073
     78      -0.002866   0.041783   0.000316   0.000563   0.000162   0.064197
     79       0.027537   0.071257   0.000011  -0.004345  -0.001183  -0.015472
     80       0.005054  -0.069725  -0.000582   0.003721   0.001021   0.001765
     81      -0.018288   0.042800   0.000355  -0.001229  -0.000335  -0.010583
     82      -0.043715  -0.019787   0.000598   0.002886   0.000789   0.025744
     83       0.027916  -0.019033  -0.000547  -0.001321  -0.000358  -0.019487
     84      -0.009488   0.013848   0.000159  -0.000714  -0.000196  -0.019039
     85      -0.003114   0.034179  -0.000105  -0.001361  -0.000370  -0.026947
     86      -0.032393   0.029177   0.000464   0.000142   0.000044  -0.012488
     87       0.016580  -0.048095   0.000023   0.001164   0.000317   0.036039
     88       0.018573  -0.022705  -0.000404   0.000662   0.000182   0.017722
     89       0.013546  -0.017504  -0.000097   0.000411   0.000122   0.005263
     90       0.038550  -0.034917  -0.001306  -0.000311  -0.000087  -0.065238
     91      -0.053613   0.089547   0.001668  -0.001691  -0.000455   0.000286
     92       0.045939  -0.034953  -0.001420  -0.000088  -0.000021  -0.004470
     93      -0.019452   0.022326   0.000630   0.000398   0.000111   0.059611
     94       0.050163  -0.099096  -0.001116   0.001839   0.000502   0.010034
     95      -0.022850   0.016194   0.001453  -0.000181  -0.000050   0.015514
     96      -0.030531   0.032055   0.000691  -0.000486  -0.000133  -0.015294
     97       0.028986   0.013750  -0.002095  -0.000964  -0.000264  -0.029438
     98      -0.023408   0.029651   0.000437  -0.000206  -0.000056  -0.000832
     99      -0.021077   0.013147   0.000672  -0.000160  -0.000044  -0.019309
    100       0.005236  -0.017010   0.000706   0.000411   0.000111   0.017432
    101       0.041403  -0.029398  -0.000741   0.000142   0.000037   0.022559
    102       0.045257  -0.040601   0.000040   0.000366   0.000100   0.035770
    103      -0.016170   0.012533   0.000588  -0.000155  -0.000041  -0.018597
    104      -0.023316   0.012480   0.000831  -0.000117  -0.000035  -0.005971
    105       0.049673  -0.028055  -0.004676  -0.000094  -0.000026  -0.061547
    106       0.081586  -0.061595  -0.004618   0.000420   0.000109   0.012589
    107       0.019768  -0.024690  -0.000046   0.000278   0.000074  -0.008936
    108      -0.031177   0.019455   0.003073   0.000091   0.000026   0.058890
    109      -0.077954   0.064628   0.003856  -0.000502  -0.000142  -0.013812
    110      -0.042761   0.038045  -0.001032  -0.000228  -0.000059  -0.005451
    111      -0.037126   0.023694   0.002311  -0.000133  -0.000036  -0.013639
    112      -0.003468  -0.010341   0.003706   0.000246   0.000064   0.024429
    113       0.025425  -0.025413   0.002204   0.000177   0.000052   0.012876
    114      -0.006386   0.002958   0.000615  -0.000043  -0.000012  -0.015009
    115       0.005446   0.002621  -0.002368  -0.000073  -0.000024   0.000430
    116      -0.037616   0.021720   0.001210  -0.000112  -0.000026  -0.028189
    117       0.038992  -0.023079  -0.000155   0.000092   0.000025   0.025573
    118      -0.004372   0.001282   0.000251   0.000003  -0.000007   0.003840
    119       0.026203  -0.012576  -0.001893   0.000074   0.000024   0.023366
    120       0.026355  -0.011798  -0.009750  -0.000018  -0.000005  -0.046119
    121      -0.041966   0.020303   0.009291  -0.000049  -0.000014  -0.009144
    122      -0.051566   0.031100   0.003062  -0.000140  -0.000032  -0.015423
    123      -0.023424   0.010878   0.006865   0.000021   0.000006   0.042479
    124       0.034362  -0.019638  -0.008550   0.000079   0.000023   0.005845
    125       0.068280  -0.038710  -0.001703   0.000134   0.000039   0.021372
    126      -0.010728   0.004820   0.005376  -0.000020  -0.000006  -0.005643
    127       0.011354  -0.003286  -0.001728  -0.000022  -0.000006  -0.004240
    128      -0.038608   0.022842  -0.003458  -0.000086  -0.000023  -0.021194
    129      -0.007529   0.003166   0.000954  -0.000019  -0.000005  -0.016224
    130       0.003168  -0.003743   0.004942   0.000019   0.000005   0.006348
    131       0.006018  -0.003135  -0.001933   0.000013   0.000003  -0.001318
    132       0.015382  -0.007956  -0.012853   0.000027   0.000007   0.009352
    133      -0.017179   0.006800   0.010730  -0.000012  -0.000005  -0.001816
    134       0.005132  -0.003202   0.007979   0.000021   0.000002   0.023522
    135       0.004739  -0.002303   0.007665   0.000003   0.000001   0.000517
    136       0.018546  -0.006646  -0.012227   0.000009   0.000003   0.003340
    137      -0.013695   0.007477  -0.009079  -0.000025  -0.000014  -0.026127
    138      -0.010272   0.004877   0.013718  -0.000019  -0.000005  -0.005454
    139      -0.014776   0.006196   0.006190  -0.000021  -0.000003  -0.012759
    140       0.011236  -0.005196   0.004141   0.000015  -0.000003   0.005650
    141       0.003353  -0.002061   0.083124  -0.000028  -0.000007   0.000036
    142       0.005507  -0.002569   0.015679  -0.000004   0.000006   0.003833
    143       0.010640  -0.005224  -0.007368   0.000024  -0.000002   0.009069
    144      -0.009415   0.004780  -0.005887  -0.000013  -0.000003  -0.009156
    145      -0.005636   0.002760  -0.027848  -0.000003   0.000008  -0.005336
    146      -0.005197   0.002835  -0.120165   0.000050   0.000004   0.005665
    147       0.009378  -0.004464  -0.014602   0.000018   0.000005   0.006750
    148       0.006018  -0.002835   0.021944  -0.000007   0.000008   0.005748
    149       0.003024  -0.002041   0.117562  -0.000037  -0.000017  -0.001316
    150       0.005301  -0.000844  -0.003660  -0.000006  -0.000002  -0.011198
    151      -0.000080   0.000660  -0.001650   0.000007   0.000004   0.014044
    152      -0.003597   0.001305   0.001741  -0.000015  -0.000002  -0.016821
    153      -0.003446  -0.002140  -0.000001   0.002369  -0.000458  -0.017232
    154       0.010711   0.005049  -0.000002  -0.017740  -0.003648   0.022195
    155      -0.005878  -0.002785   0.000002   0.014190   0.005324  -0.017873
    156       0.007048   0.002960  -0.000005  -0.031807  -0.001288   0.028892
    157       0.008559   0.003260  -0.000009  -0.045008  -0.021180   0.045578
    158      -0.004588  -0.002069   0.000001   0.016888  -0.011590  -0.011559
    159      -0.001586  -0.000715   0.000000  -0.051631   0.129152  -0.019502
    160       0.003148   0.003251   0.000015   0.139684  -0.129798  -0.035818
    161       0.001077  -0.000069  -0.000002   0.100183  -0.277277   0.030481
    162      -0.003932  -0.002565  -0.000005  -0.023474  -0.008361   0.009503
    163      -0.009829  -0.005270  -0.000003  -0.013175  -0.003211  -0.001612
    164       0.005995   0.002956   0.000001  -0.003297   0.001362   0.005451
    165       0.000541   0.000027   0.000001   0.009450   0.002176  -0.026335
    166      -0.016108  -0.007796   0.000001   0.019045   0.005654  -0.032873
    167       0.003724   0.001311  -0.000004  -0.016048  -0.002337   0.004014
    168       0.004110   0.002696   0.000000  -0.006587  -0.000831   0.040979
    169      -0.000459   0.000481   0.000011   0.072892   0.010090  -0.081490
    170       0.011360   0.006272  -0.000003  -0.026717  -0.005542   0.078233
    171      -0.030998  -0.016611  -0.000009   0.064664  -0.228630  -0.000377
    172      -0.013723  -0.006857  -0.000003  -0.116657   0.251840  -0.015240
    173      -0.012564  -0.007256  -0.000009  -0.248547   0.453712  -0.011218
    174       0.002959   0.002251  -0.000000  -0.009526  -0.002075   0.050815
    175      -0.035322  -0.018709  -0.000004   0.002508   0.008574  -0.080711
    176       0.027648   0.014886   0.000004   0.008031  -0.005164   0.057306
    177       0.003773   0.001865   0.000000   0.098605  -0.230949   0.012117
    178      -0.023158  -0.012305  -0.000008  -0.149002   0.254418   0.004252
    179       0.002982   0.001047  -0.000004  -0.240829   0.481505   0.022920
    180      -0.000880  -0.000117   0.000000  -0.000917   0.001682   0.017568
    181       0.001145   0.003677   0.000008   0.026997   0.003423   0.096575
    182       0.009264   0.003622  -0.000001   0.001894  -0.001891  -0.045783
    183      -0.038720  -0.025299  -0.000038  -0.160060  -0.048157   0.031265
    184      -0.076852  -0.044474  -0.000046  -0.186872  -0.056803   0.004421
    185      -0.114249  -0.064861  -0.000063  -0.251429  -0.075361  -0.036395
    186      -0.037729  -0.017098   0.000003   0.023782   0.006851   0.015563
    187       0.056952   0.036276   0.000048   0.194094   0.058935   0.038586
    188       0.027297   0.015768   0.000014   0.053058   0.016444   0.013606
    189      -0.091847  -0.057101  -0.000056  -0.201240  -0.057747  -0.021373
    190      -0.211483  -0.127554  -0.000065  -0.116624  -0.039123  -0.016662
    191       0.038894   0.020616   0.000012   0.043570   0.011295   0.007358
    192       0.039210   0.015846   0.000003   0.022183   0.005080  -0.017204
    193       0.001979  -0.000548  -0.000006  -0.010687  -0.001870   0.003251
    194      -0.031774  -0.013772  -0.000008  -0.041425  -0.010075   0.015382
    195      -0.016065  -0.001766   0.000016   0.055247   0.014258   0.007599
    196       0.010370   0.001751  -0.000008  -0.015539  -0.003384  -0.001168
    197       0.050238   0.009694  -0.000036  -0.127583  -0.034373  -0.029954
    198       0.017579   0.005839   0.000001   0.028264   0.008459  -0.002581
    199       0.006243   0.001791  -0.000004  -0.016763  -0.004473  -0.003350
    200       0.018217   0.007293  -0.000013  -0.094801  -0.027436  -0.016870
    201      -0.008361   0.005603   0.000047   0.230333   0.063126   0.030712
    202      -0.122840  -0.075703  -0.000005   0.096498   0.025775  -0.041535
    203      -0.034639  -0.004735   0.000067   0.328423   0.089733   0.025137
    204      -0.006505  -0.001306   0.000009   0.052808   0.014291  -0.002207
    205       0.006850   0.007884   0.000023   0.134974   0.037192   0.028309
    206      -0.078226  -0.049085  -0.000014   0.005717   0.000551  -0.054349
    207       0.035708   0.019176  -0.000004  -0.034993  -0.009353   0.026031
    208       0.053486   0.024055  -0.000022  -0.124145  -0.033731   0.024164
    209       0.026427   0.033963   0.000022  -0.056515  -0.016310  -0.026761
    210       0.050093   0.041744   0.000020  -0.045800  -0.012802   0.001361
    211       0.069216   0.031580  -0.000018  -0.139679  -0.037565   0.019664
    212       0.010190  -0.012295  -0.000041  -0.113063  -0.030377   0.002124
    213       0.122698   0.116973   0.000087   0.013495   0.003427   0.002945
    214      -0.062067  -0.106309  -0.000159  -0.177365  -0.048938  -0.036895
    215      -0.072096  -0.090772  -0.000104  -0.055246  -0.015266  -0.013573
    216       0.019259  -0.006728  -0.000051  -0.072169  -0.019528  -0.056617
    217      -0.004837   0.006407   0.000029   0.020251   0.005429   0.017537
    218       0.005567  -0.013332  -0.000044  -0.069466  -0.018784  -0.057628
    219      -0.032605  -0.016959   0.000015   0.015649   0.004278   0.005743
    220       0.043437   0.016531  -0.000030  -0.060553  -0.016521  -0.046756
    221      -0.082540  -0.032360   0.000061   0.081674   0.022258   0.055991
    222      -0.008700  -0.013914  -0.000026  -0.000243   0.000028   0.001617
    223       0.028487   0.018092   0.000004  -0.040032  -0.010961  -0.030246
    224      -0.065434  -0.039604   0.000001   0.081228   0.022214   0.061029
    225      -0.074416  -0.041816   0.000014   0.095864   0.026308   0.051956
    226       0.075119   0.096772   0.000110   0.046286   0.012836   0.082015
    227       0.182557   0.151151   0.000072  -0.083847  -0.022861   0.023802
    228      -0.029222  -0.025761  -0.000025   0.000551   0.000060  -0.034336
    229      -0.010274  -0.028299  -0.000045  -0.077932  -0.021508  -0.104898
    230       0.079759   0.083053   0.000088   0.018734   0.005326   0.088278
    231       0.048973   0.046382   0.000035  -0.009369  -0.002514   0.041155
    232      -0.081257  -0.048429   0.000013   0.001633   0.000307  -0.086596
    233      -0.054765  -0.070341  -0.000088   0.072578   0.019970   0.045152
    234       0.047122   0.063619   0.000089  -0.032769  -0.009007  -0.016528
    235      -0.076342  -0.075363  -0.000078   0.012135   0.003262  -0.027332
    236      -0.117219  -0.069187   0.000005   0.017263   0.004570  -0.055217
    237       0.063657   0.140094   0.000254  -0.011220  -0.003092  -0.023681
    238      -0.064185   0.000933   0.000162   0.054251   0.014886   0.040180
    239      -0.037975   0.127219   0.000494   0.069626   0.019118   0.040007
    240       0.056976   0.020211  -0.000113  -0.011394  -0.003076  -0.070867
    241       0.032774   0.004011  -0.000102  -0.004984  -0.001325  -0.046566
    242      -0.019381  -0.002867   0.000027   0.006140   0.001671   0.041580
    243      -0.046329  -0.041037   0.000042   0.008653   0.002357   0.015566
    244      -0.113183  -0.083981   0.000108   0.026283   0.007166   0.091352
    245       0.057160   0.043363  -0.000078  -0.010338  -0.002805  -0.027425
    246      -0.007947  -0.021455  -0.000082   0.006575   0.001814   0.017719
    247      -0.074835  -0.072857  -0.000053   0.023152   0.006333   0.083281
    248       0.049274   0.046793   0.000016  -0.013687  -0.003731  -0.049156
    249      -0.083006  -0.071022   0.000006   0.031312   0.008574   0.079480
    250       0.080615   0.040866  -0.000119  -0.032560  -0.008918  -0.086693
    251      -0.134235  -0.250187  -0.000448   0.018078   0.004879  -0.075848
    252      -0.020816  -0.030003  -0.000064   0.000042  -0.000010  -0.038064
    253      -0.003309   0.068934   0.000258   0.027870   0.007700   0.198456
    254      -0.053241  -0.085527  -0.000196   0.008457   0.002287  -0.027247
    255       0.029265   0.053553   0.000102  -0.001258  -0.000320   0.064056
    256       0.050334   0.018211  -0.000180   0.012210   0.003393   0.138717
    257       0.067131   0.123256   0.000271  -0.022499  -0.006144   0.006100
    258       0.003628   0.063422   0.000297  -0.010635  -0.002922  -0.038458
    259      -0.026835   0.011372   0.000188   0.001175   0.000308  -0.011605
    260       0.128668   0.163724   0.000185  -0.008623  -0.002296   0.081279
    261      -0.056717   0.136468   0.000876   0.000243   0.000055  -0.039518
    262      -0.005405   0.059716   0.000323  -0.002196  -0.000602  -0.019461
    263       0.191475  -0.031601  -0.001392  -0.031707  -0.008670  -0.071816
    264       0.061541   0.039498  -0.000455  -0.004739  -0.001280  -0.072979
    265      -0.059145  -0.025836   0.000455   0.004192   0.001128   0.075098
    266       0.007057   0.005012   0.000049  -0.001464  -0.000403  -0.021470
    267      -0.016817  -0.039908   0.000115   0.002141   0.000583   0.010837
    268       0.087087   0.124647  -0.000578  -0.009890  -0.002691  -0.108242
    269       0.010785   0.008612  -0.000003  -0.001833  -0.000502  -0.031166
    270       0.008702  -0.012552  -0.000231   0.001464   0.000405   0.019571
    271       0.054407   0.107274   0.000024  -0.009841  -0.002689  -0.125301
    272      -0.000104  -0.002386   0.000021  -0.000135  -0.000040  -0.002705
    273      -0.051716  -0.125989  -0.000073   0.011280   0.003080   0.090977
    274      -0.043304  -0.179870  -0.000361   0.011146   0.003031   0.042136
    275      -0.068424   0.170626   0.001458   0.002466   0.000700   0.136129
    276      -0.002119  -0.044790  -0.000299   0.000013  -0.000005  -0.053459
    277       0.057872  -0.087234  -0.001127  -0.007447  -0.002063  -0.220063
    278       0.038708   0.047163  -0.000052  -0.007511  -0.002052  -0.106482
    279      -0.009955   0.069745   0.000522  -0.001112  -0.000295   0.069972
    280      -0.024053   0.041718   0.000706  -0.007886  -0.002168  -0.157639
    281      -0.009818  -0.117726  -0.000511   0.003669   0.000997  -0.080941
    282      -0.026957   0.079279   0.000882  -0.003978  -0.001089  -0.043545
    283       0.044510   0.082429  -0.000246  -0.000960  -0.000248   0.072158
    284      -0.006539  -0.140988  -0.000668   0.001244   0.000333  -0.078333
    285      -0.106585   0.111824   0.001884  -0.002156  -0.000594  -0.069227
    286       0.166139  -0.035633  -0.003280  -0.005531  -0.001505  -0.025259
    287      -0.171212  -0.044112   0.003216   0.009740   0.002661   0.087089
    288       0.019626   0.054163  -0.001017  -0.001143  -0.000306  -0.052435
    289       0.023889   0.030378  -0.000665  -0.000773  -0.000208  -0.041610
    290       0.012894   0.023309  -0.000827  -0.000276  -0.000061  -0.020484
    291       0.019243  -0.041445   0.000253   0.000714   0.000194   0.012423
    292       0.023514  -0.104668   0.000983   0.002159   0.000584   0.065591
    293       0.014030  -0.091688   0.000680   0.002198   0.000604   0.075114
    294       0.012638  -0.012356  -0.000624   0.000618   0.000170   0.021281
    295       0.023421  -0.095323  -0.000158   0.002407   0.000656   0.085051
    296       0.014916  -0.063251  -0.000318   0.001763   0.000490   0.062286
    297       0.007815  -0.095074   0.000662   0.003663   0.001001   0.118490
    298      -0.164328   0.236086   0.003488  -0.003021  -0.000813   0.015865
    299       0.088827  -0.030329  -0.003005  -0.002218  -0.000606  -0.120428
    300       0.022511  -0.025566  -0.000716  -0.000441  -0.000123  -0.062579
    301      -0.083566   0.083675   0.002621   0.000669   0.000193   0.119282
    302      -0.051238  -0.015620   0.001943   0.003307   0.000911   0.195358
    303      -0.033870   0.037177   0.001303  -0.000124  -0.000032   0.050476
    304       0.067369  -0.097456  -0.002676   0.002805   0.000768   0.077122
    305      -0.044895   0.078562   0.000701   0.000281   0.000081   0.153567
    306      -0.043522   0.039240   0.002083  -0.001150  -0.000315  -0.057237
    307       0.086762  -0.150396  -0.001081   0.000695   0.000188  -0.088272
    308      -0.067922   0.068405   0.002440  -0.000351  -0.000097   0.014352
    309      -0.140478   0.052130   0.006772   0.000269   0.000071  -0.046435
    310      -0.095819  -0.063941   0.009587   0.003332   0.000904   0.069388
    311      -0.035474   0.073509  -0.000909  -0.001591  -0.000434  -0.064456
    312      -0.030013   0.056363  -0.003242  -0.000463  -0.000124  -0.060813
    313       0.004052  -0.022702   0.001002   0.000285   0.000081   0.038439
    314       0.008868  -0.029260   0.002408   0.000229   0.000058   0.036015
    315       0.054437  -0.046344   0.000668   0.000315   0.000086   0.022965
    316      -0.043150   0.036507  -0.000981  -0.000201  -0.000052  -0.012681
    317      -0.103902   0.107709  -0.002708  -0.000902  -0.000246  -0.096149
    318       0.019592  -0.016924  -0.001430   0.000297   0.000082   0.036625
    319      -0.039331   0.039444  -0.000055  -0.000375  -0.000101  -0.043643
    320      -0.079329   0.085957   0.000053  -0.000881  -0.000246  -0.103929
    321       0.096828  -0.091639  -0.000236   0.000948   0.000259   0.084271
    322       0.205861  -0.127987  -0.012645   0.000140   0.000029  -0.089487
    323       0.101154  -0.105740   0.002012   0.001218   0.000331   0.105857
    324       0.031996  -0.026932  -0.000818   0.000088   0.000024  -0.020748
    325       0.069767  -0.057016  -0.002162   0.000366   0.000094   0.014132
    326       0.060133  -0.008214  -0.009402  -0.001026  -0.000285  -0.232459
    327      -0.057676   0.040137   0.005361  -0.000037  -0.000009   0.078917
    328      -0.102884   0.083262   0.006725  -0.000645  -0.000181   0.000779
    329       0.015281  -0.006544   0.000397  -0.000572  -0.000153  -0.162303
    330      -0.054802   0.036575   0.005808  -0.000368  -0.000101  -0.054933
    331      -0.158053   0.112629   0.005461  -0.000113  -0.000037   0.088191
    332      -0.033705   0.031496  -0.001999  -0.000079  -0.000018   0.029775
    333      -0.077501   0.026992   0.012349  -0.000097  -0.000027  -0.072395
    334      -0.066066   0.100283  -0.017116  -0.001113  -0.000304  -0.071596
    335       0.021029   0.002304  -0.006103  -0.000175  -0.000042   0.009260
    336      -0.051858   0.037623  -0.004251  -0.000099  -0.000026  -0.026096
    337       0.009003  -0.004806   0.001364  -0.000012  -0.000013  -0.006230
    338      -0.047970   0.038699  -0.005251  -0.000102  -0.000024  -0.029064
    339       0.021662  -0.009916  -0.000800   0.000022   0.000006  -0.000986
    340      -0.038822   0.025495  -0.001170  -0.000101  -0.000035  -0.032545
    341       0.125774  -0.074250   0.002826   0.000233   0.000065   0.057788
    342      -0.004188   0.002993  -0.002193   0.000036   0.000010   0.016769
    343      -0.016826   0.011666   0.000578  -0.000061  -0.000025  -0.022134
    344       0.099257  -0.062920  -0.000654   0.000272   0.000081   0.089664
    345       0.119849  -0.072554   0.003026   0.000348   0.000095   0.096983
    346      -0.057144   0.017871   0.027129   0.000120   0.000034   0.085748
    347      -0.145060   0.077918   0.012760  -0.000248  -0.000060  -0.026204
    348       0.026133  -0.010445  -0.006370  -0.000061  -0.000017  -0.060557
    349      -0.060624   0.040500  -0.009707  -0.000256  -0.000072  -0.109625
    350      -0.027710   0.003375   0.019789   0.000198   0.000062   0.136637
    351      -0.024388   0.013248   0.012438  -0.000038  -0.000010   0.019044
    352       0.070252  -0.037388  -0.020849   0.000048   0.000016  -0.076747
    353       0.034502  -0.024585  -0.000042   0.000247   0.000069   0.130563
    354      -0.034713   0.019233   0.007765  -0.000109  -0.000030  -0.049507
    355       0.083804  -0.039835  -0.015797   0.000022   0.000010  -0.030486
    356       0.088530  -0.043964  -0.005219  -0.000002   0.000003  -0.071265
    357      -0.004305  -0.002469   0.015482  -0.000023  -0.000006  -0.046826
    358       0.092045  -0.054358  -0.000002   0.000217   0.000057   0.050025
    359       0.062256  -0.044023   0.008116   0.000186   0.000049  -0.002455
    360       0.009520  -0.004608  -0.001495   0.000013   0.000004   0.008508
    361      -0.023269   0.011457   0.024513  -0.000035  -0.000013  -0.011831
    362       0.020864  -0.012884  -0.024387   0.000064   0.000014   0.030644
    363       0.014668  -0.005127   0.008978   0.000005   0.000001   0.006473
    364      -0.075376   0.033787   0.028052  -0.000091  -0.000029  -0.033116
    365      -0.012272   0.006877   0.030588  -0.000020  -0.000010   0.011984
    366       0.041737  -0.020899  -0.003016   0.000080   0.000022   0.064436
    367       0.037638  -0.015077  -0.028499   0.000037   0.000008   0.017422
    368      -0.003085   0.003506  -0.024042  -0.000017  -0.000014  -0.029864
    369      -0.005953   0.002829   0.008377  -0.000011  -0.000003  -0.004353
    370      -0.010008   0.006392  -0.001669  -0.000042  -0.000010  -0.042933
    371       0.026595  -0.011565  -0.015407   0.000035   0.000001   0.013405
    372      -0.032334   0.015051   0.007935  -0.000047  -0.000013  -0.026396
    373       0.041770  -0.016963  -0.011727   0.000038   0.000013   0.023172
    374       0.024918  -0.013426   0.033683   0.000038   0.000004   0.029428
    375      -0.013438   0.006183   0.288909  -0.000149  -0.000039  -0.039184
    376       0.001412  -0.000593   0.120949  -0.000056  -0.000008  -0.005700
    377      -0.009642   0.004221   0.314459  -0.000149  -0.000048  -0.037334
    378      -0.003182   0.002857  -0.398226   0.000168   0.000044   0.034388
    379       0.003516  -0.001325  -0.037439   0.000014   0.000015   0.010332
    380       0.000926  -0.000098  -0.036422   0.000022  -0.000001   0.008397
    381      -0.020679   0.010598  -0.376029   0.000131   0.000034   0.003892
    382      -0.003479   0.001977  -0.119715   0.000040   0.000020   0.006510
    383      -0.012777   0.006034  -0.019430  -0.000005  -0.000013  -0.016436
    384       0.044134  -0.022272   0.267600  -0.000046  -0.000011   0.023417
    385      -0.007341   0.003140  -0.006811  -0.000012   0.000004  -0.008446
    386      -0.041831   0.021408  -0.294023   0.000064   0.000009  -0.018752
    387      -0.037321   0.018971  -0.376461   0.000099   0.000025  -0.020086
    388      -0.007489   0.003438  -0.030599  -0.000004   0.000009  -0.006602
    389       0.007651  -0.003380   0.051519  -0.000004  -0.000011   0.010244
    390      -0.011121   0.007543  -0.346477   0.000121   0.000031   0.010499
    391      -0.013391   0.006659  -0.103976   0.000016   0.000015  -0.007985
    392      -0.011139   0.004602   0.054082  -0.000032  -0.000014  -0.014020
    393      -0.006056   0.001082  -0.001430   0.000076   0.000021   0.101507
    394       0.002308  -0.002096  -0.000984   0.000047   0.000017   0.061716
    395       0.007554  -0.003574   0.001379  -0.000026  -0.000003  -0.040166
    396      -0.004519   0.004464  -0.003840  -0.000027  -0.000007  -0.025953
    397       0.005891   0.000766  -0.004251  -0.000052  -0.000014  -0.063825
    398       0.002590  -0.004130   0.003437   0.000042   0.000015   0.046959
    399       0.014723  -0.006145  -0.004153   0.000020   0.000006   0.013070
    400       0.019620  -0.006985  -0.004179  -0.000015  -0.000000  -0.027320
    401      -0.012254   0.003227   0.003618   0.000026   0.000007   0.039300
    402      -0.002347  -0.001437  -0.000002   0.001002  -0.027277   0.003359
    403      -0.026249  -0.015132  -0.000016  -0.084715   0.008022   0.014884
    404       0.011894   0.006864   0.000009   0.007944   0.061083  -0.003590
    405       0.001423   0.001488   0.000007   0.044605  -0.012116  -0.024441
    406       0.001165   0.001347   0.000007   0.020951   0.036571  -0.024753
    407      -0.000645  -0.000438   0.000000  -0.027045   0.047475  -0.000729
    408      -0.024889  -0.014414  -0.000018  -0.140892   0.114237   0.031172
    409      -0.027133  -0.015752  -0.000017  -0.002988  -0.184274   0.009922
    410       0.012682   0.007047   0.000009   0.158920  -0.286216  -0.010847
    411      -0.000162  -0.000172  -0.000002  -0.008012  -0.003281   0.006787
    412      -0.002668  -0.001079   0.000001   0.011141   0.004174  -0.010718
    413       0.002275   0.000974  -0.000002  -0.010241  -0.000773   0.009004
                168        169        170        171        172        173    
      0      -0.013748  -0.027906   0.001449   0.002902  -0.002351  -0.002365
      1      -0.001937   0.033664   0.007610   0.001565  -0.000786  -0.000614
      2       0.011867   0.059034   0.008598   0.001955  -0.001414  -0.001412
      3       0.013231   0.002359  -0.005549  -0.002850   0.001965   0.001805
      4       0.072689  -0.009444  -0.035309  -0.016806   0.011461   0.010422
      5      -0.035803  -0.005238   0.015169   0.007641  -0.005224  -0.004754
      6      -0.026163  -0.000821   0.010475   0.004338  -0.002669  -0.002210
      7      -0.022922   0.005796   0.010339   0.003832  -0.002256  -0.001841
      8       0.002279   0.006231   0.000551   0.000125  -0.000131  -0.000140
      9       0.050907   0.022223  -0.018876  -0.010728   0.007557   0.006941
     10      -0.017992  -0.029973   0.002007   0.002706  -0.002015  -0.001886
     11       0.017043  -0.057334  -0.020935  -0.007759   0.005276   0.004848
     12      -0.014348   0.005852   0.006041   0.001492  -0.000587  -0.000303
     13      -0.040250  -0.000800   0.014785   0.004996  -0.002587  -0.001884
     14       0.012494  -0.009908  -0.006696  -0.001965   0.001016   0.000801
     15      -0.042269   0.001944   0.017459   0.006601  -0.003753  -0.003217
     16      -0.006661   0.002583   0.003002   0.001003  -0.000589  -0.000514
     17      -0.022486   0.004556   0.010375   0.004035  -0.002409  -0.002199
     18       0.056527  -0.004210  -0.029572  -0.016440   0.011994   0.010816
     19      -0.003902  -0.001501   0.007091   0.007484  -0.006532  -0.006362
     20       0.015441  -0.001002  -0.008049  -0.004046   0.002828   0.003209
     21      -0.004570  -0.000196   0.007776   0.008219  -0.007236  -0.006789
     22       0.016861  -0.000267  -0.010219  -0.006987   0.005609   0.005190
     23      -0.001235  -0.000294   0.002619   0.002833  -0.002560  -0.002797
     24      -0.017580   0.000810   0.012539   0.009241  -0.007451  -0.006981
     25       0.005021  -0.000366  -0.003178  -0.002334   0.001867   0.001461
     26       0.009610  -0.000754  -0.004769  -0.001179   0.000319   0.001449
     27       0.019344  -0.001821  -0.007130   0.000455  -0.001959  -0.000033
     28      -0.003989   0.000216   0.002312   0.000348   0.000349  -0.000240
     29      -0.007972   0.000015   0.008547   0.008405  -0.007347  -0.006277
     30      -0.027452   0.004422  -0.002953  -0.017122   0.017695   0.014537
     31       0.011565   0.001151  -0.021104  -0.021029   0.017745   0.017298
     32       0.025257  -0.000301  -0.023758  -0.021597   0.018546   0.016670
     33       0.027564  -0.004124   0.000640   0.014912  -0.016527  -0.014509
     34      -0.015271  -0.001137   0.024781   0.024770  -0.021175  -0.020485
     35      -0.028815   0.001738   0.016604   0.010260  -0.008071  -0.007761
     36      -0.012747   0.000740   0.008362   0.003147   0.000099   0.001814
     37       0.010985  -0.001324  -0.001444   0.000469   0.001075   0.003776
     38       0.023516  -0.002155  -0.007657  -0.003974   0.006231   0.010471
     39      -0.008908   0.000852   0.003427  -0.000782   0.002152   0.002095
     40       0.005403  -0.001271   0.002685   0.011792  -0.017905  -0.025041
     41      -0.020498   0.002976   0.000170  -0.013411   0.019131   0.024312
     42       0.029297  -0.005271   0.007558   0.030693  -0.040602  -0.052122
     43       0.006991  -0.001663   0.004642   0.013318  -0.017754  -0.023068
     44       0.010502  -0.001028  -0.004308   0.002909  -0.006380  -0.007884
     45      -0.042435   0.009856  -0.029424  -0.059097   0.062993   0.070402
     46      -0.009415   0.000557   0.008562  -0.007183   0.020813   0.033099
     47      -0.010053  -0.000838   0.018225   0.013118  -0.007260  -0.004867
     48       0.040091  -0.008970   0.025448   0.053523  -0.056059  -0.059767
     49       0.004159   0.001381  -0.017878  -0.007238  -0.006449  -0.017366
     50       0.015955  -0.001052  -0.009657  -0.001610  -0.002817  -0.005625
     51      -0.011759   0.001834  -0.001215  -0.012556   0.013893   0.009643
     52      -0.005247   0.001007  -0.001361  -0.006861   0.010443   0.013313
     53      -0.019468   0.003587  -0.005910  -0.011360   0.016757   0.031663
     54      -0.013268   0.002713  -0.006579  -0.017081   0.017328   0.015645
     55      -0.010560   0.003801  -0.021708  -0.030564   0.011158  -0.026684
     56       0.012472  -0.002878   0.009361   0.016109  -0.013369  -0.009044
     57       0.013221  -0.006062   0.039935   0.042631  -0.005203   0.055627
     58       0.011259  -0.000736  -0.010081   0.002572  -0.021114  -0.047198
     59      -0.011090   0.002728  -0.010452  -0.020572   0.013339  -0.001365
     60      -0.014709   0.009757  -0.070717  -0.056187   0.000202  -0.068013
     61      -0.000320  -0.001520   0.016105   0.019355   0.002381   0.044175
     62       0.016082  -0.001258  -0.008461   0.020430  -0.023466  -0.007682
     63       0.014012  -0.009065   0.065608   0.050678   0.002509   0.060844
     64      -0.000299  -0.000664   0.005041  -0.008222   0.003980  -0.017819
     65      -0.016596   0.001734   0.005058  -0.021275   0.023259   0.007179
     66      -0.007789   0.002720  -0.015626  -0.017537   0.001740  -0.011391
     67      -0.002890   0.001055  -0.004782  -0.003760   0.006823   0.000889
     68       0.008107  -0.003639   0.021427   0.024249  -0.013798   0.025260
     69      -0.004945   0.002566  -0.017743  -0.014947  -0.001060  -0.015581
     70       0.002689  -0.003994   0.034129   0.004391   0.026787  -0.004284
     71      -0.003875   0.000930  -0.002830  -0.012859   0.013952  -0.016646
     72      -0.004129  -0.003466   0.036998  -0.019610   0.047245  -0.035811
     73      -0.008986   0.003301  -0.019914  -0.028513   0.007513  -0.032752
     74      -0.001742  -0.001526   0.016902  -0.010967   0.025844  -0.020884
     75       0.016295   0.004619  -0.059174   0.040640  -0.065165   0.043566
     76       0.009899  -0.001599   0.002881   0.025869  -0.020169   0.026248
     77      -0.009592   0.003557  -0.025006  -0.010604  -0.028669   0.011816
     78      -0.014375  -0.004366   0.054988  -0.038380   0.058848  -0.040352
     79      -0.002500   0.001953  -0.013643  -0.008766   0.004231  -0.011741
     80       0.012824  -0.003405   0.019707   0.019635   0.017752  -0.002361
     81      -0.001326   0.001689  -0.014965   0.003663  -0.011713   0.004951
     82      -0.003241  -0.001865   0.018427   0.000496   0.012617  -0.003717
     83       0.002083   0.001731  -0.017609   0.003489  -0.019924   0.011698
     84       0.002354   0.001791  -0.019250   0.009107  -0.019461   0.011842
     85       0.007097   0.001384  -0.019359   0.019292  -0.008636   0.004703
     86       0.005908   0.000104  -0.007181   0.020543   0.005757  -0.003086
     87      -0.017771   0.000525   0.010535  -0.041308  -0.024918   0.015367
     88      -0.000762  -0.002183   0.022142  -0.010466   0.022939  -0.013958
     89       0.003521  -0.001706   0.013164   0.006183   0.026831  -0.016698
     90       0.037153  -0.002417  -0.008534   0.066511   0.037232  -0.017681
     91      -0.012822   0.003786  -0.026070  -0.006399  -0.029908   0.013083
     92       0.004588  -0.001086   0.008360  -0.011348  -0.004585   0.005518
     93      -0.033199   0.002008   0.009025  -0.060398  -0.034497   0.016188
     94       0.005318  -0.002854   0.023121  -0.002350   0.021537  -0.009404
     95      -0.014229   0.002467  -0.013388  -0.003422  -0.010939   0.001516
     96       0.005707   0.000367  -0.008816   0.017595   0.006387  -0.002573
     97       0.013206  -0.000196  -0.008624   0.017970  -0.002382  -0.001213
     98      -0.000131   0.000082  -0.000302  -0.003678  -0.005040   0.003366
     99       0.010741  -0.000646  -0.002987   0.020452   0.013320  -0.004770
    100      -0.008918   0.000415   0.003339  -0.014093  -0.005606   0.002677
    101      -0.016808   0.002245  -0.008491  -0.018405  -0.027212   0.004517
    102      -0.027587   0.004029  -0.018313  -0.018509  -0.035397   0.003658
    103       0.012717  -0.001467   0.004012   0.016118   0.019438  -0.003590
    104      -0.001658   0.001611  -0.016011   0.017931  -0.003300  -0.004953
    105       0.052466  -0.008652   0.045492   0.015506   0.047711  -0.005695
    106      -0.003228  -0.000937   0.013415  -0.028554  -0.020450   0.003884
    107       0.012044  -0.002722   0.017811   0.001264   0.023731  -0.001353
    108      -0.050201   0.008302  -0.043889  -0.013121  -0.043550   0.004792
    109       0.003666   0.000954  -0.013795   0.028066   0.018219  -0.003676
    110       0.002745  -0.000196   0.000152  -0.003408  -0.011011   0.000458
    111       0.009767  -0.001261   0.004691   0.008468   0.011397  -0.001675
    112      -0.017671   0.002316  -0.008785  -0.015701  -0.022253   0.003096
    113      -0.008842   0.001084  -0.003812  -0.005783  -0.005370   0.001296
    114       0.011953  -0.001791   0.008297   0.008076   0.015141  -0.001843
    115      -0.002509   0.000889  -0.007672   0.012260   0.010846  -0.001576
    116       0.025251  -0.004534   0.026613  -0.008629   0.002485  -0.000148
    117      -0.025807   0.005331  -0.035736   0.034065   0.027643  -0.003564
    118      -0.005192   0.001343  -0.010388   0.015640   0.015622  -0.001961
    119      -0.019172   0.003009  -0.014920  -0.009297  -0.021007   0.002421
    120       0.047813  -0.009997   0.067086  -0.059055  -0.041516   0.005776
    121       0.008077  -0.001436   0.008414  -0.003253  -0.000565   0.000008
    122       0.010916  -0.001345   0.004313   0.013490   0.018473  -0.002545
    123      -0.043545   0.009018  -0.060110   0.051787   0.036206  -0.004984
    124      -0.003502   0.000267   0.000496  -0.008417  -0.009536   0.001421
    125      -0.017937   0.002978  -0.016177   0.000503  -0.006667   0.000894
    126       0.004934  -0.000859   0.004899  -0.001210   0.000399  -0.000157
    127       0.003734  -0.000657   0.003799  -0.001287  -0.000392  -0.000111
    128       0.019230  -0.003515   0.021068  -0.009377  -0.001986   0.000252
    129       0.016195  -0.003272   0.021390  -0.016866  -0.010962   0.001513
    130      -0.006261   0.001258  -0.008202   0.006470   0.003931  -0.000648
    131       0.002172  -0.000613   0.004938  -0.007458  -0.006360   0.001072
    132      -0.009447   0.001944  -0.012949   0.011352   0.007715  -0.001225
    133       0.000977  -0.000023  -0.000782   0.004356   0.004552  -0.000809
    134      -0.025045   0.005390  -0.037047   0.036326   0.026483  -0.004126
    135      -0.000008  -0.000104   0.001261  -0.003330  -0.003318   0.000549
    136      -0.002959   0.000522  -0.002983   0.000697  -0.000295   0.000122
    137       0.027623  -0.005909   0.040486  -0.039271  -0.028440   0.004452
    138       0.005000  -0.000922   0.005565  -0.002577  -0.000695   0.000067
    139       0.013115  -0.002733   0.018337  -0.016319  -0.011257   0.001716
    140      -0.005646   0.001149  -0.007548   0.006209   0.004069  -0.000616
    141      -0.000388   0.000148  -0.001334   0.002446   0.002220  -0.000367
    142      -0.004007   0.000847  -0.005754   0.005386   0.003825  -0.000594
    143      -0.009192   0.001895  -0.012587   0.010837   0.007294  -0.001122
    144       0.009498  -0.001998   0.013520  -0.012508  -0.008813   0.001373
    145       0.005711  -0.001237   0.008524  -0.008483  -0.006250   0.000973
    146      -0.005660   0.001155  -0.007607   0.006385   0.004256  -0.000649
    147      -0.006649   0.001330  -0.008636   0.006623   0.004072  -0.000612
    148      -0.006066   0.001292  -0.008831   0.008438   0.006067  -0.000941
    149       0.001010  -0.000145   0.000683   0.000422   0.000688  -0.000123
    150       0.012288  -0.002711   0.018961  -0.019697  -0.014772   0.002309
    151      -0.014323   0.002952  -0.019596   0.016585   0.011468  -0.001567
    152       0.017419  -0.003649   0.024556  -0.022117  -0.015667   0.002280
    153      -0.046356   0.003785   0.022839   0.011506  -0.008024  -0.007370
    154       0.057907  -0.004544  -0.027261  -0.012831   0.008613   0.007838
    155      -0.046689   0.002221   0.021581   0.010140  -0.006779  -0.006186
    156       0.075416  -0.009418  -0.036663  -0.017531   0.011976   0.010911
    157       0.120026  -0.003606  -0.055725  -0.027089   0.018506   0.016884
    158      -0.029487   0.011069   0.016040   0.007386  -0.005046  -0.004583
    159      -0.072755  -0.186233  -0.007024   0.006396  -0.005163  -0.004856
    160      -0.067937   0.232819   0.081501   0.027726  -0.018051  -0.016266
    161       0.123103   0.404249   0.033711  -0.002803   0.002776   0.002559
    162       0.023620  -0.002282  -0.010479  -0.004410   0.002773   0.002432
    163      -0.004837   0.000370   0.002653   0.001463  -0.001047  -0.001011
    164       0.014145  -0.000236  -0.006334  -0.002903   0.001897   0.001709
    165      -0.071720   0.005975   0.036118   0.018959  -0.013574  -0.012505
    166      -0.086929   0.004720   0.041159   0.020074  -0.013742  -0.012547
    167       0.008442  -0.003111  -0.003221  -0.000313  -0.000246  -0.000275
    168       0.111913  -0.008500  -0.056278  -0.029600   0.021181   0.019522
    169      -0.214963   0.027666   0.106272   0.051927  -0.035923  -0.032996
    170       0.211618  -0.016691  -0.105203  -0.054268   0.038453   0.035380
    171       0.017487   0.189408   0.034987   0.008418  -0.005421  -0.005071
    172      -0.062952  -0.221367  -0.021043  -0.000276  -0.000029   0.000008
    173      -0.075304  -0.405665  -0.053922  -0.005594   0.002396   0.001868
    174       0.138884  -0.011073  -0.070099  -0.036984   0.026526   0.024457
    175      -0.219984   0.004229   0.106560   0.055729  -0.039509  -0.036216
    176       0.157200  -0.001127  -0.076266  -0.040394   0.028783   0.026395
    177       0.013454  -0.182594  -0.047338  -0.014890   0.009983   0.009142
    178       0.033314   0.207572   0.030687   0.004682  -0.002543  -0.002319
    179       0.101987   0.379242   0.036782  -0.000873   0.001698   0.001659
    180       0.048260  -0.005565  -0.024996  -0.013223   0.009508   0.008803
    181       0.270561  -0.014711  -0.139057  -0.076835   0.056235   0.051980
    182      -0.127089   0.012373   0.066158   0.035921  -0.026168  -0.024220
    183       0.070932  -0.006513  -0.026476  -0.007237   0.002699   0.001136
    184      -0.001877  -0.002056   0.009218   0.010843  -0.009715  -0.009654
    185      -0.115934   0.005762   0.067373   0.041311  -0.031100  -0.029250
    186       0.049443  -0.002605  -0.029439  -0.019481   0.015374   0.014107
    187       0.121179  -0.005984  -0.069879  -0.043034   0.032773   0.031292
    188       0.039425  -0.002494  -0.020640  -0.010708   0.007493   0.007663
    189      -0.069338   0.003166   0.041737   0.027907  -0.022179  -0.020526
    190      -0.021472   0.001666  -0.004113  -0.010391   0.008977   0.009193
    191       0.020808  -0.001470  -0.010743  -0.005753   0.004025   0.003392
    192      -0.025829   0.004339  -0.005102  -0.023412   0.024446   0.016942
    193       0.006147  -0.000780   0.000308   0.005500  -0.006335  -0.004071
    194       0.020823  -0.003905   0.007525   0.024545  -0.025285  -0.017836
    195       0.017106  -0.001795  -0.005675  -0.000181  -0.000509   0.000510
    196      -0.001397   0.000283   0.000240   0.001092  -0.001620  -0.001005
    197      -0.063858   0.007120   0.015675  -0.011284   0.014830   0.007228
    198       0.002168   0.000713  -0.006509  -0.006480   0.005111   0.004985
    199      -0.007574   0.000822   0.002101  -0.001230   0.001786   0.000903
    200      -0.045982   0.003999   0.017693  -0.003450   0.008307   0.001662
    201       0.093128  -0.006549  -0.049533  -0.023693   0.015346   0.016487
    202      -0.054611   0.009771  -0.013657  -0.042560   0.042347   0.036532
    203       0.097049  -0.004855  -0.065198  -0.044537   0.034831   0.033324
    204       0.002524   0.000780  -0.007689  -0.010667   0.010123   0.008011
    205       0.076488  -0.006399  -0.034173  -0.009409   0.002937   0.005502
    206      -0.098435   0.012983   0.010188  -0.035175   0.040321   0.030970
    207       0.036073  -0.006306   0.007917   0.028582  -0.030028  -0.027911
    208       0.017628  -0.006158   0.025880   0.044676  -0.043775  -0.040986
    209      -0.079953   0.006791   0.037117   0.005044   0.004818   0.000446
    210      -0.023273   0.000086   0.025817   0.018251  -0.012439  -0.013468
    211       0.017049  -0.004866   0.016814   0.030846  -0.029871  -0.026481
    212       0.003475  -0.001171   0.002455   0.009702  -0.011528  -0.008955
    213      -0.022045   0.001292   0.018762  -0.005689   0.024269   0.036645
    214      -0.068549   0.005962   0.023853   0.022468  -0.035175  -0.053746
    215      -0.013603   0.001330   0.001100   0.012064  -0.024197  -0.035784
    216      -0.066256   0.014229  -0.035544  -0.093291   0.116838   0.149342
    217       0.015476  -0.004032   0.014337   0.026962  -0.030905  -0.039243
    218      -0.070054   0.014909  -0.035777  -0.100465   0.128806   0.165599
    219       0.005861  -0.001025   0.002018   0.002441  -0.001233  -0.001465
    220      -0.061489   0.011884  -0.022505  -0.072194   0.092323   0.117295
    221       0.067414  -0.013354   0.028543   0.076267  -0.092692  -0.117193
    222       0.012781  -0.001290  -0.005944   0.008066  -0.017281  -0.023584
    223      -0.047729   0.008452  -0.010242  -0.053045   0.073716   0.095623
    224       0.091954  -0.016620   0.023030   0.103202  -0.140174  -0.180654
    225       0.077507  -0.012493   0.011495   0.056544  -0.066066  -0.074442
    226       0.084344  -0.017962   0.048559   0.092840  -0.089236  -0.090369
    227      -0.002397  -0.004664   0.039416   0.041936  -0.034727  -0.034400
    228      -0.041649   0.008728  -0.019842  -0.055073   0.067759   0.082342
    229      -0.133148   0.025570  -0.049567  -0.141857   0.164379   0.190472
    230       0.097950  -0.021061   0.053722   0.125114  -0.141333  -0.162742
    231       0.028089  -0.008583   0.038304   0.051417  -0.038823  -0.029025
    232      -0.090534   0.020845  -0.061973  -0.129044   0.133998   0.141835
    233       0.092480  -0.013802  -0.000551   0.078543  -0.116741  -0.150642
    234      -0.048978   0.006612   0.007620  -0.042491   0.071936   0.097672
    235      -0.011670   0.004783  -0.027130  -0.024811   0.010594  -0.000349
    236      -0.069583   0.014479  -0.032310  -0.093360   0.113635   0.134355
    237      -0.053756   0.009666  -0.014835  -0.079992   0.086498   0.062783
    238       0.052052  -0.008779   0.007376   0.036282  -0.060275  -0.099191
    239       0.038957  -0.005586  -0.005517  -0.006124  -0.032826  -0.113417
    240       0.007998   0.010819  -0.119417  -0.079317  -0.058530  -0.263925
    241       0.011415   0.006551  -0.082219  -0.048579  -0.049020  -0.193398
    242      -0.000833  -0.007136   0.072764   0.056890   0.029173   0.162156
    243       0.005490  -0.002466   0.015305   0.012164  -0.002315   0.012131
    244       0.019501  -0.015894   0.126716   0.107472   0.018237   0.209721
    245      -0.003949   0.004105  -0.033558  -0.022590  -0.006834  -0.049022
    246       0.020182  -0.005290   0.022751   0.044390  -0.023964   0.019459
    247       0.030628  -0.016928   0.122407   0.128784  -0.001477   0.206425
    248      -0.015688   0.009571  -0.071421  -0.070589  -0.003041  -0.120078
    249       0.041684  -0.015187   0.084820   0.087924  -0.026905   0.048699
    250      -0.041206   0.015446  -0.086346  -0.079830   0.025079  -0.029301
    251       0.003966   0.009474  -0.091639  -0.038702  -0.031098  -0.091977
    252      -0.013190   0.007297  -0.051009  -0.051856   0.005762  -0.065837
    253       0.070062  -0.035800   0.239919   0.219617  -0.023748   0.235188
    254       0.000411   0.003879  -0.036661  -0.023736  -0.008829  -0.052038
    255       0.008014  -0.009282   0.074555   0.038855   0.015973   0.052188
    256       0.051888  -0.026538   0.180541   0.170775  -0.012236   0.192710
    257      -0.029844   0.003877   0.000678  -0.055446   0.043087  -0.026877
    258      -0.032678   0.010951  -0.062193  -0.095403   0.027025  -0.098851
    259      -0.013509   0.004637  -0.028046  -0.049560   0.012146  -0.063318
    260       0.016521  -0.013489   0.103772   0.080095   0.008220   0.114434
    261      -0.025091   0.011211  -0.078659  -0.072755  -0.026270  -0.069844
    262      -0.009452   0.004474  -0.031029  -0.025311  -0.007192  -0.022464
    263      -0.033086   0.011553  -0.055614  -0.103008   0.087757  -0.113252
    264       0.033752   0.001655  -0.055343   0.125378  -0.150183   0.180015
    265      -0.037023  -0.001386   0.057446  -0.139711   0.167141  -0.202096
    266       0.003654   0.002033  -0.024299   0.021521  -0.042753   0.039407
    267      -0.000745  -0.000856   0.007636   0.000753   0.001303   0.002473
    268       0.026015   0.006985  -0.093335   0.093653  -0.146428   0.139705
    269       0.005997   0.002667  -0.032718   0.028870  -0.054501   0.049267
    270       0.007790  -0.004358   0.032983   0.015517   0.023011   0.004680
    271       0.017166   0.011915  -0.133385   0.089145  -0.196296   0.162332
    272      -0.000392   0.000495  -0.004529   0.001005  -0.006775   0.004612
    273       0.002666  -0.010776   0.094262   0.000278   0.061024  -0.014762
    274       0.014073  -0.007404   0.050779   0.033429   0.006137   0.026582
    275      -0.032052  -0.008201   0.105253  -0.071299   0.096935  -0.063099
    276       0.009335   0.004605  -0.053595   0.030554  -0.068381   0.045809
    277       0.034236   0.018470  -0.205976   0.101568  -0.217958   0.136810
    278       0.007330   0.010873  -0.107505   0.028813  -0.097407   0.049927
    279      -0.023829  -0.002579   0.046572  -0.051929   0.042800  -0.032269
    280       0.008331   0.017736  -0.176432   0.056813  -0.190685   0.112705
    281       0.030068   0.002778  -0.056048   0.069884  -0.064622   0.052204
    282      -0.009065   0.008220  -0.071088   0.004787  -0.088561   0.050006
    283      -0.008106  -0.007765   0.084421  -0.042890   0.114485  -0.078844
    284       0.020846   0.004460  -0.061920   0.051268  -0.066947   0.049012
    285       0.000528   0.009456  -0.094246   0.043846  -0.102017   0.061819
    286       0.002279   0.001206  -0.007287  -0.030066  -0.015540   0.004063
    287      -0.006649  -0.007647   0.071592   0.012025   0.080609  -0.039532
    288       0.051666  -0.008535   0.037637   0.097861   0.154618  -0.095101
    289       0.042714  -0.007191   0.031877   0.086109   0.136139  -0.084416
    290       0.027322  -0.005536   0.030147   0.045055   0.088616  -0.053837
    291      -0.004520  -0.000152   0.004664  -0.003989   0.005282  -0.003952
    292      -0.040793   0.003721  -0.001581  -0.073905  -0.071057   0.042248
    293      -0.046258   0.003934   0.001965  -0.094515  -0.088803   0.054011
    294      -0.002589  -0.002259   0.025326  -0.023216   0.012841  -0.006566
    295      -0.047599   0.002785   0.015666  -0.114371  -0.092211   0.057735
    296      -0.032396   0.001215   0.017759  -0.084872  -0.060652   0.038883
    297      -0.049175  -0.000703   0.047749  -0.094378  -0.014636   0.005549
    298      -0.031699   0.007319  -0.044208  -0.029767  -0.067279   0.031975
    299       0.061516  -0.002871  -0.022506   0.092815   0.035389  -0.012981
    300       0.032933  -0.001365  -0.016027   0.071117   0.035950  -0.019159
    301      -0.067834   0.004389   0.015960  -0.125223  -0.074599   0.037378
    302      -0.097050   0.003129   0.053030  -0.189271  -0.081285   0.040628
    303      -0.033841   0.003619  -0.007398  -0.041773  -0.033074   0.011543
    304      -0.021801  -0.004181   0.062546  -0.094983  -0.015723   0.015940
    305      -0.088916   0.006048   0.018258  -0.162703  -0.098617   0.045324
    306       0.020917   0.001858  -0.039142   0.080491   0.026713  -0.018778
    307       0.052419  -0.003655  -0.011036   0.106059   0.069902  -0.036160
    308      -0.015374   0.003143  -0.019997   0.006318  -0.008712  -0.000808
    309       0.023653  -0.000302  -0.020905   0.084784   0.062707  -0.023373
    310      -0.023260  -0.001960   0.037651  -0.037925   0.035609   0.001033
    311       0.027713   0.000356  -0.027900   0.063656   0.014225  -0.010997
    312       0.067163  -0.014262   0.093301  -0.019934   0.084060   0.008494
    313      -0.039634   0.007938  -0.049598   0.001165  -0.056611  -0.002860
    314      -0.043436   0.009776  -0.066312   0.020135  -0.055494  -0.007370
    315      -0.017772   0.002669  -0.012897  -0.006960  -0.016187   0.001476
    316       0.010728  -0.001840   0.010442  -0.001362   0.005596   0.000261
    317       0.084153  -0.014519   0.080445   0.020282   0.099436  -0.002150
    318      -0.024739   0.002741  -0.006377  -0.036144  -0.043825   0.007725
    319       0.036610  -0.005962   0.030881   0.017495   0.049733  -0.002783
    320       0.087149  -0.014153   0.072913   0.044821   0.123259  -0.006891
    321      -0.058537   0.007220  -0.024876  -0.049370  -0.057861   0.009715
    322       0.082544  -0.014876   0.085698  -0.001072   0.058065  -0.004820
    323      -0.073049   0.008963  -0.030936  -0.055479  -0.058921   0.011470
    324       0.018626  -0.003170   0.016744   0.011116   0.029684  -0.003225
    325      -0.006502   0.000046   0.005353  -0.015424  -0.006766   0.002199
    326       0.187461  -0.028871   0.140207   0.093447   0.197399  -0.024031
    327      -0.070471   0.012297  -0.068821  -0.003725  -0.047591   0.005130
    328      -0.012486   0.004390  -0.036599   0.042757   0.022904  -0.004233
    329       0.130435  -0.019877   0.094591   0.077454   0.154639  -0.018358
    330       0.039634  -0.004967   0.016185   0.055046   0.081006  -0.009976
    331      -0.076778   0.012917  -0.069006  -0.023474  -0.077873   0.007740
    332      -0.024869   0.003838  -0.017795  -0.025580  -0.050509   0.005172
    333       0.060205  -0.009547   0.047517   0.032398   0.073325  -0.008217
    334       0.043885  -0.003827   0.000153   0.082769   0.092443  -0.013732
    335      -0.010946   0.002420  -0.016416   0.010555   0.001899  -0.000647
    336       0.035316  -0.009214   0.072348  -0.115776  -0.120443   0.014948
    337       0.004054  -0.000346  -0.000373   0.012629   0.017266  -0.002129
    338       0.041834  -0.011304   0.090391  -0.150511  -0.158353   0.019621
    339       0.002754  -0.000917   0.007962  -0.014766  -0.015546   0.001918
    340       0.034592  -0.007502   0.052247  -0.057962  -0.051437   0.006521
    341      -0.060725   0.013086  -0.090830   0.101220   0.090986  -0.011541
    342      -0.013800   0.002154  -0.010485  -0.008454  -0.017852   0.002087
    343       0.022341  -0.004592   0.030630  -0.027832  -0.021523   0.002756
    344      -0.092316   0.019405  -0.131753   0.131279   0.108823  -0.013930
    345      -0.088661   0.016350  -0.098839   0.047609   0.013524  -0.001902
    346      -0.085845   0.017395  -0.114000   0.090815   0.059135  -0.008217
    347       0.017415  -0.001827   0.003114   0.031323   0.040090  -0.005443
    348       0.061509  -0.012637   0.083736  -0.070405  -0.048466   0.006640
    349       0.106315  -0.020891   0.133612  -0.094373  -0.055112   0.007584
    350      -0.136884   0.027775  -0.182366   0.147630   0.098911  -0.013524
    351      -0.021079   0.004644  -0.032289   0.031948   0.023466  -0.003424
    352       0.081821  -0.017519   0.119581  -0.112304  -0.081860   0.011571
    353      -0.128215   0.025523  -0.165024   0.124241   0.078319  -0.010655
    354       0.048351  -0.009575   0.061648  -0.045537  -0.028444   0.003804
    355       0.032041  -0.006779   0.045884  -0.042024  -0.030595   0.004221
    356       0.074099  -0.015545   0.104609  -0.094218  -0.068690   0.009291
    357       0.047563  -0.009760   0.064571  -0.053821  -0.037160   0.004959
    358      -0.043936   0.007701  -0.044164   0.011463  -0.004199   0.001212
    359       0.009659  -0.003362   0.029373  -0.050869  -0.046508   0.007260
    360      -0.008975   0.001918  -0.013130   0.012705   0.009165  -0.001443
    361       0.012535  -0.002697   0.018609  -0.018748  -0.013944   0.002205
    362      -0.032299   0.006911  -0.047382   0.046559   0.034010  -0.005395
    363      -0.005761   0.001013  -0.005771   0.001003  -0.001111   0.000313
    364       0.030989  -0.005854   0.036168  -0.020450  -0.009068   0.001105
    365      -0.013181   0.002900  -0.020176   0.020285   0.015001  -0.002260
    366      -0.067815   0.014452  -0.098674   0.094540   0.068082  -0.010603
    367      -0.018056   0.003801  -0.025715   0.023965   0.017154  -0.002630
    368       0.031452  -0.006696   0.045687  -0.043399  -0.030984   0.004824
    369       0.004605  -0.000990   0.006827  -0.006898  -0.005156   0.000818
    370       0.046708  -0.010252   0.071539  -0.074367  -0.055971   0.008823
    371      -0.013515   0.002773  -0.018380   0.015732   0.010649  -0.001621
    372       0.026808  -0.005526   0.036778  -0.031707  -0.021369   0.003275
    373      -0.023533   0.004850  -0.032262   0.027749   0.018749  -0.002838
    374      -0.030910   0.006583  -0.044933   0.043182   0.031156  -0.004885
    375       0.040137  -0.008353   0.056065  -0.050375  -0.034960   0.005415
    376       0.005457  -0.001066   0.006792  -0.004830  -0.002779   0.000424
    377       0.038198  -0.007939   0.053269  -0.047767  -0.033122   0.005130
    378      -0.035204   0.007325  -0.049159   0.044217   0.030797  -0.004749
    379      -0.010889   0.002320  -0.015872   0.015284   0.011081  -0.001717
    380      -0.008886   0.001906  -0.013046   0.012686   0.009255  -0.001431
    381      -0.002892   0.000398  -0.001659  -0.002079  -0.002974   0.000493
    382      -0.006522   0.001328  -0.008789   0.007432   0.004969  -0.000764
    383       0.017452  -0.003744   0.025728  -0.025196  -0.018409   0.002866
    384      -0.024194   0.005056  -0.033963   0.030141   0.020546  -0.003164
    385       0.008943  -0.001917   0.013131  -0.012754  -0.009294   0.001436
    386       0.019361  -0.004037   0.027084  -0.023775  -0.016033   0.002469
    387       0.021829  -0.004766   0.033059  -0.033187  -0.024389   0.003801
    388       0.007010  -0.001507   0.010324  -0.010043  -0.007310   0.001131
    389      -0.011194   0.002466  -0.017199   0.017854   0.013466  -0.002099
    390      -0.010536   0.002161  -0.014384   0.012776   0.009031  -0.001371
    391       0.008497  -0.001827   0.012505  -0.012040  -0.008658   0.001341
    392       0.014472  -0.003029   0.020426  -0.018634  -0.013099   0.002012
    393      -0.105918   0.022335  -0.151069   0.138655   0.099192  -0.014497
    394      -0.064417   0.013591  -0.091978   0.084661   0.060541  -0.008910
    395       0.041678  -0.008737   0.058785  -0.052729  -0.037460   0.005334
    396       0.027950  -0.006077   0.042096  -0.042456  -0.031321   0.004930
    397       0.067600  -0.014459   0.098896  -0.094900  -0.069074   0.010405
    398      -0.049832   0.010683  -0.073226   0.070922   0.051677  -0.007893
    399      -0.013501   0.002830  -0.019088   0.017513   0.012407  -0.001895
    400       0.028842  -0.006141   0.041812  -0.039260  -0.028501   0.004139
    401      -0.041541   0.008864  -0.060488   0.057457   0.041749  -0.006197
    402       0.005414  -0.028764  -0.008612  -0.002661   0.001695   0.001517
    403       0.038971   0.030560  -0.008725  -0.004190   0.002360   0.001833
    404      -0.000945   0.061774   0.012863   0.002430  -0.001184  -0.000897
    405      -0.060863   0.034867   0.035652   0.015878  -0.010837  -0.009878
    406      -0.068343  -0.030373   0.024378   0.013329  -0.009168  -0.008340
    407      -0.009033  -0.063408  -0.009690  -0.001484   0.000785   0.000673
    408       0.099106   0.177968  -0.004509  -0.009994   0.006981   0.006228
    409      -0.001713  -0.219088  -0.044846  -0.009305   0.005079   0.004211
    410      -0.069685  -0.390497  -0.055106  -0.008259   0.004786   0.004397
    411       0.017561  -0.000881  -0.008023  -0.003698   0.002444   0.002210
    412      -0.028047   0.001601   0.013118   0.006281  -0.004265  -0.003885
    413       0.023403  -0.002224  -0.011090  -0.005219   0.003515   0.003190
                174        175        176        177        178        179    
      0      -0.000507   0.000030   0.003658  -0.000000   0.042824   0.000004
      1      -0.000122  -0.000019  -0.002191   0.000000  -0.029475  -0.000003
      2      -0.000298   0.000019   0.002283   0.000000   0.035259   0.000002
      3       0.000385   0.000009   0.001039  -0.000000  -0.012751  -0.000001
      4       0.002225   0.000085   0.009695   0.000000  -0.008535  -0.000000
      5      -0.001014  -0.000038  -0.004360   0.000000   0.000889  -0.000001
      6      -0.000472  -0.000067  -0.007896  -0.000000  -0.037770  -0.000003
      7      -0.000387  -0.000057  -0.006640   0.000000  -0.040808  -0.000004
      8      -0.000031   0.000001   0.000118   0.000000   0.006035  -0.000000
      9       0.001493   0.000050   0.005764  -0.000000  -0.034129  -0.000003
     10      -0.000407  -0.000009  -0.001007   0.000000  -0.001259  -0.000001
     11       0.001035   0.000027   0.003099   0.000000  -0.016149  -0.000003
     12      -0.000056  -0.000045  -0.005242  -0.000000  -0.027224  -0.000002
     13      -0.000387  -0.000104  -0.012223   0.000000  -0.069321  -0.000005
     14       0.000160   0.000022   0.002566   0.000000   0.015739   0.000001
     15      -0.000644  -0.000023  -0.002579  -0.000000  -0.036008  -0.000003
     16      -0.000106  -0.000002  -0.000238   0.000000   0.023153   0.000002
     17      -0.000438   0.000017   0.002011  -0.000000  -0.004705  -0.000000
     18       0.002381   0.000177   0.020618  -0.000000   0.057455   0.000006
     19      -0.001426  -0.000026  -0.002825   0.000000   0.026953   0.000001
     20       0.000621  -0.000187  -0.022224  -0.000000  -0.156069  -0.000011
     21      -0.001560  -0.000098  -0.011249  -0.000000   0.010422  -0.000001
     22       0.001170   0.000116   0.013663   0.000000   0.015532   0.000001
     23      -0.000599   0.000100   0.012023  -0.000000   0.173700   0.000014
     24      -0.001561  -0.000085  -0.009816  -0.000000  -0.047185  -0.000004
     25       0.000359   0.000103   0.012104   0.000000   0.014004   0.000004
     26       0.000138  -0.000367  -0.043166  -0.000000   0.040218   0.000006
     27      -0.000347  -0.000678  -0.079785  -0.000000  -0.020563   0.000001
     28       0.000072   0.000294   0.034860  -0.000000   0.012936  -0.000004
     29      -0.001518  -0.000333  -0.039223  -0.000000  -0.101251  -0.000007
     30       0.003784   0.001011   0.118578  -0.000000  -0.073138  -0.000005
     31       0.003823  -0.000138  -0.017323   0.000000   0.014028   0.000010
     32       0.003899   0.000511   0.059814  -0.000000   0.034793   0.000004
     33      -0.003723  -0.000896  -0.105597   0.000000   0.044785   0.000004
     34      -0.004574   0.000041   0.005882   0.000000  -0.017247  -0.000013
     35      -0.001706  -0.000157  -0.018841  -0.000000  -0.042260   0.000003
     36       0.000457   0.000146   0.018855  -0.000000  -0.006637  -0.000007
     37       0.000688  -0.000362  -0.041477  -0.000000   0.018916   0.000003
     38       0.002124  -0.000185  -0.018957  -0.000001   0.050484  -0.000010
     39       0.000597   0.000214   0.025564   0.000000  -0.015089   0.000001
     40      -0.005397   0.000126   0.010232   0.000000  -0.014585   0.000003
     41       0.005419   0.000162   0.022588  -0.000001  -0.001877  -0.000012
     42      -0.011419   0.000232   0.020411   0.000000  -0.023335   0.000015
     43      -0.005080   0.000277   0.029769   0.000001  -0.020220   0.000017
     44      -0.001907  -0.000302  -0.037049   0.000000   0.012623   0.000010
     45       0.015648  -0.000151  -0.014526  -0.000000  -0.001948   0.000003
     46       0.007284  -0.000131  -0.007149  -0.000001   0.013331  -0.000022
     47      -0.000995   0.000227   0.028544  -0.000001  -0.041221   0.000007
     48      -0.013606   0.000132   0.015045   0.000000   0.004428  -0.000002
     49      -0.003822   0.000022  -0.005409   0.000001   0.001844   0.000027
     50      -0.001214  -0.000168  -0.021435  -0.000000   0.034017  -0.000010
     51       0.003167   0.000028   0.000296  -0.000001  -0.001982  -0.000015
     52       0.003199  -0.000054  -0.003190  -0.000001   0.006962  -0.000022
     53       0.005509  -0.000039   0.006178   0.000002  -0.021785   0.000032
     54       0.003934  -0.000013  -0.003601  -0.000000  -0.003587   0.000005
     55      -0.001824   0.000164  -0.004891  -0.000003   0.006288  -0.000022
     56      -0.002564  -0.000018   0.000976   0.000002   0.001788   0.000016
     57       0.006780  -0.000322   0.002474   0.000004  -0.006227   0.000036
     58      -0.008826   0.000200   0.004197  -0.000003   0.004763  -0.000026
     59       0.001116   0.000088  -0.003254  -0.000005   0.001605  -0.000026
     60      -0.010546   0.000324  -0.006380  -0.000001   0.000455   0.000008
     61       0.005820  -0.000244   0.002428   0.000004  -0.011643   0.000051
     62      -0.004394  -0.000133   0.000384   0.000005   0.009748  -0.000002
     63       0.010890  -0.000342   0.005163   0.000002   0.001343  -0.000009
     64      -0.001409   0.000188  -0.000187  -0.000007   0.005154  -0.000053
     65       0.004500   0.000103  -0.000343  -0.000004  -0.010132   0.000010
     66      -0.003807   0.000233  -0.001324  -0.000006  -0.001324  -0.000020
     67       0.003899  -0.000228  -0.000952   0.000012  -0.005453   0.000067
     68      -0.002509   0.000080   0.002244  -0.000011   0.004182  -0.000029
     69      -0.003688   0.000137  -0.001535   0.000001  -0.000883   0.000012
     70       0.014650  -0.000504   0.000387   0.000018  -0.001572   0.000045
     71       0.004809  -0.000184  -0.001269  -0.000000  -0.001391   0.000004
     72       0.018187  -0.000486  -0.001726   0.000018  -0.001699   0.000069
     73      -0.003115   0.000172  -0.002624  -0.000002  -0.000325   0.000017
     74       0.009716  -0.000218  -0.001059   0.000030  -0.001389   0.000063
     75      -0.017093  -0.000012   0.002102   0.000001   0.000820  -0.000001
     76      -0.003510   0.000056   0.002414  -0.000009   0.004356  -0.000098
     77      -0.019373   0.000791  -0.000179  -0.000040  -0.000456  -0.000016
     78       0.012861   0.000283  -0.001887   0.000002  -0.000121   0.000009
     79       0.001292  -0.000152  -0.001339   0.000025  -0.002860   0.000084
     80       0.016848  -0.000784   0.000875   0.000042   0.001571  -0.000001
     81       0.000922  -0.000453   0.000064  -0.000028  -0.000134  -0.000063
     82       0.012824  -0.000932   0.000443  -0.000068   0.002060  -0.000109
     83      -0.011661   0.000733   0.000269  -0.000001  -0.000083  -0.000022
     84      -0.005334  -0.000076   0.000422   0.000005  -0.000320   0.000008
     85       0.014608  -0.001417   0.000377  -0.000047   0.000216  -0.000087
     86       0.028930  -0.002316   0.000364  -0.000043   0.000555  -0.000041
     87      -0.060327   0.004517  -0.000162   0.000066  -0.000580   0.000220
     88       0.003802   0.000552  -0.000582   0.000051  -0.000101   0.000006
     89       0.025947  -0.001895  -0.000381  -0.000055   0.000335  -0.000137
     90       0.074841  -0.005109   0.000572   0.000011   0.000183  -0.000080
     91      -0.012219  -0.000484   0.000087  -0.000074  -0.001198   0.000284
     92      -0.030627   0.003361  -0.000115   0.000141  -0.000587   0.000086
     93      -0.064596   0.004957  -0.000448  -0.000033   0.000077   0.000194
     94       0.002486   0.000471  -0.000141   0.000025   0.000977  -0.000244
     95       0.011897  -0.002507   0.000012  -0.000202   0.000082   0.000086
     96       0.014247  -0.002738   0.000140  -0.000011  -0.000066  -0.000394
     97       0.029993   0.001380   0.000241   0.000104  -0.000513   0.000361
     98      -0.009100   0.001624   0.000014   0.000118  -0.000326   0.000118
     99       0.013782  -0.002229   0.000136   0.000036  -0.000056  -0.000048
    100      -0.014706   0.000722  -0.000121  -0.000016   0.000046   0.000580
    101       0.024523   0.004375   0.000030   0.000067  -0.000188   0.000438
    102       0.049395   0.002750   0.000128  -0.000118  -0.000140   0.001216
    103      -0.012706  -0.002667   0.000011  -0.000005   0.000103  -0.001151
    104       0.053406  -0.002202   0.000278  -0.000143  -0.000086   0.001083
    105      -0.066756   0.003867  -0.000237   0.000354   0.000035  -0.000846
    106       0.003852   0.009144  -0.000157   0.000361   0.000192  -0.000951
    107      -0.050188  -0.001471  -0.000229   0.000108   0.000344  -0.001540
    108       0.063770  -0.007032   0.000247  -0.000675   0.000013   0.002301
    109       0.000233  -0.008885   0.000177  -0.000406  -0.000228   0.001314
    110       0.023113   0.003792   0.000079   0.000146  -0.000175   0.000670
    111      -0.010271   0.005625  -0.000048   0.000651  -0.000033  -0.003248
    112       0.022286   0.008102  -0.000031   0.000359   0.000075  -0.002447
    113      -0.000465   0.006949  -0.000087   0.000296   0.000160  -0.003300
    114      -0.018887  -0.000898  -0.000041   0.000355  -0.000031  -0.000420
    115      -0.008274  -0.019726   0.000143  -0.000951  -0.000037   0.000506
    116      -0.008969   0.027127  -0.000240   0.000678   0.000034  -0.005050
    117      -0.024263  -0.055278   0.000369  -0.002602  -0.000047   0.012109
    118      -0.015663  -0.019869   0.000116  -0.001134  -0.000029   0.010949
    119       0.028376   0.000565   0.000076   0.000746  -0.000003  -0.000911
    120       0.028328   0.063545  -0.000465   0.002221   0.000033  -0.008214
    121       0.000054   0.026920  -0.000198   0.000988   0.000003  -0.006044
    122      -0.018785  -0.014021   0.000072  -0.002192  -0.000112   0.010706
    123      -0.025104  -0.055376   0.000401  -0.003242  -0.000003   0.015789
    124       0.007910  -0.015091   0.000115   0.000149   0.000029  -0.000300
    125       0.009456   0.003159  -0.000000   0.002184   0.000078  -0.010490
    126      -0.000021   0.034882  -0.000254   0.007051  -0.000005  -0.030744
    127       0.001572   0.045825  -0.000329   0.005560   0.000003  -0.008592
    128      -0.001384   0.026048  -0.000204  -0.000199  -0.000049   0.018869
    129       0.007044   0.020451  -0.000151   0.002340  -0.000007  -0.011748
    130      -0.001234   0.027688  -0.000197   0.010289   0.000008  -0.033704
    131       0.003129  -0.057967   0.000418  -0.006962   0.000005   0.015271
    132      -0.003562   0.042380  -0.000303   0.013050  -0.000005  -0.018551
    133      -0.002221   0.064977  -0.000473  -0.014318  -0.000011   0.134753
    134      -0.014122   0.121925  -0.000876   0.017123  -0.000003   0.010421
    135       0.001989  -0.030677   0.000223  -0.019410   0.000021   0.075384
    136      -0.000171  -0.034248   0.000249   0.012069   0.000004  -0.097045
    137       0.014840  -0.139787   0.001004  -0.002372   0.000000  -0.094035
    138       0.000065   0.015556  -0.000116   0.030246  -0.000021  -0.087754
    139       0.006000  -0.035813   0.000254  -0.047816  -0.000009  -0.026817
    140      -0.002073   0.011155  -0.000079   0.008598   0.000001  -0.005186
    141      -0.001232   0.019348  -0.000141   0.006381  -0.000007  -0.013213
    142      -0.002017   0.016053  -0.000116   0.008829  -0.000000   0.004746
    143      -0.003662   0.027073  -0.000193  -0.008084   0.000007   0.038467
    144       0.004513  -0.040328   0.000288  -0.017890  -0.000002  -0.041085
    145       0.003366  -0.029664   0.000212   0.092253   0.000004   0.026234
    146      -0.002165   0.014207  -0.000101  -0.026543   0.000006   0.034845
    147      -0.001944   0.008093  -0.000056   0.006593   0.000014   0.065898
    148      -0.003253   0.025610  -0.000185  -0.088932  -0.000001  -0.010205
    149      -0.000406   0.009945  -0.000072   0.019288   0.000001   0.025182
    150       0.008043  -0.068819   0.000494  -0.023906   0.000008   0.085022
    151      -0.008014  -0.024452   0.000177   0.002415  -0.000001  -0.032071
    152       0.009740  -0.015941   0.000112  -0.013919   0.000007   0.036487
    153      -0.001579  -0.000048  -0.005382  -0.000000   0.005775   0.000000
    154       0.001659   0.000047   0.005320   0.000000   0.013150   0.000003
    155      -0.001305  -0.000028  -0.003184  -0.000000   0.009464   0.000001
    156       0.002329   0.000083   0.009506  -0.000000  -0.008515  -0.000000
    157       0.003600   0.000120   0.013673   0.000000  -0.022135  -0.000001
    158      -0.000980  -0.000040  -0.004564  -0.000000  -0.001452  -0.000000
    159      -0.001069  -0.000033  -0.003743  -0.000000   0.074649   0.000009
    160      -0.003439  -0.000132  -0.015127   0.000000  -0.014017  -0.000002
    161       0.000577   0.000038   0.004451   0.000000   0.041318   0.000003
    162       0.000510   0.000030   0.003493  -0.000000   0.017403   0.000002
    163      -0.000212   0.000008   0.001058   0.000000   0.006263  -0.000001
    164       0.000360   0.000011   0.001273   0.000000   0.006772   0.000000
    165      -0.002707  -0.000104  -0.011917  -0.000000   0.044141   0.000004
    166      -0.002676  -0.000086  -0.009840   0.000000  -0.001808  -0.000000
    167      -0.000092  -0.000025  -0.003014  -0.000000   0.001855   0.000001
    168       0.004223   0.000157   0.018012   0.000000  -0.058269  -0.000004
    169      -0.007053  -0.000202  -0.022899  -0.000000   0.134566   0.000014
    170       0.007630   0.000275   0.031367  -0.000000  -0.097308  -0.000006
    171      -0.001055   0.000015   0.001972  -0.000000  -0.004496  -0.000002
    172       0.000003  -0.000008  -0.000938   0.000000  -0.114074  -0.000013
    173       0.000354   0.000042   0.004930   0.000000   0.065154   0.000006
    174       0.005295   0.000201   0.022959   0.000000  -0.082750  -0.000006
    175      -0.007823  -0.000323  -0.037022   0.000000  -0.002622  -0.000004
    176       0.005712   0.000245   0.028044  -0.000000   0.009761   0.000006
    177       0.001950   0.000059   0.006679  -0.000000  -0.077095  -0.000009
    178      -0.000458   0.000014   0.001743   0.000000  -0.069350  -0.000011
    179       0.000398   0.000024   0.002821   0.000000   0.006678  -0.000001
    180       0.001903   0.000059   0.006703  -0.000000  -0.042761  -0.000004
    181       0.011328   0.000475   0.054487   0.000000  -0.168545  -0.000010
    182      -0.005266  -0.000198  -0.022676  -0.000000   0.115678   0.000011
    183       0.000194   0.000245   0.028973   0.000000   0.332090   0.000027
    184      -0.002160   0.000006   0.001033   0.000000   0.109592   0.000007
    185      -0.006362  -0.000119  -0.013171  -0.000000  -0.011924  -0.000005
    186       0.003175   0.000264   0.030828  -0.000000   0.005274   0.000001
    187       0.006796   0.000032   0.002821   0.000000  -0.234454  -0.000016
    188       0.001554  -0.000225  -0.026890  -0.000000  -0.174504  -0.000012
    189      -0.004611  -0.000376  -0.044002   0.000000   0.047604   0.000004
    190       0.001958  -0.000504  -0.061046   0.000000  -0.097139   0.000012
    191       0.000757   0.000125   0.014644  -0.000000   0.146487   0.000014
    192       0.004934   0.002558   0.301439  -0.000000   0.320435   0.000016
    193      -0.001296  -0.000923  -0.109271  -0.000000  -0.109225   0.000006
    194      -0.005119  -0.002574  -0.303419  -0.000000  -0.337306  -0.000014
    195      -0.000039  -0.000200  -0.023015  -0.000000   0.024063  -0.000006
    196      -0.000360  -0.000381  -0.045509  -0.000000  -0.050478   0.000008
    197       0.002837   0.002423   0.284683  -0.000000   0.167252   0.000014
    198       0.001062  -0.000186  -0.022693   0.000000   0.035269   0.000018
    199       0.000356   0.000310   0.036490  -0.000000   0.017814   0.000002
    200       0.001566   0.002642   0.312409  -0.000000   0.190349  -0.000016
    201       0.003137  -0.000721  -0.085250   0.000000   0.121955   0.000013
    202       0.009124   0.001723   0.201265   0.000000  -0.135611  -0.000006
    203       0.007279   0.000151   0.017223   0.000000   0.120774   0.000010
    204       0.002090   0.000743   0.087707  -0.000000  -0.002593  -0.000007
    205       0.000537  -0.001132  -0.133458   0.000000   0.144670   0.000015
    206       0.008662   0.003395   0.399467  -0.000000  -0.159343  -0.000025
    207      -0.006826  -0.000916  -0.107287   0.000000   0.094583  -0.000002
    208      -0.009783  -0.001027  -0.119786   0.000000   0.085504  -0.000009
    209       0.001361   0.002511   0.297809  -0.000001  -0.123853  -0.000030
    210      -0.002557   0.001131   0.135435  -0.000000  -0.035185  -0.000024
    211      -0.006481  -0.001151  -0.135028   0.000000   0.023943   0.000001
    212      -0.002554  -0.001408  -0.167337   0.000000   0.005970   0.000020
    213       0.008475   0.000974   0.125680  -0.000001   0.001240  -0.000046
    214      -0.011385   0.001456   0.161724   0.000002  -0.132248   0.000030
    215      -0.007930   0.000360   0.035382   0.000001  -0.031153   0.000022
    216       0.032456  -0.001556  -0.165540  -0.000001   0.100808  -0.000039
    217      -0.008338   0.000586   0.064918  -0.000000  -0.035467  -0.000008
    218       0.036146  -0.001683  -0.177886  -0.000002   0.115058  -0.000066
    219      -0.000130  -0.000037  -0.004497  -0.000001   0.001808  -0.000024
    220       0.025664  -0.000767  -0.076006  -0.000001   0.058138  -0.000035
    221      -0.025264   0.000824   0.083233  -0.000001  -0.056083  -0.000009
    222      -0.005502  -0.000216  -0.030258   0.000001   0.000241   0.000043
    223       0.021151  -0.000467  -0.041630  -0.000002   0.041948  -0.000057
    224      -0.039851   0.000943   0.086972   0.000003  -0.083254   0.000090
    225      -0.016805  -0.000224  -0.029603   0.000000   0.071157  -0.000023
    226      -0.020289  -0.000086  -0.007388  -0.000000   0.064170  -0.000039
    227      -0.007469   0.000435   0.052378  -0.000001  -0.049424   0.000013
    228       0.018358  -0.000217  -0.016420  -0.000001   0.026656  -0.000032
    229       0.042520  -0.000188  -0.009345  -0.000001  -0.054358   0.000006
    230      -0.036391   0.000378   0.032938   0.000001  -0.025740   0.000037
    231      -0.006808   0.000034   0.014193  -0.000000   0.016893  -0.000038
    232       0.032132  -0.000313  -0.038692  -0.000001  -0.016798   0.000027
    233      -0.033813   0.000194   0.002313   0.000003   0.025331   0.000045
    234       0.021897  -0.000200  -0.007127  -0.000002  -0.002857  -0.000038
    235       0.000105   0.000030  -0.004824   0.000001  -0.006868   0.000024
    236       0.030377  -0.000414  -0.037053  -0.000002   0.018023  -0.000041
    237       0.019376  -0.000035  -0.025168  -0.000009   0.015399  -0.000083
    238      -0.019816   0.000248  -0.002937  -0.000006   0.032675  -0.000048
    239      -0.018590   0.000431  -0.021320  -0.000016   0.043331  -0.000085
    240      -0.042278   0.001243   0.008650  -0.000011   0.022764  -0.000118
    241      -0.031532   0.000875   0.007502  -0.000007   0.017444  -0.000079
    242       0.025514  -0.000862  -0.004432   0.000014  -0.016379   0.000124
    243       0.000757   0.000010   0.001239  -0.000007   0.000153  -0.000037
    244       0.029936  -0.001016   0.000913   0.000005  -0.017268   0.000076
    245      -0.006715   0.000140  -0.000151   0.000007   0.001764   0.000034
    246       0.000097  -0.000288   0.005490   0.000013  -0.006658   0.000089
    247       0.027969  -0.001254   0.003999   0.000023  -0.022664   0.000188
    248      -0.016727   0.000690  -0.001800  -0.000011   0.012537  -0.000088
    249       0.005629  -0.000373   0.007427   0.000000   0.020854  -0.000067
    250      -0.003707   0.000216  -0.007265   0.000004  -0.026494   0.000105
    251      -0.018671   0.000261  -0.004519   0.000003   0.006688   0.000014
    252      -0.008574   0.000397  -0.005565  -0.000006   0.009971  -0.000061
    253       0.033616  -0.001360   0.020588   0.000011   0.005134   0.000013
    254      -0.008483   0.000247  -0.003012  -0.000004   0.018405  -0.000088
    255       0.012849  -0.000187   0.005417  -0.000003   0.004163  -0.000066
    256       0.030261  -0.001222   0.016291   0.000016   0.004782  -0.000011
    257       0.003719   0.000479  -0.001474  -0.000014  -0.005425  -0.000081
    258      -0.011006   0.000828  -0.007765  -0.000018   0.001038  -0.000064
    259      -0.007282   0.000524  -0.004025  -0.000013   0.005807  -0.000068
    260       0.019572  -0.000651   0.007649   0.000006  -0.005410   0.000045
    261      -0.033718   0.001536  -0.006238  -0.000062   0.007354  -0.000144
    262      -0.009395   0.000332  -0.002892  -0.000014  -0.001331   0.000012
    263       0.022294  -0.000416  -0.009705   0.000088  -0.015481   0.000142
    264      -0.041958   0.000772   0.011086  -0.000053   0.004715  -0.000212
    265       0.046849  -0.000876  -0.012539   0.000078  -0.006052   0.000274
    266      -0.015276   0.000330   0.002061  -0.000052   0.002023  -0.000109
    267       0.001130  -0.000104   0.000212  -0.000035   0.000517  -0.000041
    268      -0.047863   0.001132   0.007749  -0.000002   0.003433  -0.000136
    269      -0.018951   0.000396   0.002622  -0.000051   0.002329  -0.000117
    270       0.015422  -0.000534   0.001090   0.000063  -0.002266   0.000101
    271      -0.073384   0.001804   0.008116  -0.000148   0.007829  -0.000361
    272      -0.003284   0.000114   0.000152  -0.000014   0.000400  -0.000022
    273       0.024694  -0.000255   0.001765  -0.000005   0.006218  -0.000111
    274       0.008920  -0.000154   0.003876  -0.000019   0.007086  -0.000127
    275       0.017959   0.000699  -0.002580  -0.000031   0.002635  -0.000117
    276      -0.024235   0.000554   0.002335  -0.000041   0.003944  -0.000145
    277      -0.069129   0.000746   0.005394  -0.000057   0.002096  -0.000123
    278      -0.035194   0.000401   0.000679  -0.000012  -0.004681   0.000133
    279      -0.002952   0.001288  -0.001945  -0.000049   0.001032  -0.000095
    280      -0.071867   0.001113   0.003465  -0.000098  -0.001519  -0.000020
    281      -0.002539  -0.001301   0.003388   0.000043   0.000676   0.000082
    282      -0.044768   0.001447   0.001334  -0.000091   0.000400  -0.000042
    283       0.043095  -0.000931  -0.003617   0.000090  -0.002656   0.000129
    284      -0.011521  -0.000467   0.002515   0.000001   0.000608  -0.000054
    285      -0.011733  -0.002032   0.002687  -0.000185   0.001362  -0.000195
    286      -0.052371   0.005876  -0.001256   0.000212  -0.002217   0.000129
    287       0.079310  -0.006658   0.000460  -0.000243   0.004181  -0.000226
    288       0.205959  -0.013757  -0.001372  -0.000152   0.001529  -0.000703
    289       0.184678  -0.013074  -0.001198  -0.000226   0.001678  -0.000727
    290       0.104535  -0.006181  -0.000929  -0.000003   0.000677  -0.000316
    291       0.002753  -0.001140  -0.000136  -0.000121   0.000261  -0.000099
    292      -0.118000   0.006736   0.000216  -0.000080  -0.000448   0.000268
    293      -0.155421   0.010629   0.000218   0.000091  -0.001103   0.000520
    294      -0.022641   0.003323  -0.000612   0.000198  -0.000756   0.000176
    295      -0.186356   0.014625  -0.000029   0.000303  -0.001823   0.000724
    296      -0.136804   0.011341  -0.000165   0.000296  -0.001517   0.000554
    297      -0.080276   0.006091  -0.000946  -0.000108   0.001959  -0.000120
    298      -0.048704   0.001752   0.000147   0.000002  -0.001630   0.000070
    299       0.073629  -0.004103   0.000810   0.000190  -0.001568   0.000171
    300       0.089989  -0.007039   0.000632  -0.000094   0.000856  -0.000362
    301      -0.149604   0.010687  -0.000942   0.000046  -0.001430   0.000751
    302      -0.207102   0.015599  -0.001590   0.000022   0.000968   0.000030
    303      -0.027762   0.001022  -0.000297  -0.000205   0.000322   0.000078
    304      -0.131731   0.013391  -0.000871   0.000357   0.000501   0.000055
    305      -0.174134   0.013253  -0.001266  -0.000119   0.000111   0.000227
    306       0.114221  -0.011540   0.000744  -0.000318   0.000145   0.000034
    307       0.133970  -0.011005   0.000702  -0.000116   0.000740  -0.000480
    308       0.030266  -0.004657   0.000160  -0.000292   0.000293   0.000198
    309       0.056707  -0.017865   0.000503  -0.000355   0.000698  -0.001594
    310      -0.128612  -0.005622  -0.000762  -0.000194   0.001140  -0.002134
    311       0.088233  -0.004714   0.000687   0.000042  -0.000570   0.000455
    312      -0.274804   0.002436  -0.001154   0.000675   0.000443  -0.005139
    313       0.157943   0.000931   0.000615  -0.000350  -0.000361   0.004538
    314       0.198203  -0.002381   0.000858  -0.000504  -0.000344   0.003797
    315       0.024627   0.000091   0.000080  -0.000134   0.000010  -0.000790
    316      -0.015897   0.001323  -0.000077   0.000125  -0.000075   0.001413
    317      -0.213606  -0.001607  -0.000773   0.000642   0.000341  -0.003565
    318       0.031470   0.007515  -0.000026   0.000097  -0.000297   0.002884
    319      -0.090914  -0.002960  -0.000292   0.000198   0.000238  -0.002688
    320      -0.224315  -0.008814  -0.000696   0.000399   0.000617  -0.006934
    321       0.037988   0.001122  -0.000086  -0.000350   0.000469   0.000270
    322      -0.108264   0.012502  -0.000503   0.000446   0.000065  -0.000089
    323       0.022327  -0.002658  -0.000179  -0.000520   0.000730  -0.000312
    324      -0.044847  -0.001563  -0.000166   0.000301   0.000337  -0.002897
    325      -0.010821   0.003825  -0.000162   0.000501   0.000456  -0.003834
    326      -0.252844   0.002400  -0.000681   0.001223   0.000058  -0.005457
    327       0.076850  -0.015890   0.000384  -0.000971   0.000094   0.001741
    328       0.001504  -0.018812   0.000289  -0.000668  -0.000116   0.000108
    329      -0.199268  -0.001875  -0.000507   0.000734  -0.000080  -0.003648
    330      -0.094433  -0.015086  -0.000109  -0.000647   0.000063   0.000342
    331       0.121185  -0.007506   0.000455  -0.001145  -0.000143   0.004847
    332       0.072748   0.007221   0.000182   0.000199  -0.000188   0.001053
    333      -0.101190   0.028967  -0.000516   0.001769   0.000135  -0.013463
    334      -0.076851  -0.064841   0.000449  -0.002671  -0.000397   0.026328
    335       0.006149  -0.018544   0.000188  -0.000840  -0.000012   0.007173
    336       0.125159   0.145907  -0.000808   0.007190   0.000107  -0.034183
    337      -0.019988  -0.010070   0.000024  -0.000328   0.000005  -0.007454
    338       0.165546   0.192530  -0.001063   0.010297   0.000161  -0.053896
    339       0.016105   0.015100  -0.000080   0.001002   0.000025  -0.015113
    340       0.048375   0.084401  -0.000535   0.004172   0.000069  -0.023859
    341      -0.086576  -0.150725   0.000945  -0.006996  -0.000074   0.013773
    342       0.023796  -0.004131   0.000100  -0.000504  -0.000037   0.013512
    343       0.018276   0.047817  -0.000327   0.002619   0.000051  -0.019546
    344      -0.097131  -0.202979   0.001339  -0.009772  -0.000193   0.065089
    345       0.003904  -0.063699   0.000527   0.000404   0.000187  -0.006389
    346      -0.037082  -0.061413   0.000462   0.000028   0.000071  -0.004802
    347      -0.040253  -0.008418  -0.000004  -0.001859  -0.000161   0.010772
    348       0.033577   0.107632  -0.000783   0.006831   0.000090  -0.034581
    349       0.030994   0.101396  -0.000770   0.000035  -0.000122   0.004821
    350      -0.066780  -0.190289   0.001388  -0.009766  -0.000065   0.047538
    351      -0.014984   0.009188  -0.000061   0.001608   0.000021  -0.009677
    352       0.055812   0.052307  -0.000383  -0.002498   0.000013   0.006735
    353      -0.049989  -0.158526   0.001168  -0.003064   0.000048   0.025094
    354       0.018727   0.086752  -0.000635   0.001759   0.000003  -0.007256
    355       0.021796   0.028931  -0.000205   0.005945  -0.000001  -0.028597
    356       0.051133   0.137226  -0.000978   0.009033   0.000063  -0.043644
    357       0.027174   0.117262  -0.000847   0.012509   0.000020  -0.069577
    358       0.004298  -0.243936   0.001793  -0.029689   0.000103   0.002535
    359       0.030666  -0.225497   0.001648  -0.035737   0.000091  -0.007230
    360      -0.004694   0.044626  -0.000320   0.027306  -0.000008  -0.110616
    361       0.007319  -0.073352   0.000526  -0.089553   0.000043   0.397997
    362      -0.017215   0.197854  -0.001424   0.034857  -0.000029   0.037116
    363       0.000273  -0.065936   0.000481  -0.007084   0.000031  -0.027563
    364       0.004469   0.089161  -0.000661   0.001658  -0.000052   0.039324
    365      -0.008894   0.037699  -0.000269   0.005336   0.000015  -0.026869
    366      -0.035866   0.311287  -0.002234   0.001753  -0.000005   0.071891
    367      -0.009452   0.061817  -0.000444   0.048066  -0.000024  -0.175368
    368       0.016150  -0.139755   0.001002   0.034090  -0.000022  -0.182142
    369       0.002684  -0.031146   0.000224  -0.007671   0.000015   0.054438
    370       0.029864  -0.304499   0.002193  -0.065073   0.000041   0.007790
    371      -0.005597   0.033020  -0.000235   0.019440  -0.000011  -0.111952
    372       0.010898  -0.073960   0.000525  -0.080195  -0.000021  -0.133011
    373      -0.009975   0.049866  -0.000353   0.450922   0.000016   0.085046
    374      -0.016110   0.157445  -0.001131  -0.067445  -0.000016   0.015420
    375       0.017923  -0.147345   0.001053   0.047394  -0.000017  -0.164041
    376       0.001102  -0.008351   0.000056  -0.181393  -0.000015  -0.116310
    377       0.016989  -0.139047   0.000994   0.053323  -0.000016  -0.149448
    378      -0.016102   0.122654  -0.000878  -0.295202   0.000009   0.048341
    379      -0.006001   0.047818  -0.000345  -0.217414  -0.000007  -0.051521
    380      -0.005053   0.039718  -0.000286  -0.216867  -0.000005  -0.050124
    381       0.002151  -0.028523   0.000209   0.305315   0.000030   0.194246
    382      -0.002510   0.017872  -0.000129  -0.001323   0.000006   0.041244
    383       0.009890  -0.085326   0.000614   0.258842   0.000012   0.064162
    384      -0.010435   0.075582  -0.000538  -0.060857   0.000038   0.210370
    385       0.005061  -0.039835   0.000285   0.159539   0.000006   0.051491
    386       0.008020  -0.057726   0.000409  -0.004748  -0.000038  -0.221721
    387       0.013072  -0.113058   0.000811   0.273098  -0.000005  -0.039976
    388       0.003957  -0.031628   0.000225   0.113562   0.000003   0.028321
    389      -0.007444   0.064823  -0.000467  -0.251705  -0.000016  -0.099077
    390      -0.005077   0.030230  -0.000218  -0.305427  -0.000025  -0.205261
    391       0.004595  -0.037124   0.000264   0.090645  -0.000005  -0.023190
    392       0.007014  -0.049080   0.000351   0.224716   0.000004   0.053236
    393      -0.061633   0.119766  -0.000853   0.088852  -0.000034  -0.333185
    394      -0.036981   0.093528  -0.000668   0.058671  -0.000024  -0.197944
    395       0.024559   0.003963  -0.000033  -0.023885   0.000007   0.136082
    396       0.016406  -0.159670   0.001146  -0.054231   0.000022   0.111128
    397       0.040444  -0.190926   0.001368  -0.082165   0.000033   0.268251
    398      -0.029180   0.180469  -0.001295   0.070158  -0.000029  -0.179657
    399      -0.006801   0.045145  -0.000324   0.019647  -0.000014   0.009054
    400       0.018216  -0.024875   0.000176  -0.021443   0.000004   0.162205
    401      -0.025353   0.082756  -0.000593   0.043977  -0.000016  -0.194702
    402       0.000320   0.000013   0.001511  -0.000000  -0.010547  -0.000001
    403       0.000382   0.000075   0.008837   0.000000   0.074347   0.000006
    404      -0.000176  -0.000036  -0.004164   0.000000  -0.045608  -0.000007
    405      -0.002111  -0.000076  -0.008663  -0.000000   0.045801   0.000005
    406      -0.001784  -0.000069  -0.007875   0.000000   0.017323   0.000001
    407       0.000137   0.000006   0.000710   0.000000   0.012072  -0.000000
    408       0.001341   0.000083   0.009539  -0.000000  -0.034586  -0.000005
    409       0.000860   0.000088   0.010371   0.000001   0.073941   0.000006
    410       0.000903  -0.000010  -0.001225   0.000000  -0.059342  -0.000009
    411       0.000466   0.000014   0.001614  -0.000000   0.002788   0.000001
    412      -0.000828  -0.000027  -0.003101   0.000000   0.003563   0.000001
    413       0.000679   0.000024   0.002723  -0.000000   0.001509   0.000001
                180        181        182        183        184        185    
      0      -0.003218   0.005234   0.006410   0.012579   0.013254  -0.000910
      1       0.003039  -0.005865  -0.010054  -0.041316  -0.062990  -0.007316
      2      -0.003099   0.005557   0.008421   0.028919   0.041795   0.004104
      3       0.001223  -0.002280  -0.003666  -0.013496  -0.019804  -0.001917
      4       0.000487  -0.000685  -0.000622  -0.000115   0.000811   0.000485
      5       0.000124  -0.000389  -0.001030  -0.006185  -0.010394  -0.001769
      6       0.002554  -0.003728  -0.003038   0.006667   0.018681   0.005698
      7       0.003145  -0.005118  -0.006145  -0.010538  -0.009730   0.001159
      8      -0.000615   0.001197   0.002092   0.008847   0.013509   0.001385
      9       0.003431  -0.006608  -0.011394  -0.047859  -0.073609  -0.009026
     10       0.000613  -0.001554  -0.003596  -0.019512  -0.031727  -0.004468
     11       0.001304  -0.002261  -0.003296  -0.010902  -0.015570  -0.001412
     12       0.001580  -0.002101  -0.001237   0.006550   0.014596   0.003281
     13       0.004514  -0.006510  -0.005341   0.009431   0.027996   0.009030
     14      -0.000947   0.001285   0.000848  -0.002671  -0.006074  -0.000816
     15       0.002778  -0.004339  -0.004445  -0.001552   0.003994   0.000444
     16      -0.002147   0.003755   0.005083   0.012103   0.014815   0.001409
     17       0.000742  -0.001510  -0.002598  -0.008544  -0.010726   0.001563
     18      -0.005520   0.009424   0.011021   0.003605  -0.016404  -0.011008
     19      -0.000423  -0.000518  -0.003057  -0.014339  -0.019979  -0.001681
     20       0.011425  -0.017641  -0.017352   0.007133   0.046891   0.019472
     21       0.001811  -0.004713  -0.008447  -0.011986   0.000374   0.011768
     22      -0.000081  -0.000618  -0.001970  -0.000235   0.008911   0.008417
     23      -0.012874   0.019875   0.019465  -0.007821  -0.051554  -0.020970
     24       0.004493  -0.007453  -0.008080  -0.002291   0.009386   0.004512
     25      -0.003621   0.007962   0.013200   0.013773  -0.013762  -0.024279
     26      -0.005977   0.010889   0.013392   0.004374  -0.020756  -0.014466
     27      -0.001723   0.004116   0.006158   0.009077   0.006297  -0.001799
     28       0.006446  -0.015403  -0.026196  -0.030814   0.015469   0.039983
     29       0.006827  -0.010046  -0.008794   0.008115   0.029827   0.008154
     30       0.005176  -0.006980  -0.004322   0.010294   0.021121   0.000588
     31      -0.012316   0.026083   0.038197   0.033814  -0.026236  -0.040324
     32      -0.003412   0.006111   0.007894   0.005430  -0.007964  -0.008323
     33      -0.003615   0.004116   0.000097  -0.011249  -0.009033   0.009149
     34       0.014501  -0.030974  -0.046089  -0.042139   0.031648   0.050952
     35      -0.003415   0.010051   0.019088   0.025326  -0.005942  -0.026902
     36       0.008236  -0.015877  -0.019850  -0.012949   0.011785   0.011119
     37      -0.003625   0.009606   0.018539   0.021200  -0.018510  -0.033515
     38       0.013406  -0.029838  -0.044967  -0.045696   0.018725   0.045232
     39      -0.001898   0.005504   0.010387   0.012536  -0.004428  -0.012262
     40      -0.003446   0.006857   0.010054   0.014265  -0.003329  -0.022149
     41       0.015083  -0.028130  -0.032775  -0.016297   0.019168   0.007704
     42      -0.016163   0.031465   0.040960   0.035344  -0.018638  -0.036265
     43      -0.019879   0.036481   0.039765   0.014905  -0.016272   0.008819
     44      -0.009895   0.015941   0.012677  -0.006237  -0.008186   0.019069
     45      -0.003712   0.009334   0.014374   0.010980  -0.006914  -0.005789
     46       0.023856  -0.040221  -0.037396  -0.007439   0.013516  -0.011811
     47      -0.006564   0.022215   0.048321   0.067501  -0.027144  -0.084522
     48       0.003671  -0.011382  -0.019858  -0.015964   0.010917   0.008613
     49      -0.027358   0.042314   0.028233  -0.021464  -0.006224   0.059571
     50       0.014049  -0.032668  -0.051168  -0.050343   0.025689   0.049537
     51       0.014128  -0.017273  -0.003819   0.016838  -0.003625  -0.025372
     52       0.023979  -0.041118  -0.036465   0.004168   0.012750  -0.038389
     53      -0.032276   0.051464   0.046418   0.015599  -0.015759  -0.001827
     54      -0.006267   0.012896   0.014907   0.004234  -0.006098   0.005078
     55       0.021590  -0.028942  -0.017109   0.005790   0.003737  -0.018188
     56      -0.014122   0.014340  -0.004553  -0.023252   0.010997   0.018830
     57      -0.033120   0.044185   0.024716  -0.013239  -0.004079   0.033237
     58       0.025258  -0.032646  -0.013875   0.014396  -0.003035  -0.017294
     59       0.025006  -0.023083   0.009454   0.030845  -0.018390  -0.011779
     60      -0.009814   0.016319   0.009746  -0.010229   0.000513   0.019755
     61      -0.047142   0.062868   0.033510  -0.018770  -0.002792   0.037962
     62       0.004533  -0.030601  -0.058743  -0.024772   0.032211  -0.034731
     63       0.012629  -0.022432  -0.013973   0.013176  -0.001438  -0.022565
     64       0.047769  -0.047939   0.005600   0.043046  -0.023138  -0.018675
     65      -0.011130   0.036668   0.056611   0.017685  -0.028160   0.037879
     66       0.010634   0.001592   0.021645   0.010212  -0.011576   0.012876
     67      -0.058637   0.054376  -0.012280  -0.050703   0.028651   0.017555
     68       0.026088  -0.025335  -0.009034   0.002923   0.003987  -0.011734
     69      -0.012712   0.013460  -0.001810  -0.012517   0.006710   0.004235
     70      -0.033214   0.015126  -0.024417  -0.016663   0.014308  -0.011602
     71      -0.003356   0.011225   0.012530  -0.009387   0.001418   0.022156
     72      -0.042721   0.026346  -0.023876  -0.032974   0.022582   0.003144
     73      -0.009841   0.012368   0.000305  -0.013996   0.007026   0.009444
     74      -0.046082   0.012246  -0.040154  -0.004069   0.009761  -0.036621
     75      -0.009049   0.002480  -0.015119  -0.007280   0.007728  -0.010964
     76       0.064068  -0.055974   0.022947   0.062993  -0.038733  -0.015765
     77       0.019731   0.017180   0.030054  -0.030511   0.011988   0.037629
     78       0.013358  -0.008135   0.016648   0.009953  -0.009501   0.014606
     79      -0.063033   0.033534  -0.041541  -0.029878   0.023998  -0.020416
     80      -0.009499  -0.032092  -0.031706   0.050124  -0.022548  -0.050754
     81       0.014474   0.011667   0.014150  -0.017716   0.008407   0.010274
     82       0.073875  -0.014066   0.057198   0.003466  -0.011073   0.036535
     83       0.012221   0.005793   0.023014  -0.017531   0.005149   0.036285
     84      -0.015744   0.005217  -0.015902  -0.002190   0.004256  -0.014094
     85       0.025561   0.015567   0.018026  -0.025907   0.014166   0.001286
     86       0.022393  -0.001110   0.017057   0.000118  -0.003705   0.020159
     87      -0.051761  -0.013165  -0.041872   0.023228  -0.007089  -0.030727
     88      -0.008533  -0.015531   0.004146   0.019524  -0.015203   0.027222
     89       0.037719   0.016139   0.022452  -0.025313   0.014406  -0.010734
     90      -0.007625  -0.001915  -0.015206   0.009215  -0.002693  -0.014459
     91      -0.052834   0.019260  -0.066457  -0.000798   0.014786  -0.082448
     92      -0.052229  -0.023653  -0.028380   0.030724  -0.016304   0.002627
     93       0.014861  -0.000915   0.023204  -0.011361   0.003080   0.017606
     94       0.053138  -0.005326   0.056126  -0.011975  -0.003196   0.053811
     95       0.037739   0.040280   0.001386  -0.042908   0.031388  -0.054284
     96       0.009364   0.020752  -0.013597  -0.011127   0.010831  -0.029821
     97      -0.054651  -0.028515  -0.023185   0.024691  -0.012209  -0.003390
     98      -0.044545  -0.033315  -0.013785   0.041477  -0.027999   0.039613
     99      -0.010906  -0.006095  -0.007227   0.010411  -0.006152   0.004889
    100      -0.003203  -0.014624   0.019576  -0.006518   0.001379   0.012948
    101      -0.030050  -0.028625   0.003289   0.017580  -0.013089   0.023426
    102      -0.034838  -0.035455   0.002378   0.027417  -0.020135   0.034184
    103       0.025959   0.036923  -0.029259   0.009291  -0.002840  -0.012519
    104      -0.028863  -0.028979   0.003463   0.015380  -0.011056   0.018216
    105      -0.012903  -0.019586   0.008589   0.009670  -0.008400   0.020003
    106       0.021565   0.001170   0.042003  -0.055758   0.034891  -0.037847
    107       0.060929   0.055197   0.000133  -0.039438   0.027996  -0.044866
    108       0.016972   0.023411  -0.011628  -0.006638   0.006519  -0.018871
    109      -0.029189  -0.009259  -0.039910   0.059554  -0.037907   0.044252
    110      -0.045076  -0.056343   0.033484  -0.002539  -0.002094   0.019296
    111      -0.002353   0.003859  -0.014258   0.016911  -0.010626   0.013399
    112       0.016071   0.012778   0.006364  -0.018194   0.012075  -0.013869
    113       0.050645   0.069761  -0.051320   0.016072  -0.005617  -0.013301
    114      -0.013726  -0.019810   0.015038  -0.004704   0.001639   0.003628
    115      -0.009410  -0.009979   0.001438   0.008378  -0.006784   0.019211
    116       0.014240   0.025533  -0.030609   0.025456  -0.015379   0.019106
    117      -0.027174  -0.045346   0.045116  -0.026136   0.013584  -0.003711
    118      -0.015864  -0.027892   0.032418  -0.028752   0.018349  -0.033322
    119       0.003832   0.004664   0.000533  -0.007953   0.006248  -0.016555
    120       0.001968  -0.002094   0.008288  -0.009397   0.005879  -0.007946
    121       0.004407   0.010428  -0.017101   0.020749  -0.014142   0.030221
    122      -0.046656  -0.070818   0.060739  -0.025504   0.010776   0.014363
    123       0.005489   0.011931  -0.015302   0.011898  -0.006939   0.007322
    124       0.007553   0.006345   0.005618  -0.020969   0.016294  -0.046647
    125       0.035806   0.057256  -0.055103   0.032967  -0.017849   0.012114
    126      -0.001848  -0.001546  -0.001528   0.005598  -0.004344   0.012308
    127       0.002181   0.005553  -0.010559   0.015325  -0.010938   0.026933
    128      -0.027207  -0.046911   0.051538  -0.039911   0.024111  -0.034282
    129      -0.006570  -0.012270   0.014804  -0.012666   0.007870  -0.012468
    130       0.004127   0.007488  -0.009099   0.008548  -0.005527   0.010369
    131       0.002342   0.003065  -0.001068  -0.002758   0.002496  -0.009051
    132      -0.005458  -0.011306   0.016207  -0.017663   0.011790  -0.023972
    133      -0.009492  -0.019561   0.027034  -0.028327   0.018747  -0.037272
    134      -0.001090  -0.001277   0.000168   0.001444  -0.001194   0.003693
    135       0.013216   0.024441  -0.030791   0.029657  -0.019240   0.036129
    136       0.005096   0.011150  -0.016308   0.017955  -0.012010   0.024601
    137       0.001420   0.003309  -0.004770   0.005171  -0.003447   0.007137
    138      -0.013752  -0.025259   0.031570  -0.030144   0.019514  -0.036407
    139      -0.005472  -0.010606   0.014248  -0.014709   0.009701  -0.019117
    140       0.000440   0.000558  -0.000147  -0.000586   0.000525  -0.001820
    141      -0.005314  -0.010224   0.013541  -0.013846   0.009129  -0.018043
    142      -0.000042  -0.000116   0.000185  -0.000239   0.000159  -0.000393
    143       0.003826   0.006808  -0.008201   0.007498  -0.004785   0.008584
    144      -0.000990  -0.001456   0.001437  -0.001028   0.000611  -0.000829
    145       0.001777   0.002920  -0.003277   0.002846  -0.001816   0.003206
    146       0.004268   0.008102  -0.010676   0.010904  -0.007176   0.014185
    147       0.008635   0.016037  -0.020527   0.020293  -0.013268   0.025581
    148       0.000987   0.002343  -0.003655   0.004190  -0.002836   0.005910
    149       0.000607   0.001256  -0.002035   0.002608  -0.001802   0.004130
    150       0.001509   0.000403   0.003240  -0.007063   0.005221  -0.013349
    151       0.003550   0.008236  -0.012204   0.012770  -0.008361   0.015721
    152       0.001892   0.002511  -0.002317   0.002193  -0.001505   0.003629
    153       0.000239  -0.000908  -0.002101  -0.003549   0.001702   0.009400
    154      -0.002094   0.004331   0.007397   0.020098   0.019946  -0.010038
    155      -0.000987   0.001973   0.003135  -0.000956  -0.017798  -0.024698
    156       0.000200   0.000080   0.001173   0.008487   0.013487   0.000448
    157       0.001141  -0.001341  -0.000082   0.012969   0.026984   0.008353
    158       0.000474  -0.001087  -0.002055  -0.005771  -0.005280   0.003976
    159      -0.008558   0.017295   0.031818   0.143036   0.223431   0.028140
    160       0.002294  -0.005042  -0.010138  -0.049054  -0.077782  -0.010097
    161      -0.005048   0.010423   0.019756   0.093370   0.149037   0.022112
    162      -0.001315   0.002061   0.002163   0.000924  -0.002034  -0.001305
    163      -0.000255   0.000239  -0.000156  -0.003116  -0.005751  -0.001290
    164      -0.000663   0.001160   0.001508   0.002449   0.001770  -0.000636
    165      -0.003364   0.005412   0.006107   0.001173  -0.013699  -0.015111
    166       0.001305  -0.003123  -0.006099  -0.018155  -0.017877   0.010890
    167       0.000543  -0.001621  -0.003568  -0.002792   0.013404   0.027538
    168       0.003924  -0.005847  -0.005446   0.004942   0.021758   0.011705
    169      -0.013039   0.023909   0.033911   0.021778  -0.077991  -0.142665
    170       0.006717  -0.010237  -0.010092   0.009561   0.045932   0.031858
    171       0.002983  -0.007830  -0.018863  -0.106620  -0.174972  -0.025269
    172       0.014105  -0.029209  -0.055420  -0.258107  -0.407597  -0.054481
    173      -0.006757   0.013073   0.022437   0.091526   0.138671   0.014935
    174       0.006014  -0.009407  -0.009924   0.002210   0.029432   0.024600
    175       0.005337  -0.013436  -0.026888  -0.056512  -0.009872   0.105494
    176      -0.004981   0.012018   0.023201   0.044977   0.001020  -0.092819
    177       0.009057  -0.018586  -0.035123  -0.164389  -0.260086  -0.034714
    178       0.010392  -0.022899  -0.047086  -0.238169  -0.383204  -0.053209
    179      -0.001590   0.003874   0.008848   0.049103   0.080738   0.012096
    180       0.003611  -0.006257  -0.008253  -0.005748   0.015327   0.029477
    181       0.010059  -0.013443  -0.008833   0.012785   0.020720  -0.027283
    182      -0.009351   0.015639   0.019307   0.013679  -0.026984  -0.050848
    183      -0.025334   0.039532   0.039792  -0.005937  -0.084855  -0.036214
    184      -0.006151   0.008035   0.004820  -0.018377  -0.041073  -0.008826
    185       0.007088  -0.015304  -0.024236  -0.044273  -0.031510   0.011417
    186      -0.000457   0.000501  -0.000836  -0.015210  -0.027503  -0.002652
    187       0.014409  -0.020250  -0.015914   0.028578   0.082549   0.025843
    188       0.011502  -0.016727  -0.013913   0.023532   0.070057   0.020274
    189      -0.004390   0.006809   0.005602  -0.022193  -0.057378  -0.016264
    190      -0.014571   0.037532   0.065810   0.077583  -0.037375  -0.098659
    191      -0.012585   0.020780   0.023349   0.006693  -0.035417  -0.024452
    192      -0.013376   0.015560   0.007038  -0.042723  -0.089450  -0.015320
    193      -0.007094   0.022113   0.044436   0.067296  -0.006431  -0.072376
    194       0.010933  -0.008630   0.006594   0.061859   0.082961  -0.009342
    195       0.008422  -0.021672  -0.039911  -0.049295   0.029258   0.071037
    196      -0.009538   0.024870   0.045386   0.058967  -0.021998  -0.073632
    197      -0.014383   0.027181   0.039766   0.019279  -0.086381  -0.081186
    198      -0.021108   0.047206   0.076791   0.079185  -0.066754  -0.121128
    199      -0.000518   0.000749   0.001079  -0.001142  -0.007756  -0.005179
    200       0.021453  -0.057615  -0.104713  -0.143876   0.020853   0.150562
    201      -0.012458   0.019238   0.017044  -0.004512  -0.025167   0.000860
    202       0.004057  -0.001842   0.006190   0.028287   0.031713  -0.005160
    203      -0.009303   0.012466   0.006815  -0.012314  -0.012420   0.016349
    204       0.008245  -0.018042  -0.027447  -0.025290   0.020566   0.033441
    205      -0.015278   0.024693   0.024808  -0.002561  -0.044867  -0.014565
    206       0.026823  -0.048835  -0.059968  -0.028414   0.071652   0.056972
    207       0.005460  -0.020157  -0.043904  -0.067751   0.005296   0.068430
    208       0.012464  -0.035665  -0.068205  -0.092762   0.019814   0.097762
    209       0.034243  -0.063967  -0.078872  -0.042244   0.073355   0.057788
    210       0.028166  -0.058090  -0.081898  -0.065768   0.061106   0.080187
    211      -0.002357   0.004428   0.006577   0.006455  -0.008187  -0.013830
    212      -0.022579   0.048420   0.071764   0.064952  -0.049306  -0.078997
    213       0.050597  -0.093734  -0.107238  -0.052612   0.058966   0.024932
    214      -0.032492   0.054548   0.045505  -0.000543   0.010243   0.067937
    215      -0.020874   0.028772   0.008213  -0.040014   0.012526   0.093131
    216       0.043040  -0.085030  -0.112488  -0.102053   0.042907   0.097828
    217       0.007308  -0.008549   0.004761   0.041461   0.000801  -0.076954
    218       0.073565  -0.139727  -0.167716  -0.108907   0.067179   0.058190
    219       0.026101  -0.044114  -0.037166   0.015543   0.015233  -0.067976
    220       0.036728  -0.070373  -0.087975  -0.068170   0.036810   0.057352
    221       0.010766  -0.010700   0.016430   0.086379  -0.005512  -0.160999
    222      -0.047309   0.082737   0.078903  -0.002598  -0.038071   0.075343
    223       0.060611  -0.109361  -0.116320  -0.039778   0.050498  -0.025002
    224      -0.097024   0.176934   0.195159   0.088481  -0.084305  -0.003538
    225       0.029924  -0.071714  -0.113387  -0.107230   0.057415   0.097224
    226       0.045039  -0.093667  -0.126964  -0.100584   0.059680   0.082543
    227      -0.013830   0.035662   0.060152   0.059274  -0.031469  -0.052053
    228       0.034417  -0.062921  -0.070489  -0.036372   0.032451   0.016050
    229      -0.010262   0.040100   0.087808   0.111703  -0.048873  -0.124500
    230      -0.036524   0.064857   0.070483   0.035294  -0.033377  -0.017371
    231       0.043281  -0.080343  -0.085250  -0.022658   0.035840  -0.030384
    232      -0.032073   0.071644   0.095352   0.047938  -0.046886   0.005567
    233      -0.043403   0.053722   0.006062  -0.082136   0.013428   0.138576
    234       0.039104  -0.054688  -0.025784   0.041280  -0.000155  -0.083205
    235      -0.024121   0.037845   0.028723  -0.005507  -0.007273   0.025474
    236       0.044646  -0.070585  -0.054653   0.012479   0.015691  -0.060823
    237       0.078045  -0.093379  -0.023868   0.062958  -0.019220  -0.073036
    238       0.049039  -0.071136  -0.055644  -0.020930   0.014355   0.025388
    239       0.079233  -0.081062  -0.007875   0.017964  -0.029759   0.066172
    240       0.107664  -0.147999  -0.091404   0.031555   0.018798  -0.096176
    241       0.073284  -0.106245  -0.076239   0.011742   0.022522  -0.070800
    242      -0.111667   0.132268   0.033586  -0.082163   0.028981   0.075216
    243       0.034580  -0.024801   0.034520   0.058963  -0.043887  -0.000552
    244      -0.066406   0.102160   0.087754   0.003714  -0.037236   0.080283
    245      -0.030982   0.016822  -0.046050  -0.064640   0.050861  -0.005487
    246      -0.082774   0.081253  -0.022610  -0.099069   0.057825   0.040174
    247      -0.170151   0.193099   0.031662  -0.137105   0.055176   0.111324
    248       0.081409  -0.097518  -0.030575   0.052948  -0.013699  -0.060573
    249       0.071803  -0.118104  -0.090250   0.024642   0.018444  -0.088941
    250      -0.105687   0.158566   0.102977  -0.045204  -0.013529   0.112693
    251      -0.009644   0.000730  -0.019725  -0.019175   0.011896   0.008952
    252       0.054619  -0.065367  -0.019779   0.035622  -0.009548  -0.039821
    253       0.001258  -0.039043  -0.073740  -0.019196   0.035368  -0.056801
    254       0.080543  -0.116332  -0.071199   0.038479   0.008309  -0.091779
    255       0.064435  -0.075121  -0.003919   0.070511  -0.032191  -0.051968
    256       0.020309  -0.063270  -0.067332   0.023170   0.011929  -0.083178
    257       0.069721  -0.041395   0.077047   0.103141  -0.075720   0.000265
    258       0.054959  -0.027919   0.057275   0.058601  -0.048100   0.020119
    259       0.060710  -0.051025   0.022912   0.052785  -0.033571  -0.006895
    260      -0.033496   0.029816  -0.010580  -0.031027   0.020381   0.004162
    261       0.110325  -0.045307   0.081428   0.034109  -0.035442   0.056403
    262      -0.014172   0.033085   0.012373  -0.042241   0.019974   0.036358
    263      -0.125374   0.073791  -0.011770   0.029498  -0.028031  -0.026113
    264       0.130993  -0.085747   0.065084   0.099563  -0.065063  -0.015654
    265      -0.175116   0.099525  -0.102682  -0.104601   0.074797  -0.019915
    266       0.078170  -0.016329   0.072622  -0.001278  -0.012903   0.073488
    267       0.036574   0.007657   0.047361  -0.029775   0.007494   0.070685
    268       0.064070  -0.078579  -0.001133   0.119034  -0.064274  -0.096732
    269       0.080723  -0.023239   0.068334   0.010720  -0.018532   0.058567
    270      -0.082215   0.004528  -0.089806   0.023353   0.004817  -0.109520
    271       0.246074  -0.086431   0.193661   0.062945  -0.070368   0.137949
    272       0.017662  -0.000066   0.019998  -0.007432   0.000278   0.026129
    273       0.102085  -0.089887   0.046481   0.096880  -0.062379  -0.002547
    274       0.112368  -0.091341   0.051174   0.091626  -0.059587   0.003439
    275       0.093381  -0.052246   0.067824   0.064252  -0.049141   0.019470
    276       0.087007  -0.040106   0.059600   0.036623  -0.031297   0.029744
    277       0.044761   0.008158   0.038919  -0.026053   0.008332   0.039878
    278      -0.092944   0.086780  -0.046676  -0.110364   0.071621   0.012510
    279       0.090449  -0.018606   0.096362   0.007459  -0.023405   0.086128
    280       0.000735   0.065953   0.020392  -0.099356   0.055146   0.044412
    281      -0.075533  -0.000500  -0.099874   0.014993   0.012222  -0.104705
    282       0.051234   0.023448   0.057486  -0.050412   0.019597   0.061512
    283      -0.087214   0.002829  -0.076820   0.025594  -0.002102  -0.070657
    284       0.004032   0.001042   0.002529  -0.006301   0.003054   0.009692
    285       0.084675   0.041875   0.060048  -0.072813   0.037044   0.024229
    286      -0.069351  -0.021250   0.003408   0.016680  -0.021055   0.104831
    287       0.142984  -0.006078   0.059821   0.003764  -0.002366  -0.056504
    288       0.155829   0.029509   0.128998  -0.055396   0.011889   0.092546
    289       0.176946   0.056988   0.126006  -0.093664   0.041947   0.031279
    290       0.059831  -0.010577   0.068013   0.005234  -0.019744   0.096629
    291       0.041596   0.041274   0.003798  -0.055485   0.041817  -0.080376
    292      -0.025609   0.036064  -0.059671  -0.040784   0.045975  -0.148746
    293      -0.103194  -0.016556  -0.090723   0.033432  -0.003167  -0.083627
    294      -0.076725  -0.058605  -0.025915   0.084173  -0.057589   0.081850
    295      -0.184655  -0.076823  -0.118286   0.116198  -0.059386  -0.003731
    296      -0.157558  -0.079539  -0.088296   0.117502  -0.067897   0.042839
    297       0.131865   0.004942   0.129802  -0.049859   0.009040   0.094638
    298      -0.069873   0.012544  -0.068428   0.012574   0.002902  -0.045785
    299      -0.132945  -0.025473  -0.116871   0.062924  -0.020016  -0.074404
    300       0.063251   0.028294   0.034227  -0.039102   0.021119  -0.003616
    301      -0.098805  -0.032052  -0.067520   0.053549  -0.023948  -0.026326
    302       0.079133  -0.017031   0.111557  -0.022892  -0.008520   0.121061
    303       0.067626   0.042351   0.040412  -0.063772   0.037503  -0.023273
    304      -0.029083  -0.084329   0.051764   0.065162  -0.058648   0.144280
    305       0.073451   0.032833   0.075026  -0.080702   0.042060   0.004960
    306       0.039569   0.057488  -0.023809  -0.043563   0.037431  -0.089008
    307       0.060818   0.042838   0.011252  -0.045879   0.032348  -0.053986
    308       0.047403   0.042200   0.003743  -0.038315   0.027168  -0.043734
    309       0.096265   0.102699  -0.042919  -0.022656   0.022412  -0.065469
    310       0.109503   0.068522  -0.010022   0.043542  -0.037473   0.087694
    311      -0.063169  -0.025966  -0.037688   0.027270  -0.010646  -0.020804
    312       0.133756   0.129291   0.002057  -0.100920   0.071100  -0.107942
    313      -0.109892  -0.130275   0.059151   0.020267  -0.021445   0.065567
    314      -0.101909  -0.098156  -0.001418   0.075637  -0.053245   0.081055
    315       0.009235   0.029950  -0.054575   0.053017  -0.031338   0.020063
    316      -0.025639  -0.050213   0.064771  -0.049645   0.027537  -0.007878
    317       0.092532   0.079348   0.029634  -0.105289   0.071599  -0.096823
    318      -0.076261  -0.110771   0.093284  -0.037465   0.014868   0.030518
    319       0.065348   0.074870  -0.027671  -0.022712   0.019712  -0.046533
    320       0.172098   0.208362  -0.102351  -0.027005   0.032015  -0.107282
    321       0.088197   0.074855   0.015797  -0.075738   0.052186  -0.079638
    322      -0.025143  -0.042049   0.024966   0.012821  -0.013174   0.036449
    323       0.146331   0.134552   0.004012  -0.105542   0.074902  -0.122669
    324       0.070995   0.076012  -0.021104  -0.032761   0.026392  -0.056277
    325       0.097878   0.094381   0.000309  -0.080251   0.058317  -0.101388
    326      -0.005502   0.010518  -0.049527   0.064424  -0.040459   0.044111
    327       0.065878   0.096864  -0.065891   0.001040   0.008357  -0.053371
    328       0.030529   0.079938  -0.106768   0.071708  -0.037767   0.006760
    329      -0.033922  -0.023969  -0.034097   0.077420  -0.052848   0.082171
    330       0.030094   0.060209  -0.078597   0.063568  -0.036781   0.028694
    331      -0.023803  -0.031552   0.028525  -0.018465   0.010036  -0.002198
    332      -0.048751  -0.067594   0.054806  -0.025254   0.011954   0.003696
    333       0.040778   0.070354  -0.085115   0.074541  -0.045760   0.060639
    334      -0.097899  -0.109319   0.045089   0.006981  -0.006374  -0.013911
    335       0.009062   0.019190  -0.020101   0.004419   0.000793  -0.028539
    336       0.072012   0.118279  -0.111487   0.057046  -0.027924  -0.001759
    337      -0.000712   0.003226  -0.015822   0.032054  -0.023946   0.064721
    338       0.104603   0.173845  -0.170887   0.101731  -0.054862   0.037778
    339       0.013577   0.026060  -0.035983   0.041092  -0.028131   0.063608
    340       0.041091   0.070008  -0.073601   0.051035  -0.029411   0.032527
    341      -0.050207  -0.077450   0.057628   0.002869  -0.013138   0.096702
    342      -0.011940  -0.024672   0.040337  -0.053301   0.037312  -0.086840
    343       0.026259   0.046938  -0.056528   0.052188  -0.033519   0.061385
    344      -0.105834  -0.183271   0.202894  -0.158818   0.096264  -0.139012
    345       0.086240   0.135555  -0.124366   0.064998  -0.032658   0.005238
    346       0.051140   0.090007  -0.096457   0.063698  -0.035256   0.025535
    347      -0.062608  -0.093262   0.079229  -0.037082   0.017845   0.000283
    348       0.034779   0.056710  -0.059549   0.044320  -0.026343   0.033469
    349      -0.069978  -0.115907   0.112656  -0.060477   0.029956   0.003140
    350      -0.016487  -0.025613   0.028780  -0.027329   0.017703  -0.031888
    351       0.023941   0.048875  -0.065567   0.062594  -0.039931   0.068173
    352      -0.023813  -0.056292   0.083498  -0.083834   0.053823  -0.092597
    353       0.030784   0.048061  -0.037790   0.003466   0.004028  -0.046946
    354      -0.000519   0.002247  -0.011326   0.023502  -0.017651   0.048121
    355      -0.006886  -0.014669   0.020260  -0.019739   0.012661  -0.022115
    356       0.022060   0.036566  -0.042869   0.042745  -0.028431   0.059091
    357       0.003848   0.006855  -0.011598   0.018754  -0.013853   0.037366
    358       0.059747   0.102022  -0.108550   0.077651  -0.045379   0.054307
    359       0.044618   0.072049  -0.070427   0.043944  -0.024349   0.020936
    360      -0.004122  -0.006173   0.005474  -0.002524   0.001147   0.000839
    361       0.024249   0.041047  -0.045835   0.037033  -0.022724   0.034650
    362      -0.024529  -0.048939   0.066743  -0.069456   0.045898  -0.090846
    363       0.022797   0.044282  -0.058341   0.058396  -0.038200   0.073336
    364      -0.033520  -0.061510   0.074531  -0.067077   0.042610  -0.074284
    365       0.015008   0.031910  -0.046806   0.052093  -0.034933   0.072012
    366      -0.003526  -0.006143   0.006521  -0.004924   0.002990  -0.004604
    367      -0.013518  -0.023832   0.028644  -0.026370   0.016929  -0.030819
    368      -0.013715  -0.025371   0.032657  -0.032378   0.021170  -0.040543
    369       0.011264   0.022101  -0.030175   0.031877  -0.021179   0.042765
    370       0.026979   0.049536  -0.060721   0.056208  -0.036065   0.065382
    371      -0.008210  -0.015925   0.021977  -0.023759   0.015906  -0.032836
    372      -0.011308  -0.019684   0.023034  -0.020152   0.012709  -0.021609
    373       0.006036   0.010454  -0.012703   0.011954  -0.007709   0.014124
    374      -0.013621  -0.027765   0.039418  -0.043403   0.029152  -0.060782
    375      -0.010413  -0.018785   0.023579  -0.022938   0.014942  -0.028487
    376      -0.006120  -0.010194   0.011694  -0.010409   0.006630  -0.011885
    377      -0.009527  -0.017216   0.021644  -0.021078   0.013746  -0.026218
    378       0.009349   0.018680  -0.025717   0.027124  -0.017996   0.036135
    379      -0.000781  -0.000338  -0.000934   0.002105  -0.001564   0.003933
    380      -0.000174   0.000871  -0.002613   0.003932  -0.002763   0.006428
    381       0.014295   0.025017  -0.030336   0.028682  -0.018577   0.034938
    382       0.003780   0.006992  -0.008995   0.008977  -0.005900   0.011480
    383       0.004063   0.006471  -0.006961   0.005771  -0.003598   0.006120
    384       0.025432   0.048002  -0.062839   0.063660  -0.041875   0.082179
    385       0.001931   0.002782  -0.002633   0.001858  -0.001124   0.001661
    386      -0.024916  -0.046663   0.060648  -0.061064   0.040125  -0.078457
    387      -0.008058  -0.016898   0.024546  -0.027175   0.018224  -0.037664
    388       0.000635   0.000608  -0.000104  -0.000450   0.000356  -0.001069
    389      -0.006434  -0.010621   0.011949  -0.010393   0.006606  -0.011673
    390      -0.012730  -0.022589   0.028284  -0.027946   0.018320  -0.035759
    391      -0.004391  -0.008823   0.012288  -0.013151   0.008741  -0.017741
    392      -0.001004  -0.002938   0.004898  -0.005659   0.003811  -0.007822
    393       0.000375   0.012009  -0.029241   0.038755  -0.026435   0.055036
    394      -0.002797   0.000869  -0.008425   0.013289  -0.009211   0.019491
    395      -0.006919  -0.018529   0.030600  -0.035116   0.023492  -0.047239
    396       0.011547   0.019767  -0.022557   0.019521  -0.012334   0.021426
    397       0.008504   0.008223  -0.000128  -0.008776   0.006947  -0.019214
    398      -0.011685  -0.017603   0.016796  -0.011667   0.006950  -0.010108
    399      -0.011032  -0.022024   0.030722  -0.033350   0.022311  -0.045891
    400      -0.007326  -0.019602   0.033218  -0.039953   0.027104  -0.057053
    401       0.000337   0.006838  -0.017191   0.024253  -0.016849   0.037257
    402       0.001487  -0.003222  -0.006465  -0.031819  -0.050877  -0.007023
    403      -0.006765   0.012312   0.019147   0.068507   0.100346   0.010392
    404       0.004431  -0.008323  -0.013677  -0.053128  -0.079742  -0.008842
    405      -0.005084   0.010192   0.018626   0.083697   0.131013   0.016969
    406      -0.001727   0.003345   0.005850   0.024947   0.038361   0.004392
    407      -0.001452   0.002980   0.005565   0.025262   0.039485   0.004904
    408       0.005633  -0.012642  -0.026373  -0.133578  -0.214365  -0.029021
    409      -0.006479   0.011536   0.017180   0.056422   0.079801   0.006578
    410       0.006223  -0.012139  -0.021254  -0.090941  -0.141019  -0.018512
    411      -0.000305   0.000537   0.000717   0.001769   0.002473   0.000904
    412      -0.000149   0.000134  -0.000137  -0.002708  -0.005332  -0.001596
    413      -0.000284   0.000590   0.000998   0.002915   0.003413  -0.000542
                186        187        188        189        190        191    
      0      -0.001969   0.000447  -0.000090   0.000157   0.000281   0.000334
      1       0.000102  -0.002735  -0.000684   0.000253   0.000450   0.000505
      2       0.000253   0.001072   0.000276  -0.000070  -0.000123  -0.000129
      3       0.000567  -0.001019  -0.000208   0.000095   0.000172   0.000198
      4      -0.000063   0.000420   0.000130  -0.000211  -0.000388  -0.000458
      5      -0.000908  -0.000184  -0.000145   0.000161   0.000293   0.000338
      6       0.002171   0.001541   0.000648  -0.000503  -0.000911  -0.001070
      7      -0.000588   0.001701   0.000467  -0.000457  -0.000839  -0.001002
      8      -0.001157   0.001331   0.000242   0.000031   0.000066   0.000090
      9      -0.001707  -0.001987  -0.000611  -0.000003  -0.000034  -0.000077
     10      -0.000255  -0.001711  -0.000482   0.000304   0.000549   0.000632
     11      -0.000106  -0.000233  -0.000036  -0.000177  -0.000333  -0.000401
     12      -0.000148   0.001805   0.000489  -0.000447  -0.000816  -0.000966
     13       0.004751   0.001507   0.000907  -0.001037  -0.001887  -0.002221
     14       0.003025  -0.002626  -0.000431   0.000340   0.000624   0.000747
     15      -0.017870   0.014835   0.002610  -0.001582  -0.002902  -0.003384
     16       0.007608  -0.005742  -0.000944   0.000368   0.000677   0.000800
     17       0.010894  -0.006894  -0.000831  -0.000989  -0.001849  -0.002258
     18       0.005139  -0.012513  -0.003364   0.000877   0.001583   0.001741
     19      -0.008155   0.006919   0.001361   0.000618   0.001142   0.001431
     20      -0.002617   0.014711   0.004129  -0.000717  -0.001196  -0.001140
     21       0.009765   0.002883   0.002271   0.000828   0.001588   0.002177
     22       0.007911   0.001690   0.001758   0.002626   0.004972   0.006435
     23       0.003749  -0.016297  -0.004440   0.001178   0.002026   0.002104
     24      -0.002930   0.003898   0.000572  -0.002510  -0.004786  -0.006251
     25      -0.005521  -0.020153  -0.007994  -0.007487  -0.014458  -0.019509
     26      -0.000765  -0.009752  -0.003076  -0.000696  -0.001350  -0.001807
     27      -0.007342   0.006257   0.001474   0.003296   0.006168   0.007808
     28       0.009831   0.030990   0.012197   0.007837   0.015083   0.020324
     29      -0.008797   0.011216   0.002289   0.001238   0.002276   0.002730
     30      -0.008202   0.004247   0.000066  -0.001215  -0.002031  -0.002056
     31       0.001081  -0.033598  -0.010623  -0.000842  -0.000915   0.000263
     32       0.007132  -0.013323  -0.003566  -0.003080  -0.005476  -0.006280
     33       0.007769   0.005314   0.003201   0.002711   0.004525   0.004532
     34      -0.001585   0.043826   0.014024   0.003253   0.005124   0.004367
     35      -0.008927  -0.017374  -0.007001   0.001354   0.002922   0.004441
     36      -0.003626   0.008003   0.001506  -0.003063  -0.005170  -0.005299
     37      -0.001972  -0.030673  -0.010847   0.000050   0.000461   0.001491
     38       0.007186   0.030836   0.010667   0.000440   0.000182  -0.000996
     39      -0.001803  -0.007440  -0.002272  -0.009057  -0.016428  -0.018992
     40      -0.007777  -0.023434  -0.010787   0.026085   0.049447   0.061864
     41      -0.008618  -0.000313  -0.003468   0.016254   0.030040   0.035575
     42      -0.002921  -0.029124  -0.010252   0.014250   0.026064   0.031050
     43       0.013931   0.022245   0.013438  -0.028551  -0.054558  -0.069512
     44       0.011724   0.022524   0.011425  -0.021580  -0.039623  -0.046847
     45       0.003362  -0.001150   0.001157  -0.001957  -0.003127  -0.002978
     46      -0.010563  -0.016709  -0.008681  -0.005902  -0.012011  -0.015875
     47      -0.014192  -0.069154  -0.025439   0.008794   0.014025   0.013190
     48      -0.004844   0.000274  -0.002478   0.006992   0.011525   0.011824
     49       0.023630   0.061940   0.027361  -0.002898  -0.002313   0.001409
     50       0.002279   0.034138   0.010288  -0.008152  -0.013029  -0.010959
     51      -0.004504  -0.018349  -0.005934  -0.009680  -0.016620  -0.018802
     52      -0.020803  -0.046851  -0.022509  -0.000154  -0.001319  -0.001926
     53       0.005935   0.001293   0.001660   0.001978   0.005209   0.008897
     54       0.004729   0.007574   0.003740  -0.014291  -0.018772  -0.003543
     55      -0.009029  -0.021043  -0.010614  -0.026593  -0.038309  -0.013330
     56      -0.008429  -0.004917  -0.010025  -0.046028  -0.053356   0.022574
     57       0.013253   0.033198   0.015039   0.026816   0.038671   0.019436
     58       0.002758  -0.000380   0.005158   0.020243   0.025305  -0.008110
     59       0.019802   0.026532   0.023502   0.058191   0.069719  -0.018398
     60       0.003461   0.012875   0.003297   0.003525   0.010193   0.021188
     61       0.010128   0.028895   0.010443   0.021344   0.031474   0.017937
     62      -0.037075  -0.068828  -0.038526  -0.014170  -0.021888  -0.028585
     63      -0.000607  -0.008817   0.000867   0.006253   0.001241  -0.019589
     64       0.020845   0.025900   0.023308  -0.003073  -0.005716   0.002077
     65       0.033774   0.065068   0.034988   0.021220   0.029828   0.028103
     66       0.010101   0.019464   0.008782  -0.013127  -0.011335   0.013797
     67      -0.025258  -0.032951  -0.027524   0.001943   0.003896  -0.004131
     68      -0.011755  -0.023241  -0.014795  -0.009442  -0.016453  -0.017418
     69      -0.004654  -0.005632  -0.003888  -0.019865  -0.009412   0.019835
     70      -0.008994  -0.016944  -0.006174   0.003198   0.010646  -0.002803
     71      -0.008564  -0.006681  -0.017209   0.051101   0.020474  -0.055819
     72      -0.021363  -0.031439  -0.024216   0.036961   0.024236  -0.035252
     73      -0.007370  -0.008256  -0.009157   0.012404   0.004095  -0.008788
     74       0.009845   0.005770   0.025679  -0.053911  -0.016991   0.066034
     75      -0.002713  -0.006986   0.001174   0.005319   0.011479   0.001189
     76       0.036846   0.051539   0.040447  -0.033357  -0.027213   0.025693
     77      -0.025514  -0.029391  -0.035906   0.004653   0.007952   0.003339
     78       0.001076   0.005403  -0.005770   0.006525  -0.006011  -0.010391
     79      -0.008893  -0.018297  -0.000113   0.017252   0.013321  -0.013507
     80       0.040112   0.048253   0.054986  -0.021956  -0.018434   0.010634
     81      -0.009641  -0.012355  -0.008818  -0.012924   0.000228   0.015130
     82      -0.006837  -0.001814  -0.016779  -0.006583  -0.007673   0.007566
     83      -0.021903  -0.024066  -0.036468   0.008764   0.012475  -0.003020
     84       0.003313   0.001643   0.008208  -0.011762   0.004666   0.007814
     85      -0.008984  -0.014678   0.003993   0.038801  -0.024199  -0.007854
     86      -0.006486  -0.003883  -0.021322  -0.054952   0.026178   0.032512
     87       0.016894   0.018146   0.023945   0.027009  -0.006552  -0.023799
     88      -0.003745   0.002729  -0.029302  -0.055331   0.030173   0.022443
     89      -0.001692  -0.007406   0.022920   0.053483  -0.033365  -0.025034
     90       0.008172   0.009230   0.009099   0.005942   0.007193  -0.012345
     91       0.029403   0.023729   0.065664   0.027734  -0.003459  -0.026744
     92       0.006074   0.010783  -0.006960   0.017236  -0.006633  -0.013742
     93      -0.009880  -0.011610  -0.007864   0.003899  -0.011031   0.007972
     94      -0.022310  -0.020942  -0.038658  -0.026277   0.005337   0.021754
     95       0.009663  -0.001018   0.054836   0.007946  -0.000837  -0.005648
     96       0.008939   0.006522   0.020543  -0.013847   0.012636   0.000393
     97       0.006061   0.007885   0.005823   0.012756  -0.000384  -0.014896
     98      -0.004608   0.005326  -0.045490  -0.004944  -0.001091   0.005016
     99       0.000190   0.001391  -0.003015  -0.023837   0.023547  -0.013019
    100      -0.009842  -0.016608   0.019767  -0.050720   0.053761  -0.045107
    101      -0.004684  -0.000781  -0.021036   0.024023  -0.022823   0.006724
    102      -0.005459   0.002049  -0.037177   0.041165  -0.038325   0.014726
    103       0.012615   0.024311  -0.040776   0.060561  -0.065796   0.054881
    104      -0.004938  -0.004977  -0.001570  -0.007205   0.011771  -0.014303
    105      -0.006454  -0.006402  -0.005548   0.011782  -0.005555  -0.009734
    106      -0.001965  -0.019350   0.071383  -0.017855   0.010817   0.010924
    107       0.008334   0.001245   0.035849  -0.030100   0.026612  -0.005094
    108       0.008338   0.011652  -0.008056   0.002784  -0.007394   0.014908
    109       0.000080   0.017704  -0.074059   0.027222  -0.019607  -0.007304
    110      -0.012486  -0.021157   0.027909   0.008834  -0.009085   0.005392
    111      -0.002034   0.000153  -0.009868  -0.011579   0.014433  -0.015842
    112      -0.002239  -0.011340   0.037670  -0.013753   0.008916   0.005944
    113       0.013817   0.026332  -0.042786  -0.005766   0.006917  -0.006365
    114      -0.003593  -0.006702   0.010441  -0.006223   0.007454  -0.007649
    115      -0.011685  -0.020331   0.029603   0.023303  -0.027652   0.028016
    116      -0.004234  -0.003185  -0.005987  -0.004024   0.006805  -0.010135
    117      -0.007542  -0.018345   0.039464   0.020808  -0.025259   0.026350
    118       0.017225   0.029017  -0.041004  -0.019799   0.024633  -0.027464
    119       0.009365   0.015744  -0.021265  -0.007484   0.007535  -0.005431
    120       0.002191   0.002413  -0.000210   0.007840  -0.008272   0.006241
    121      -0.016800  -0.028719   0.041066   0.001229  -0.001108   0.000188
    122      -0.021325  -0.043816   0.080258   0.026220  -0.031905   0.032971
    123      -0.001117  -0.000246  -0.003600  -0.004196   0.004405  -0.003066
    124       0.030474   0.054725  -0.084751  -0.014352   0.017191  -0.017098
    125       0.002387   0.009051  -0.024686  -0.015695   0.018944  -0.019340
    126      -0.007916  -0.014116   0.021556  -0.001084   0.001598  -0.002501
    127      -0.016635  -0.029477   0.044816   0.009661  -0.011264   0.010717
    128       0.013171   0.019379  -0.020436   0.007885  -0.009504   0.009833
    129       0.005448   0.008537  -0.010453  -0.000378   0.000616  -0.001002
    130      -0.005383  -0.009034   0.012584  -0.000265   0.000289  -0.000223
    131       0.006440   0.011797  -0.018743  -0.000676   0.000051   0.001921
    132       0.013022   0.022141  -0.031463   0.003486  -0.004286   0.004905
    133       0.020003   0.033896  -0.047924   0.001375  -0.002109   0.003478
    134      -0.002409  -0.004299   0.006540  -0.000349   0.000702  -0.001434
    135      -0.018648  -0.031208   0.043242  -0.002977   0.003595  -0.004020
    136      -0.013447  -0.022913   0.032677  -0.001188   0.001813  -0.002947
    137      -0.003966  -0.006814   0.009863  -0.000139   0.000180  -0.000254
    138       0.018709   0.031266  -0.043226   0.003014  -0.003629   0.004036
    139       0.010184   0.017215  -0.024227   0.001610  -0.002158   0.002905
    140       0.001288   0.002353  -0.003744   0.000978  -0.001214   0.001408
    141       0.009682   0.016419  -0.023263   0.001871  -0.002323   0.002738
    142       0.000242   0.000434  -0.000665   0.000143  -0.000140   0.000077
    143      -0.004267  -0.007053   0.009555  -0.000485   0.000579  -0.000634
    144       0.000308   0.000448  -0.000463   0.000245  -0.000312   0.000375
    145      -0.001602  -0.002650   0.003620  -0.000326   0.000380  -0.000392
    146      -0.007601  -0.012890   0.018246  -0.001817   0.002267  -0.002677
    147      -0.013487  -0.022740   0.031913  -0.002764   0.003422  -0.003994
    148      -0.003271  -0.005590   0.008023  -0.000709   0.000893  -0.001082
    149      -0.002424  -0.004231   0.006262  -0.001074   0.001357  -0.001623
    150       0.008146   0.014305  -0.021328   0.001555  -0.002202   0.003180
    151      -0.007938  -0.013129   0.017748  -0.003628   0.004664  -0.005732
    152      -0.002315  -0.004151   0.006430  -0.000743   0.001504  -0.003122
    153       0.036344  -0.021647  -0.002476  -0.000563  -0.001062  -0.001304
    154      -0.046382   0.028103   0.003255   0.000702   0.001321   0.001620
    155      -0.098700   0.060947   0.007581  -0.000574  -0.001050  -0.001191
    156      -0.007660   0.005802   0.000880  -0.000265  -0.000478  -0.000549
    157       0.014763  -0.006703  -0.000442  -0.000488  -0.000885  -0.001034
    158       0.018640  -0.011535  -0.001403   0.000119   0.000214   0.000247
    159       0.001565   0.009565   0.002556  -0.000797  -0.001388  -0.001530
    160       0.000027  -0.003985  -0.001022   0.000319   0.000546   0.000592
    161       0.013822  -0.001278   0.000805  -0.000563  -0.000978  -0.001085
    162       0.001919  -0.002455  -0.000540   0.000521   0.000959   0.001142
    163      -0.002232   0.001174   0.000138  -0.000115  -0.000215  -0.000258
    164       0.000401  -0.000988  -0.000282   0.000305   0.000563   0.000665
    165      -0.043643   0.023733   0.002308   0.001381   0.002542   0.003021
    166       0.052580  -0.032581  -0.003951  -0.000264  -0.000515  -0.000670
    167       0.114863  -0.071391  -0.008932   0.000691   0.001248   0.001397
    168       0.020913  -0.008574  -0.000247  -0.001749  -0.003205  -0.003771
    169      -0.537489   0.323356   0.038322   0.001871   0.003522   0.004480
    170       0.084820  -0.045275  -0.004290  -0.002678  -0.004913  -0.005814
    171      -0.002586  -0.008709  -0.002515   0.001251   0.002236   0.002565
    172      -0.011103  -0.013429  -0.004408   0.002209   0.003943   0.004491
    173      -0.005140   0.009045   0.001877  -0.000616  -0.001097  -0.001239
    174       0.064374  -0.033651  -0.002997  -0.002522  -0.004637  -0.005492
    175       0.455329  -0.282031  -0.034814   0.001165   0.002011   0.002011
    176      -0.394520   0.243654   0.029963  -0.000868  -0.001489  -0.001454
    177      -0.005645  -0.009587  -0.002938   0.001200   0.002119   0.002389
    178      -0.006427  -0.017249  -0.005096   0.002649   0.004747   0.005443
    179       0.002620   0.003332   0.001134  -0.000853  -0.001545  -0.001798
    180       0.109753  -0.065778  -0.007747  -0.000901  -0.001676  -0.002057
    181      -0.183189   0.125118   0.017772  -0.006449  -0.011795  -0.013756
    182      -0.171930   0.099250   0.010891   0.003375   0.006235   0.007480
    183       0.024354  -0.043078  -0.010333   0.005578   0.010122   0.011735
    184      -0.003482  -0.000921  -0.000424   0.001980   0.003615   0.004332
    185      -0.023779   0.032135   0.007741  -0.001120  -0.002038  -0.002132
    186       0.011396  -0.009244  -0.001360  -0.000501  -0.000948  -0.001183
    187       0.015367   0.002479   0.002182  -0.000602  -0.000910  -0.000725
    188      -0.002244   0.013009   0.003432  -0.000219  -0.000252  -0.000008
    189       0.012257  -0.021565  -0.005503  -0.006133  -0.011527  -0.014504
    190      -0.039429  -0.060696  -0.026252  -0.014330  -0.026947  -0.034955
    191      -0.003405  -0.015234  -0.005167   0.001744   0.003088   0.003336
    192       0.036748  -0.039592  -0.008404  -0.008026  -0.014944  -0.018649
    193      -0.026029  -0.052738  -0.022411  -0.014407  -0.027832  -0.037824
    194      -0.043654   0.019683   0.000292   0.002890   0.005019   0.005143
    195       0.011297   0.063408   0.024184   0.018301   0.035015   0.046609
    196      -0.018425  -0.058883  -0.023388  -0.015894  -0.030532  -0.041000
    197       0.015331  -0.093935  -0.031246  -0.027097  -0.051377  -0.067040
    198      -0.019359  -0.101913  -0.038341  -0.024501  -0.047005  -0.062950
    199       0.002969  -0.008168  -0.002564  -0.002182  -0.004119  -0.005331
    200       0.056358   0.100821   0.042858   0.022820   0.044142   0.060272
    201       0.019489  -0.007053   0.001236   0.001674   0.003106   0.004025
    202      -0.016997   0.009170   0.001156   0.001711   0.003637   0.005589
    203       0.021306   0.005736   0.005879   0.001578   0.002839   0.003582
    204       0.008721   0.021011   0.007932  -0.002496  -0.004326  -0.004443
    205       0.025184  -0.026819  -0.004949  -0.002292  -0.003709  -0.003179
    206      -0.008248   0.048646   0.014208  -0.003954  -0.006375  -0.005423
    207       0.021854   0.047982   0.019348   0.001835   0.002435   0.001189
    208       0.021958   0.073732   0.027906   0.002832   0.004073   0.002832
    209      -0.020183   0.051677   0.012483   0.000607   0.000633  -0.000412
    210      -0.004626   0.065331   0.019833   0.000953  -0.000240  -0.004979
    211      -0.002725  -0.013075  -0.005270   0.006848   0.011239   0.010084
    212      -0.003898  -0.062137  -0.020558   0.003051   0.006603   0.010106
    213      -0.025321   0.002889  -0.008169   0.008310   0.014892   0.016332
    214       0.017215   0.092556   0.040385  -0.054904  -0.102356  -0.126428
    215       0.027333   0.098525   0.042215  -0.033382  -0.062587  -0.077660
    216       0.010976   0.074316   0.026201  -0.032692  -0.058266  -0.066025
    217      -0.030288  -0.082779  -0.038201   0.065849   0.122844   0.150497
    218      -0.020132   0.012914  -0.006882   0.030906   0.062711   0.087228
    219      -0.036326  -0.086296  -0.042750   0.079016   0.148720   0.184824
    220      -0.000542   0.038429   0.011055  -0.012562  -0.021040  -0.021072
    221      -0.059438  -0.173430  -0.079059   0.140125   0.260692   0.317831
    222       0.052760   0.105795   0.055625  -0.103991  -0.196079  -0.244682
    223      -0.040806  -0.059862  -0.036575   0.069306   0.132228   0.168129
    224       0.050210   0.049370   0.037567  -0.078676  -0.150731  -0.192357
    225      -0.000442   0.059234   0.014881   0.007179   0.014778   0.022403
    226      -0.005916   0.050653   0.012110  -0.010079  -0.018781  -0.022355
    227       0.000307  -0.026320  -0.004915  -0.014419  -0.028802  -0.041504
    228      -0.012099   0.001323  -0.004302  -0.005829  -0.007515  -0.001977
    229      -0.012189  -0.093412  -0.030867   0.005085   0.008019   0.007100
    230       0.011862  -0.003735   0.003285   0.005895   0.004684  -0.006750
    231      -0.033193  -0.051442  -0.028951   0.002272   0.003845   0.006740
    232       0.035291   0.039943   0.028189  -0.007792  -0.017148  -0.030311
    233       0.036168   0.121630   0.047634   0.000964   0.006530   0.016850
    234      -0.024796  -0.075775  -0.030343  -0.008620  -0.023713  -0.042209
    235       0.010346   0.023994   0.009785   0.001820   0.013768   0.037413
    236      -0.028327  -0.068309  -0.031405  -0.014330  -0.021573  -0.012514
    237       0.003567  -0.025167   0.003322  -0.015991  -0.048857  -0.108518
    238       0.010214   0.038932   0.020883   0.055914   0.078063   0.027608
    239       0.071874   0.152500   0.091412   0.096728   0.114852  -0.032404
    240      -0.040724  -0.095570  -0.043013  -0.062527  -0.086294  -0.038710
    241      -0.039929  -0.085671  -0.043068  -0.072367  -0.095715  -0.023830
    242      -0.024353  -0.013940  -0.033544  -0.105322  -0.125562   0.051599
    243       0.056979   0.090615   0.068546   0.161885   0.202921  -0.019390
    244       0.064693   0.130380   0.074064   0.153881   0.201722   0.031302
    245      -0.066534  -0.107433  -0.079365  -0.186133  -0.233052   0.019880
    246      -0.065230  -0.088465  -0.079129  -0.190772  -0.232900   0.050956
    247      -0.046021  -0.033781  -0.058828  -0.154018  -0.178065   0.090442
    248       0.003745  -0.015411   0.006432   0.028802   0.027281  -0.043863
    249      -0.028123  -0.072680  -0.025145  -0.000078  -0.011427  -0.048748
    250       0.028429   0.081805   0.025417   0.013638   0.031660   0.058798
    251      -0.000790   0.005754   0.003497   0.042761   0.065022   0.035679
    252       0.002162  -0.011406   0.002934  -0.011816  -0.017875  -0.021680
    253      -0.043266  -0.085890  -0.043841  -0.017850  -0.038474  -0.054069
    254      -0.024849  -0.072082  -0.024807  -0.026278  -0.043847  -0.068288
    255       0.025839   0.020884   0.030418  -0.000273  -0.009961  -0.032959
    256      -0.017456  -0.055969  -0.012206   0.000825  -0.011920  -0.068140
    257       0.074590   0.113649   0.079674   0.011802   0.013636   0.013262
    258       0.047557   0.080022   0.048544  -0.011172  -0.013258   0.039739
    259       0.030322   0.044330   0.031604  -0.013198  -0.019470   0.016721
    260      -0.023614  -0.036116  -0.027596   0.004560  -0.010569  -0.024362
    261       0.008253   0.027606  -0.010455  -0.034952  -0.066802   0.003015
    262      -0.028726  -0.033695  -0.039225  -0.005767  -0.019765  -0.012863
    263       0.083024   0.127155   0.119567  -0.098518  -0.019699   0.180514
    264       0.057239   0.081128   0.063144  -0.082649  -0.052539   0.069990
    265      -0.046487  -0.073587  -0.035506   0.026458   0.032288   0.000783
    266      -0.025858  -0.020830  -0.058410   0.116327   0.042082  -0.140471
    267      -0.041929  -0.045740  -0.073910   0.136658   0.057118  -0.156799
    268       0.100682   0.127214   0.144850  -0.251637  -0.123856   0.262839
    269      -0.013661  -0.006221  -0.039025   0.080551   0.024121  -0.101753
    270       0.047977   0.044647   0.095221  -0.176826  -0.067644   0.204517
    271      -0.008248   0.021443  -0.065287   0.135626   0.023288  -0.186256
    272      -0.013241  -0.013468  -0.024940   0.041840   0.017524  -0.049088
    273       0.045652   0.067946   0.037946  -0.005235  -0.018973  -0.008083
    274       0.039270   0.059592   0.028934   0.002862  -0.006667  -0.009844
    275       0.034444   0.056957   0.029353  -0.058524  -0.058316   0.040841
    276       0.013256   0.027591   0.002990  -0.021686  -0.018160   0.012709
    277      -0.021841  -0.022805  -0.031914   0.005799   0.016036  -0.002131
    278      -0.063859  -0.093743  -0.063553   0.049358   0.056427  -0.020549
    279      -0.018022  -0.005587  -0.049198  -0.006387  -0.016922  -0.004601
    280      -0.061766  -0.083289  -0.065558   0.021141   0.034505   0.009383
    281       0.034619   0.025847   0.072363  -0.004232   0.007731   0.015515
    282      -0.041981  -0.048888  -0.056578  -0.000744   0.007717   0.027622
    283       0.034294   0.034976   0.056342   0.010778  -0.009665  -0.022044
    284      -0.008315  -0.010005  -0.014738  -0.000527   0.018993  -0.012640
    285      -0.033614  -0.047209  -0.017366  -0.036324  -0.014368   0.073580
    286      -0.043274  -0.035232  -0.122535  -0.056695   0.078270   0.012554
    287       0.039300   0.041003   0.099605   0.088249  -0.084182  -0.050649
    288      -0.043617  -0.043760  -0.065065  -0.064893   0.013089   0.047845
    289      -0.031808  -0.045614   0.010147   0.074670  -0.062918  -0.021478
    290      -0.030946  -0.019758  -0.092048  -0.143593   0.066879   0.077295
    291       0.015089  -0.003157   0.100363   0.190145  -0.105197  -0.093735
    292       0.042031   0.019374   0.161027   0.283613  -0.142621  -0.149728
    293       0.037214   0.034764   0.070599   0.099899  -0.035542  -0.066524
    294      -0.006998   0.017381  -0.108551  -0.214273   0.121109   0.096925
    295       0.029584   0.050174  -0.034272  -0.101580   0.080714   0.023216
    296       0.013805   0.039654  -0.081693  -0.175446   0.113785   0.067145
    297      -0.046026  -0.049226  -0.054390  -0.008589  -0.015222   0.027189
    298       0.018131   0.018658   0.016593  -0.043798   0.013621   0.030738
    299       0.042346   0.047978   0.045086   0.042636   0.002717  -0.050953
    300      -0.008658  -0.015516   0.009757  -0.008954   0.003272   0.009250
    301       0.024054   0.031840   0.012714   0.017979  -0.000586  -0.022169
    302      -0.050326  -0.047220  -0.087669  -0.043936  -0.011798   0.056872
    303      -0.008202  -0.021674   0.036914  -0.004890  -0.008890   0.014989
    304      -0.037338  -0.018688  -0.122183  -0.015061  -0.006135   0.018252
    305      -0.025013  -0.042790   0.030150  -0.001409  -0.024985   0.022578
    306       0.023384   0.012295   0.074677  -0.009534   0.020000  -0.004329
    307       0.009503  -0.001651   0.058196  -0.008431   0.017155  -0.016276
    308       0.007857   0.000490   0.036453  -0.014113   0.010211   0.015668
    309       0.027020   0.034364  -0.008229  -0.036933   0.012556   0.057824
    310      -0.008450   0.029828  -0.194472   0.089879  -0.129425   0.124351
    311       0.012698   0.013066   0.022641  -0.053317   0.055386  -0.019995
    312       0.015403  -0.007420   0.105963  -0.098630   0.085081  -0.027336
    313      -0.032861  -0.051432   0.058858  -0.109181   0.127229  -0.117475
    314      -0.012326   0.003504  -0.074030   0.066463  -0.055483   0.014174
    315       0.018087   0.052040  -0.134478   0.179939  -0.187412   0.131634
    316      -0.023507  -0.059502   0.138990  -0.190449   0.200080  -0.145920
    317       0.002601  -0.034900   0.163411  -0.198093   0.190891  -0.102600
    318      -0.040362  -0.082573   0.152409  -0.215097   0.231152  -0.184467
    319       0.016604   0.019572  -0.000766   0.013787  -0.023155   0.036730
    320       0.053301   0.081136  -0.082144   0.132161  -0.159561   0.163094
    321       0.015415   0.004962   0.052668  -0.003224  -0.006190   0.028257
    322      -0.010513  -0.007242  -0.025425   0.065743  -0.052508   0.002680
    323       0.027081   0.014647   0.069247  -0.022204   0.009166   0.029352
    324       0.017411   0.016947   0.015638  -0.023541   0.016735   0.010640
    325       0.022234   0.009664   0.070742  -0.044656   0.027290   0.029377
    326       0.002270   0.022250  -0.081175   0.031015  -0.016782  -0.016102
    327       0.031418   0.050360  -0.056248  -0.011210  -0.000032   0.026177
    328       0.026432   0.062580  -0.131858   0.011045  -0.010209   0.003331
    329      -0.016343  -0.005163  -0.058339   0.016160   0.004131  -0.048836
    330       0.008907   0.031331  -0.087215  -0.009380   0.023110  -0.044043
    331      -0.009040  -0.022510   0.051616  -0.008705   0.004739   0.006757
    332      -0.012564  -0.027371   0.053412   0.012704  -0.018802   0.024242
    333      -0.015348  -0.014350  -0.010627  -0.055504   0.069893  -0.075218
    334       0.037510   0.087346  -0.191846  -0.013023   0.037031  -0.080984
    335       0.028224   0.056060  -0.100619   0.008988  -0.004436  -0.008440
    336       0.021900   0.048509  -0.094916  -0.043342   0.049845  -0.047432
    337      -0.041613  -0.074525   0.115107   0.054645  -0.066020   0.069763
    338       0.005009   0.021927  -0.061445  -0.025976   0.027261  -0.020334
    339      -0.038246  -0.067558   0.102813   0.048824  -0.060315   0.066133
    340      -0.007589  -0.007377  -0.002428  -0.004518   0.004402  -0.002064
    341      -0.080714  -0.153596   0.258082   0.129300  -0.155841   0.162850
    342       0.051578   0.090243  -0.134424  -0.064825   0.077708  -0.081251
    343      -0.031304  -0.052287   0.072410   0.031476  -0.038611   0.042254
    344       0.054739   0.081732  -0.089767  -0.030340   0.038595  -0.046035
    345       0.019065   0.044317  -0.090675  -0.022177   0.026716  -0.026604
    346       0.005019   0.019526  -0.054434  -0.048688   0.057543  -0.056733
    347      -0.011975  -0.026406   0.051090  -0.004990   0.004830  -0.003258
    348      -0.009767  -0.011532   0.003649  -0.010183   0.014128  -0.017510
    349      -0.026938  -0.060211   0.120139   0.052988  -0.062447   0.060548
    350       0.014712   0.023067  -0.027180  -0.003338   0.001164   0.003695
    351      -0.031162  -0.049433   0.061453  -0.010261   0.011869  -0.011141
    352       0.042137   0.066626  -0.082197   0.014912  -0.016239   0.013013
    353       0.040504   0.077316  -0.129898  -0.030369   0.034729  -0.031125
    354      -0.030900  -0.055197   0.084656   0.010356  -0.010855   0.007315
    355       0.010328   0.016510  -0.020759   0.005769  -0.007786   0.010051
    356      -0.033310  -0.057469   0.083809   0.007870  -0.008190   0.005432
    357      -0.024188  -0.043355   0.066874  -0.005578   0.008659  -0.014050
    358      -0.015373  -0.018330   0.007707  -0.022154   0.026120  -0.025810
    359      -0.000952   0.004129  -0.019424  -0.033497   0.040943  -0.044202
    360      -0.001634  -0.003426   0.006378   0.000993  -0.000845   0.000037
    361      -0.014586  -0.022488   0.026578  -0.005310   0.005673  -0.004410
    362       0.048569   0.082191  -0.115942   0.009122  -0.011453   0.013754
    363      -0.038354  -0.064437   0.089807  -0.004188   0.005364  -0.006778
    364       0.036006   0.058902  -0.078410   0.000124  -0.000021  -0.000086
    365      -0.039470  -0.067303   0.096061  -0.006908   0.009101  -0.011904
    366       0.002104   0.003411  -0.004549   0.000961  -0.000623  -0.000566
    367       0.015579   0.025897  -0.035500   0.002983  -0.003455   0.003520
    368       0.021174   0.035543  -0.049461   0.003265  -0.004341   0.005796
    369      -0.023255  -0.039596   0.056457  -0.004819   0.005932  -0.006868
    370      -0.032872  -0.054529   0.074448  -0.003806   0.004460  -0.004724
    371       0.018166   0.031104  -0.044789   0.005314  -0.006332   0.006815
    372       0.010226   0.016570  -0.021655   0.000747  -0.000912   0.001063
    373      -0.007104  -0.011761   0.015953  -0.000492   0.000957  -0.001908
    374       0.033832   0.058044  -0.083820   0.008051  -0.010102   0.012094
    375       0.014896   0.025046  -0.034983   0.003878  -0.004863   0.005788
    376       0.005954   0.009879  -0.013490   0.001483  -0.001815   0.002056
    377       0.013723   0.023073  -0.032242   0.003567  -0.004476   0.005334
    378      -0.019556  -0.033240   0.047256  -0.004747   0.006000  -0.007264
    379      -0.002393  -0.004195   0.006263  -0.000539   0.000715  -0.000950
    380      -0.003761  -0.006544   0.009630  -0.000862   0.001114  -0.001406
    381      -0.018150  -0.030467   0.042465  -0.004357   0.005388  -0.006244
    382      -0.006104  -0.010313   0.014542  -0.001519   0.001899  -0.002253
    383      -0.002948  -0.004835   0.006470  -0.000518   0.000570  -0.000497
    384      -0.043853  -0.074223   0.104816  -0.009840   0.012237  -0.014391
    385      -0.000729  -0.001153   0.001468  -0.000301   0.000357  -0.000377
    386       0.041780   0.070664  -0.099691   0.009383  -0.011659   0.013693
    387       0.020747   0.035454  -0.050831   0.005417  -0.006801   0.008126
    388       0.000670   0.001189  -0.001777   0.000082  -0.000116   0.000168
    389       0.005821   0.009638  -0.013156   0.001179  -0.001418   0.001566
    390       0.019083   0.032318  -0.045708   0.005426  -0.006741   0.007876
    391       0.009659   0.016457  -0.023466   0.002315  -0.002897   0.003442
    392       0.004258   0.007236  -0.010277   0.000404  -0.000511   0.000644
    393      -0.029517  -0.049755   0.069383  -0.009973   0.012171  -0.013469
    394      -0.010375  -0.017399   0.024008  -0.002768   0.002681  -0.001278
    395       0.025078   0.042210  -0.058798   0.009729  -0.012873   0.016672
    396      -0.010453  -0.017153   0.022944  -0.006280   0.009106  -0.013584
    397       0.011755   0.020559  -0.030337   0.004229  -0.004864   0.004606
    398       0.004355   0.006868  -0.008595   0.002486  -0.004264   0.007737
    399       0.025179   0.042941  -0.061260   0.009049  -0.013171   0.019760
    400       0.031386   0.053476  -0.076043   0.012843  -0.017534   0.023879
    401      -0.020949  -0.035891   0.051450  -0.008241   0.010834  -0.013838
    402      -0.001355  -0.001869  -0.000608   0.000402   0.000725   0.000840
    403       0.001200   0.002397   0.000652  -0.000056  -0.000077  -0.000045
    404      -0.000090  -0.002998  -0.000751   0.000219   0.000383   0.000416
    405       0.003044   0.004275   0.001332  -0.000486  -0.000853  -0.000952
    406      -0.001053   0.002364   0.000511  -0.000097  -0.000167  -0.000182
    407      -0.000173   0.001995   0.000496  -0.000170  -0.000299  -0.000334
    408      -0.000469  -0.011663  -0.003140   0.001942   0.003518   0.004083
    409      -0.002479   0.003389   0.000585   0.000227   0.000439   0.000565
    410      -0.007045  -0.001949  -0.001078   0.000775   0.001394   0.001599
    411       0.004827  -0.003361  -0.000506   0.000294   0.000542   0.000642
    412      -0.003167   0.001571   0.000136   0.000066   0.000119   0.000139
    413      -0.002736   0.001555   0.000149   0.000108   0.000201   0.000240
                192        193        194        195        196        197    
      0       0.000293  -0.001714  -0.002362  -0.000013   0.000000   0.029666
      1       0.000337  -0.000377  -0.000377   0.000001   0.000000  -0.018998
      2      -0.000055  -0.000573  -0.000871  -0.000007   0.000001   0.024086
      3       0.000117   0.000212   0.000375   0.000004  -0.000000  -0.021891
      4      -0.000306   0.000216   0.000154  -0.000003   0.000000   0.024295
      5       0.000213   0.000017   0.000136   0.000004   0.000000  -0.022780
      6      -0.000818   0.002878   0.003795   0.000017  -0.000001  -0.014085
      7      -0.000737   0.001947   0.002467   0.000008   0.000000   0.016229
      8       0.000055   0.000145   0.000247   0.000003   0.000001  -0.015891
      9      -0.000028  -0.000786  -0.001178  -0.000009   0.000000   0.040783
     10       0.000432  -0.000622  -0.000684   0.000001   0.000001  -0.021092
     11      -0.000265   0.000014  -0.000126  -0.000004   0.000001   0.030665
     12      -0.000700   0.001598   0.001968   0.000005  -0.000000   0.019580
     13      -0.001608   0.003849   0.004792   0.000014   0.000000   0.038246
     14       0.000551  -0.001419  -0.001783  -0.000005   0.000001  -0.014396
     15      -0.002222   0.001247   0.000674  -0.000021   0.000001   0.168539
     16       0.000574  -0.001364  -0.001709  -0.000006   0.000001  -0.010131
     17      -0.001603   0.002383   0.002604  -0.000003   0.000000   0.103358
     18       0.001030   0.000155   0.000648   0.000010  -0.000000  -0.085995
     19       0.001159  -0.003848  -0.004938  -0.000015   0.000001  -0.014549
     20      -0.000714   0.002718   0.003784   0.000026  -0.000001  -0.073104
     21       0.001947  -0.007744  -0.010073  -0.000033   0.000000  -0.004761
     22       0.005386  -0.021121  -0.027826  -0.000113   0.000003  -0.022939
     23       0.001430  -0.004827  -0.006492  -0.000036   0.000001   0.067955
     24      -0.005260   0.021303   0.028227   0.000121  -0.000003  -0.006605
     25      -0.016938   0.069613   0.091884   0.000372  -0.000008  -0.003080
     26      -0.001389   0.001823   0.001755  -0.000014   0.000001   0.061523
     27       0.006500  -0.027012  -0.035931  -0.000158   0.000004   0.007665
     28       0.017830  -0.075866  -0.100401  -0.000409   0.000009   0.000879
     29       0.001945  -0.002963  -0.003242   0.000004  -0.000000  -0.044240
     30      -0.001430   0.004219   0.005415   0.000017  -0.000000  -0.022003
     31       0.000874  -0.005864  -0.008053  -0.000050   0.000002   0.000420
     32      -0.004793   0.016605   0.021710   0.000085  -0.000002  -0.040871
     33       0.003227  -0.012363  -0.016437  -0.000068   0.000002   0.007166
     34       0.002528  -0.004980  -0.005981   0.000001   0.000000   0.014388
     35       0.003591  -0.008096  -0.009889  -0.000030   0.000000   0.014694
     36      -0.003953   0.018544   0.025238   0.000127  -0.000004   0.000553
     37       0.001321   0.002059   0.003898   0.000038  -0.000001   0.002388
     38      -0.001226   0.006383   0.008826   0.000060  -0.000002  -0.007577
     39      -0.012539   0.005337   0.000935  -0.000157   0.000006  -0.001681
     40       0.042409  -0.009331   0.010585   0.000640  -0.000026   0.008783
     41       0.022511   0.017897   0.038494   0.000537  -0.000019  -0.003668
     42       0.021613  -0.022516  -0.020870   0.000139  -0.000007   0.003741
     43      -0.047840  -0.003299  -0.032906  -0.000881   0.000036  -0.007144
     44      -0.030631  -0.003204  -0.021428  -0.000518   0.000019   0.001100
     45      -0.001235  -0.015875  -0.024123  -0.000183   0.000006  -0.001681
     46      -0.010718   0.002006  -0.003053  -0.000182   0.000008  -0.002381
     47       0.009201  -0.035273  -0.047533  -0.000267   0.000009   0.007033
     48       0.007236   0.012914   0.023592   0.000276  -0.000010   0.000565
     49       0.000641   0.016874   0.025120   0.000227  -0.000009  -0.002519
     50      -0.006064   0.024867   0.035162   0.000244  -0.000011  -0.004511
     51      -0.012845  -0.007020  -0.019176  -0.000382   0.000017  -0.000551
     52       0.000359  -0.012421  -0.016699  -0.000100   0.000003   0.000814
     53       0.007464  -0.013344  -0.014305   0.000055  -0.000002   0.001586
     54       0.007087  -0.008536  -0.000745   0.000417  -0.000031  -0.000604
     55       0.010846  -0.020613  -0.005720   0.000869  -0.000068  -0.001146
     56       0.062063  -0.027172   0.036996   0.002771  -0.000183  -0.000061
     57      -0.001155   0.016923   0.012346  -0.000405   0.000034   0.000998
     58      -0.029873   0.020062  -0.011959  -0.001507   0.000098   0.000234
     59      -0.068237   0.038242  -0.032535  -0.003131   0.000203   0.000157
     60       0.019058  -0.000907   0.014741   0.000584  -0.000029   0.000802
     61       0.002345   0.013038   0.013753  -0.000137   0.000022   0.000948
     62      -0.024437  -0.003099  -0.026155  -0.000977   0.000075  -0.001211
     63      -0.023207   0.005058  -0.016006  -0.000858   0.000038  -0.000605
     64       0.006704  -0.003107   0.002144   0.000311  -0.000050   0.000046
     65       0.021230   0.005041   0.026893   0.000943  -0.000069   0.001375
     66       0.022986  -0.009177   0.014300   0.001108  -0.000058   0.000225
     67      -0.008607   0.003467  -0.004273  -0.000455   0.000059  -0.000149
     68      -0.009111  -0.006383  -0.010068   0.000014   0.000007  -0.000762
     69       0.003367   0.015114  -0.009739  -0.001913   0.000132   0.000021
     70      -0.026631   0.020265  -0.020908  -0.002158   0.000145  -0.000280
     71       0.008105  -0.062460   0.046225   0.007684  -0.000459   0.000059
     72      -0.022732  -0.012881   0.003382   0.001792  -0.000109  -0.000130
     73       0.005477  -0.010924   0.009548   0.001140  -0.000082   0.000160
     74      -0.013217   0.078043  -0.055974  -0.009413   0.000541   0.000034
     75      -0.015527   0.014446  -0.012154  -0.001511   0.000089   0.000048
     76       0.035394  -0.011039   0.015501   0.001255  -0.000083   0.000209
     77      -0.015531   0.019790  -0.016357  -0.002530   0.000187  -0.000012
     78       0.013156  -0.020357   0.015944   0.002328  -0.000149  -0.000017
     79      -0.015972   0.005737  -0.007768  -0.000753   0.000003  -0.000088
     80       0.027697  -0.020484   0.019820   0.002697  -0.000198   0.000097
     81      -0.007903   0.022437  -0.016803  -0.003020   0.000202   0.000001
     82       0.007933   0.002165   0.000169  -0.000667   0.000107   0.000041
     83      -0.018224   0.011534  -0.010905  -0.001122   0.000075  -0.000025
     84      -0.009152   0.002424  -0.002222   0.000701   0.000032   0.000006
     85       0.032560   0.049943  -0.035117  -0.012719   0.000249  -0.000002
     86      -0.050847  -0.016796   0.010044   0.009922  -0.000076   0.000030
     87       0.020112  -0.019778   0.015292   0.000798  -0.000140  -0.000012
     88      -0.047884  -0.037281   0.025004   0.012312  -0.000199   0.000007
     89       0.057517   0.038026  -0.024842  -0.014557   0.000387  -0.000026
     90      -0.002432  -0.023869   0.017030   0.004313  -0.000256  -0.000002
     91       0.013362  -0.038123   0.028101   0.005844  -0.000184  -0.000026
     92       0.016941  -0.003121   0.003086  -0.001804  -0.000231  -0.000010
     93       0.008487   0.027077  -0.019120  -0.005976   0.000471   0.000004
     94      -0.012344   0.029001  -0.021495  -0.004930   0.000422   0.000018
     95      -0.001071  -0.015006   0.010720   0.003189   0.000440  -0.000009
     96      -0.015006  -0.022419   0.015493   0.006838  -0.000617   0.000000
     97       0.010821  -0.011444   0.008741  -0.000245  -0.000064  -0.000007
     98       0.000901   0.010495  -0.007448  -0.001671  -0.000509   0.000006
     99       0.004877  -0.004042   0.003094  -0.010036   0.001805   0.000002
    100       0.042576   0.021171  -0.013527  -0.043215   0.007329   0.000001
    101       0.008225   0.016731  -0.011656   0.004548  -0.001997  -0.000000
    102       0.004239   0.017369  -0.012257   0.009735  -0.002445  -0.000002
    103      -0.047735  -0.017642   0.010784   0.048922  -0.008539   0.000000
    104       0.013076   0.003380  -0.001883  -0.013845   0.002962   0.000000
    105       0.019302   0.015450  -0.010318  -0.007725   0.000573  -0.000004
    106      -0.026828  -0.023875   0.015973   0.017872  -0.003011   0.000006
    107      -0.012728  -0.020293   0.013995   0.000498   0.000539   0.000002
    108      -0.019606  -0.012415   0.008146   0.010045  -0.000512   0.000002
    109       0.027288   0.027248  -0.018350  -0.017984   0.003388  -0.000001
    110      -0.001946   0.002317  -0.001753   0.006078  -0.001453  -0.000001
    111       0.016757   0.008453  -0.005397  -0.013115   0.001510  -0.000001
    112      -0.016393  -0.015181   0.010223   0.005500  -0.001702   0.000004
    113       0.005230   0.000772  -0.000309  -0.010279   0.002089  -0.000002
    114       0.007957   0.004936  -0.003356   0.014090  -0.007015  -0.000000
    115      -0.029110  -0.019097   0.013191  -0.081027   0.034993   0.000003
    116       0.011512   0.004340  -0.002440  -0.043731   0.014912  -0.000003
    117      -0.027059  -0.014116   0.009212  -0.005157   0.005377   0.000001
    118       0.030622   0.022293  -0.015535   0.100832  -0.038156   0.000002
    119       0.004669   0.003552  -0.002595   0.033269  -0.013552  -0.000001
    120      -0.004681  -0.000336  -0.000042   0.020980  -0.004148  -0.000000
    121       0.000842   0.002403  -0.001839   0.023240  -0.016718   0.000000
    122      -0.032985  -0.014866   0.009355   0.024975  -0.007034  -0.000001
    123       0.001722  -0.001619   0.001412  -0.032011   0.005095   0.000000
    124       0.016402   0.006087  -0.003629  -0.026401   0.021914  -0.000001
    125       0.019262   0.008728  -0.005505  -0.014462  -0.006898  -0.000002
    126       0.003635   0.004380  -0.003232   0.035622  -0.003787  -0.000000
    127      -0.010076  -0.003889   0.002369   0.011258  -0.015265   0.000000
    128      -0.010113  -0.005465   0.003594  -0.003631   0.013221   0.000001
    129       0.001406   0.001542  -0.001128   0.011632  -0.008561  -0.000000
    130       0.000247   0.000352  -0.000252  -0.001593  -0.085681  -0.000000
    131      -0.004014  -0.006041   0.004530  -0.059308  -0.094337   0.000001
    132      -0.005891  -0.005515   0.003975  -0.035591   0.030781  -0.000000
    133      -0.005162  -0.006255   0.004609  -0.049017   0.018437   0.000001
    134       0.002192   0.002523  -0.001850   0.020806   0.033331   0.000002
    135       0.004840   0.004685  -0.003386   0.029933  -0.049400  -0.000000
    136       0.004308   0.005080  -0.003736   0.040013   0.000743  -0.000000
    137       0.000433   0.000752  -0.000564   0.005829  -0.034786   0.000004
    138      -0.004837  -0.004647   0.003356  -0.029528   0.048374  -0.000000
    139      -0.003844  -0.004015   0.002922  -0.029280  -0.004896  -0.000001
    140      -0.001697  -0.001604   0.001162  -0.010754   0.010166   0.000004
    141      -0.003405  -0.003439   0.002497  -0.023311   0.032234  -0.000000
    142      -0.000039  -0.000001  -0.000004   0.000552   0.009842  -0.000003
    143       0.000760   0.000723  -0.000518   0.004453  -0.006090   0.000004
    144      -0.000438  -0.000335   0.000236  -0.002137  -0.009846  -0.000000
    145       0.000439   0.000383  -0.000278   0.002152  -0.006378  -0.000004
    146       0.003299   0.003217  -0.002325   0.021710  -0.016594   0.000005
    147       0.004903   0.004791  -0.003468   0.031987  -0.032555  -0.000000
    148       0.001359   0.001372  -0.001000   0.009490  -0.008726  -0.000004
    149       0.001999   0.001918  -0.001383   0.013098  -0.004724   0.000004
    150      -0.004355  -0.004750   0.003469  -0.034917   0.011562   0.000000
    151       0.006970   0.006088  -0.004357   0.041278   0.087639  -0.000001
    152       0.004778   0.005458  -0.004009   0.047123   0.108717  -0.000000
    153      -0.000898   0.000720   0.000553  -0.000008   0.000000   0.082414
    154       0.001120  -0.001000  -0.000842   0.000009  -0.000000  -0.096856
    155      -0.000715  -0.000402  -0.000914  -0.000012   0.000000   0.077462
    156      -0.000377   0.000626   0.000723   0.000001  -0.000000   0.011618
    157      -0.000733   0.001462   0.001753   0.000003   0.000000   0.019107
    158       0.000171  -0.000353  -0.000431  -0.000001   0.000000  -0.004273
    159      -0.001108   0.003412   0.004443   0.000019  -0.000001  -0.032579
    160       0.000445  -0.001770  -0.002376  -0.000012   0.000001   0.041105
    161      -0.000807   0.002736   0.003598   0.000016   0.000001  -0.036567
    162       0.000805  -0.001417  -0.001649  -0.000002  -0.000000  -0.035653
    163      -0.000161  -0.000149  -0.000302  -0.000004   0.000001   0.020423
    164       0.000447  -0.000450  -0.000427   0.000002   0.000000  -0.027460
    165       0.002086  -0.002585  -0.002655   0.000008  -0.000000  -0.123395
    166      -0.000482   0.000485   0.000424  -0.000005   0.000000   0.049191
    167       0.000850   0.000085   0.000509   0.000010  -0.000000  -0.069741
    168      -0.002575   0.003015   0.003043  -0.000011   0.000000   0.147436
    169       0.003465  -0.007860  -0.009381  -0.000007  -0.000001  -0.146844
    170      -0.004026   0.005329   0.005626  -0.000013   0.000000   0.217739
    171       0.001856  -0.004907  -0.006230  -0.000022   0.000000  -0.013889
    172       0.003130  -0.006099  -0.007309  -0.000014   0.000001  -0.097110
    173      -0.000829   0.000940   0.000946  -0.000003   0.000001   0.047467
    174      -0.003780   0.004601   0.004700  -0.000015   0.000001   0.221576
    175       0.001038   0.001385   0.002327   0.000015   0.000000  -0.056644
    176      -0.000704  -0.001481  -0.002328  -0.000014  -0.000000   0.042391
    177       0.001735  -0.005037  -0.006498  -0.000026   0.000001   0.020513
    178       0.003864  -0.008839  -0.010954  -0.000031   0.000002  -0.062272
    179      -0.001265   0.002408   0.002863   0.000005   0.000001   0.044821
    180      -0.001506   0.002734   0.003133  -0.000001   0.000000   0.077081
    181      -0.009208   0.008816   0.008129  -0.000050   0.000002   0.573156
    182       0.005241  -0.007174  -0.007616   0.000017  -0.000001  -0.308220
    183       0.008236  -0.017320  -0.021214  -0.000058   0.000002  -0.209409
    184       0.003276  -0.009375  -0.011929  -0.000038   0.000001  -0.043153
    185      -0.000889  -0.006177  -0.009210  -0.000057   0.000001   0.209433
    186      -0.000726  -0.002208  -0.003701  -0.000038   0.000001   0.056486
    187      -0.000501   0.003718   0.005305   0.000036  -0.000001  -0.173276
    188      -0.000080   0.004938   0.007363   0.000057  -0.000002  -0.169276
    189      -0.011456   0.037074   0.047860   0.000171  -0.000004   0.238414
    190      -0.030128   0.127942   0.169390   0.000686  -0.000016  -0.010585
    191       0.002111  -0.003037  -0.003575  -0.000012   0.000001  -0.027523
    192      -0.015045   0.055550   0.072942   0.000295  -0.000007   0.094769
    193      -0.033639   0.148970   0.197923   0.000826  -0.000019  -0.039040
    194       0.002943  -0.000234   0.000808   0.000021   0.000000  -0.106456
    195       0.040551  -0.172962  -0.229273  -0.000951   0.000022   0.024345
    196      -0.035957   0.154567   0.204870   0.000844  -0.000019  -0.023780
    197      -0.057142   0.235805   0.312011   0.001290  -0.000031   0.017575
    198      -0.055112   0.236831   0.313936   0.001294  -0.000030   0.018508
    199      -0.004597   0.020669   0.027632   0.000123  -0.000003   0.000779
    200       0.053772  -0.235743  -0.312492  -0.001272   0.000028   0.033580
    201       0.003995  -0.027341  -0.037708  -0.000193   0.000005  -0.029800
    202       0.005565  -0.033562  -0.045998  -0.000239   0.000007  -0.002667
    203       0.004020  -0.035414  -0.049481  -0.000266   0.000008  -0.050044
    204      -0.002634   0.002696   0.003014   0.000014  -0.000001  -0.049336
    205      -0.001453  -0.001971  -0.003261  -0.000023   0.000000  -0.025389
    206      -0.002429  -0.002762  -0.004438  -0.000019  -0.000001  -0.067657
    207       0.000892  -0.012945  -0.018246  -0.000080   0.000002   0.010054
    208       0.002235  -0.020101  -0.027853  -0.000115   0.000003   0.028279
    209      -0.001851   0.029119   0.041713   0.000264  -0.000008  -0.011990
    210      -0.006776   0.039509   0.053407   0.000264  -0.000006  -0.029769
    211       0.004382   0.020053   0.030810   0.000225  -0.000005  -0.017066
    212       0.008394  -0.022919  -0.028947  -0.000107   0.000002   0.020077
    213       0.006218   0.098245   0.147359   0.001052  -0.000033  -0.028813
    214      -0.087875   0.037081   0.003448  -0.001147   0.000049  -0.014198
    215      -0.052455  -0.012180  -0.047868  -0.000986   0.000037  -0.002424
    216      -0.044379   0.042867   0.038860  -0.000278   0.000012   0.003772
    217       0.102401  -0.019489   0.029860   0.001553  -0.000062   0.007149
    218       0.061285   0.040854   0.097877   0.001578  -0.000064   0.015791
    219       0.126323  -0.014509   0.051402   0.002032  -0.000082   0.015578
    220      -0.014072   0.038677   0.049922   0.000195  -0.000006   0.000612
    221       0.216150  -0.055419   0.041423   0.003103  -0.000126   0.021584
    222      -0.167241   0.003293  -0.092204  -0.002887   0.000116  -0.012976
    223       0.115186   0.019859   0.096728   0.002235  -0.000088   0.011757
    224      -0.130651  -0.049326  -0.148788  -0.002783   0.000108  -0.013594
    225       0.016412   0.039773   0.071289   0.000852  -0.000035  -0.004801
    226      -0.016857   0.065148   0.087321   0.000413  -0.000013  -0.007715
    227      -0.032485   0.010739  -0.007201  -0.000662   0.000032   0.000870
    228       0.000583   0.024285   0.037788   0.000310  -0.000013  -0.007579
    229       0.006652  -0.076561  -0.110481  -0.000769   0.000027   0.005146
    230      -0.007727  -0.028114  -0.047940  -0.000493   0.000020   0.009513
    231       0.006201   0.023619   0.040818   0.000402  -0.000017  -0.000045
    232      -0.025035  -0.043801  -0.084936  -0.001106   0.000047  -0.001609
    233       0.012866   0.045096   0.077419   0.000937  -0.000040  -0.003898
    234      -0.030681  -0.032586  -0.067433  -0.001000   0.000041  -0.001277
    235       0.032306   0.003223   0.027836   0.000822  -0.000040   0.003007
    236      -0.000352  -0.025727  -0.032884  -0.000098  -0.000006   0.000413
    237      -0.098307  -0.009001  -0.093708  -0.002932   0.000147  -0.006005
    238      -0.019103   0.058569   0.042153  -0.001299   0.000099   0.001201
    239      -0.118251   0.113877   0.014289  -0.004818   0.000311  -0.003593
    240       0.003585  -0.027728  -0.016919   0.000754  -0.000061  -0.001360
    241       0.028810  -0.036622  -0.001491   0.001763  -0.000125  -0.001215
    242       0.154096  -0.085506   0.075716   0.007244  -0.000469  -0.000273
    243      -0.159828   0.112563  -0.058342  -0.007891   0.000523   0.001732
    244      -0.090055   0.093156  -0.009465  -0.005038   0.000347   0.002972
    245       0.178833  -0.125836   0.065261   0.008800  -0.000584  -0.001978
    246       0.220776  -0.133404   0.101613   0.010637  -0.000691  -0.000918
    247       0.236543  -0.118851   0.125087   0.010729  -0.000684   0.000656
    248      -0.074183   0.025471  -0.047000  -0.003014   0.000187  -0.000902
    249      -0.056194   0.007938  -0.048882  -0.002411   0.000130  -0.001417
    250       0.055634   0.000601   0.055995   0.002232  -0.000105   0.001932
    251      -0.004135   0.028460   0.008761  -0.001384   0.000096   0.002385
    252      -0.020443  -0.003099  -0.026176  -0.000862   0.000044  -0.001301
    253      -0.037317  -0.005104  -0.030831  -0.000956   0.000045  -0.001784
    254      -0.066631  -0.002285  -0.069767  -0.002665   0.000163  -0.003379
    255      -0.036927   0.006920  -0.030628  -0.001461   0.000046  -0.001518
    256      -0.088127   0.023442  -0.069976  -0.004178   0.000234  -0.002777
    257       0.009694   0.003780   0.012421   0.000614  -0.000091   0.000273
    258       0.068453  -0.024981   0.045459   0.003254  -0.000255   0.001415
    259       0.041422  -0.020663   0.023894   0.002177  -0.000182   0.000559
    260      -0.000378  -0.018729   0.002599   0.001373  -0.000094  -0.000401
    261       0.110664  -0.096713   0.084777   0.010029  -0.000600   0.000482
    262       0.026979  -0.036146   0.025834   0.003572  -0.000183  -0.000113
    263       0.060452   0.114329  -0.030040  -0.012112   0.000655   0.002363
    264       0.038301   0.029668  -0.012932  -0.003967   0.000264  -0.000086
    265      -0.046163   0.051126  -0.043449  -0.006033   0.000298   0.000199
    266       0.016347  -0.156938   0.110322   0.019178  -0.001094  -0.000132
    267      -0.002005  -0.153351   0.103360   0.018761  -0.001081  -0.000221
    268       0.045849   0.211314  -0.133900  -0.026097   0.001543   0.000277
    269       0.021869  -0.122531   0.087776   0.014782  -0.000842  -0.000101
    270      -0.020553   0.224336  -0.158265  -0.027480   0.001583   0.000015
    271       0.079743  -0.263573   0.196392   0.031495  -0.001776  -0.000037
    272       0.000774  -0.051124   0.034976   0.006362  -0.000359  -0.000052
    273       0.041679  -0.053855   0.046364   0.006928  -0.000415   0.000182
    274       0.026034  -0.043711   0.037474   0.006077  -0.000341   0.000219
    275       0.070085  -0.022257   0.028275   0.001645  -0.000103   0.000165
    276       0.034674  -0.027833   0.028095   0.003296  -0.000121   0.000272
    277      -0.006574  -0.005626   0.006121   0.000926   0.000058   0.000268
    278      -0.085372   0.066501  -0.062695  -0.007723   0.000456  -0.000235
    279       0.028598  -0.035073   0.029564   0.003931  -0.000135   0.000015
    280      -0.061895   0.081973  -0.068254  -0.010855   0.000682  -0.000065
    281      -0.018118   0.038095  -0.029403  -0.004442   0.000139   0.000063
    282      -0.030112   0.068581  -0.052420  -0.008894   0.000523   0.000071
    283       0.025640  -0.039049   0.030090   0.004426  -0.000391  -0.000046
    284      -0.018227  -0.021427   0.012826   0.004060  -0.000075  -0.000090
    285      -0.023235   0.135343  -0.099344  -0.019579   0.001051   0.000092
    286      -0.112223  -0.059948   0.034591   0.021435  -0.000618  -0.000057
    287       0.141973   0.009591   0.004142  -0.017008   0.000380   0.000032
    288      -0.036359   0.031069  -0.023916  -0.001055   0.000293  -0.000003
    289       0.098626   0.108455  -0.073863  -0.033078   0.001092  -0.000040
    290      -0.122594  -0.046704   0.028487   0.024130  -0.000375   0.000023
    291       0.183470   0.101835  -0.065426  -0.041964   0.000865  -0.000061
    292       0.256078   0.107927  -0.066683  -0.052007   0.000851  -0.000078
    293       0.075568  -0.013204   0.012883  -0.007154  -0.000146  -0.000028
    294      -0.206020  -0.142968   0.094425   0.052765  -0.001338   0.000052
    295      -0.117938  -0.144205   0.099088   0.040702  -0.001206   0.000028
    296      -0.183737  -0.162313   0.109264   0.053201  -0.001520   0.000043
    297       0.008941   0.074724  -0.053563  -0.016192   0.001255   0.000020
    298      -0.039449  -0.014829   0.009142   0.011490  -0.001006   0.000011
    299       0.022359  -0.068961   0.050790   0.009525  -0.000959  -0.000032
    300      -0.004663   0.022754  -0.016894  -0.004234   0.000307   0.000017
    301       0.001135  -0.063360   0.046220   0.012804  -0.000473  -0.000035
    302      -0.011777   0.088238  -0.063915  -0.014465   0.000939   0.000030
    303       0.003264   0.034454  -0.024787  -0.006903   0.000965   0.000006
    304       0.009051   0.054001  -0.038367  -0.013710   0.000359   0.000020
    305       0.028537   0.088986  -0.062940  -0.022701   0.002159   0.000011
    306      -0.034407  -0.063210   0.043931   0.016969   0.000063  -0.000007
    307       0.001825  -0.020498   0.014779  -0.000732   0.000685  -0.000008
    308      -0.041010  -0.038088   0.025540   0.015762  -0.000066   0.000003
    309      -0.110326  -0.088983   0.059395   0.053857  -0.005694   0.000015
    310      -0.070693   0.047419  -0.036899   0.064893  -0.013202   0.000023
    311      -0.022806  -0.056349   0.039600  -0.000906   0.002046   0.000003
    312      -0.009878  -0.030184   0.021147  -0.018500   0.003759   0.000006
    313       0.106170   0.039117  -0.023833  -0.108513   0.020066  -0.000006
    314       0.011539   0.022342  -0.015475   0.007369  -0.001369  -0.000003
    315      -0.088277  -0.007356   0.001859   0.112720  -0.021141  -0.000001
    316       0.104569   0.017019  -0.008144  -0.126015   0.023231  -0.000000
    317       0.038867  -0.029356   0.022449  -0.080361   0.015415   0.000008
    318       0.151190   0.046493  -0.027408  -0.167325   0.030280  -0.000002
    319      -0.046275  -0.028884   0.018868   0.034709  -0.005674   0.000003
    320      -0.163212  -0.075535   0.047697   0.151355  -0.026710   0.000011
    321      -0.045338  -0.034081   0.022545   0.032641  -0.004663   0.000002
    322       0.031469   0.039376  -0.027012   0.005300  -0.003056  -0.000006
    323      -0.059888  -0.051846   0.034675   0.036815  -0.004709   0.000004
    324      -0.033607  -0.034392   0.023268   0.019767  -0.003568   0.000004
    325      -0.073027  -0.067589   0.045446   0.044304  -0.007589   0.000012
    326       0.033704   0.025044  -0.016593  -0.007684  -0.001604  -0.000005
    327      -0.043947  -0.033467   0.022279   0.024460  -0.003085   0.000007
    328       0.002339   0.004711  -0.003158  -0.006109   0.001485   0.000004
    329       0.078248   0.055921  -0.036864  -0.061045   0.010083  -0.000013
    330       0.055677   0.031375  -0.020134  -0.059064   0.013023  -0.000008
    331      -0.015371  -0.014652   0.010021  -0.015688   0.008185   0.000005
    332      -0.026091  -0.011766   0.007339   0.029202  -0.006151   0.000002
    333       0.075699   0.031575  -0.019322  -0.117372   0.025909  -0.000006
    334       0.113479   0.085385  -0.057911   0.129477  -0.049757  -0.000008
    335       0.018184   0.018194  -0.012678   0.054040  -0.017615  -0.000004
    336       0.046396   0.023509  -0.015376   0.021268  -0.013062  -0.000001
    337      -0.074862  -0.050326   0.034694  -0.196459   0.075814   0.000007
    338       0.014772  -0.001349   0.002109  -0.103229   0.031177  -0.000000
    339      -0.072416  -0.049703   0.034311  -0.194067   0.075579   0.000002
    340      -0.000538  -0.006032   0.004808  -0.081511   0.027695   0.000003
    341      -0.171619  -0.106776   0.072546  -0.316830   0.131739   0.000005
    342       0.087141   0.060070  -0.041630   0.257923  -0.096481  -0.000002
    343      -0.046916  -0.034788   0.024354  -0.169011   0.060747   0.000005
    344       0.055681   0.051600  -0.037229   0.353040  -0.124651  -0.000004
    345       0.024959   0.006494  -0.003235  -0.089293   0.013801  -0.000002
    346       0.055512   0.025174  -0.015950  -0.030887  -0.000255  -0.000002
    347       0.003128   0.004462  -0.003444   0.054161  -0.003943  -0.000002
    348       0.019120   0.009305  -0.005866  -0.022848   0.002609  -0.000002
    349      -0.057459  -0.021391   0.012767   0.095783  -0.024783   0.000003
    350      -0.006434  -0.004201   0.002689   0.014486  -0.007933  -0.000001
    351       0.010430   0.003911  -0.002330  -0.020961  -0.015177  -0.000001
    352      -0.010068  -0.000090  -0.000668   0.067147   0.011571  -0.000001
    353       0.026786   0.004416  -0.001546  -0.113895   0.032266  -0.000001
    354      -0.003557   0.005289  -0.004445   0.086412  -0.046150  -0.000001
    355      -0.012295  -0.010099   0.007109  -0.048386   0.023553  -0.000000
    356      -0.002556   0.004079  -0.003411   0.064212  -0.045278  -0.000002
    357       0.020195   0.022954  -0.016821   0.175036  -0.031181  -0.000001
    358       0.025362   0.011598  -0.007375  -0.006268   0.131696   0.000000
    359       0.047764   0.031357  -0.021508   0.117930   0.156465   0.000000
    360       0.000814   0.002064  -0.001583   0.021775  -0.006437  -0.000000
    361       0.003341   0.000005   0.000230  -0.019260   0.031040   0.000002
    362      -0.017186  -0.017141   0.012429  -0.116516   0.096108   0.000002
    363       0.008864   0.009518  -0.006943   0.066909  -0.071272  -0.000001
    364      -0.000070  -0.000628   0.000482  -0.002070   0.068352   0.000002
    365       0.015591   0.016301  -0.011867   0.117190  -0.034743   0.000002
    366       0.001556   0.002141  -0.001590   0.022660   0.122740  -0.000001
    367      -0.003947  -0.003446   0.002466  -0.019433   0.047905   0.000001
    368      -0.007607  -0.007773   0.005652  -0.056642  -0.036799   0.000005
    369       0.008452   0.008453  -0.006134   0.056663  -0.086751  -0.000000
    370       0.005571   0.005416  -0.003914   0.032473  -0.098294  -0.000001
    371      -0.007949  -0.007434   0.005366  -0.046367   0.105182   0.000004
    372      -0.001269  -0.001048   0.000741  -0.006073  -0.023084  -0.000000
    373       0.002861   0.003134  -0.002288   0.025369   0.062631  -0.000001
    374      -0.015135  -0.015367   0.011170  -0.105823   0.134827   0.000004
    375      -0.007088  -0.006697   0.004832  -0.045088   0.003440  -0.000000
    376      -0.002434  -0.002185   0.001565  -0.013831   0.003398  -0.000003
    377      -0.006534  -0.006178   0.004462  -0.041652   0.003297   0.000005
    378       0.009063   0.008931  -0.006471   0.061536  -0.030272  -0.000000
    379       0.001259   0.001357  -0.000996   0.010062  -0.005642  -0.000005
    380       0.001821   0.001918  -0.001395   0.013767  -0.011508   0.000004
    381       0.007562   0.007140  -0.005152   0.046941  -0.031723  -0.000000
    382       0.002768   0.002667  -0.001932   0.018013  -0.009721  -0.000004
    383       0.000493   0.000364  -0.000249   0.001111  -0.015635   0.000006
    384       0.017704   0.017293  -0.012518   0.116249  -0.103610  -0.000000
    385       0.000418   0.000330  -0.000237   0.001904  -0.000118  -0.000003
    386      -0.016823  -0.016398   0.011870  -0.110081   0.097290   0.000004
    387      -0.010066  -0.009874   0.007151  -0.067303   0.047427  -0.000000
    388      -0.000238  -0.000277   0.000199  -0.002074   0.001227  -0.000005
    389      -0.001841  -0.001690   0.001220  -0.010589   0.013492   0.000005
    390      -0.009579  -0.009097   0.006568  -0.060592   0.036976   0.000000
    391      -0.004262  -0.004200   0.003038  -0.028510   0.024258  -0.000005
    392      -0.000857  -0.000985   0.000725  -0.007022   0.014765   0.000003
    393       0.015455   0.012838  -0.009126   0.074032  -0.001317  -0.000000
    394       0.000140  -0.001394   0.001122  -0.026170  -0.160524  -0.000002
    395      -0.021005  -0.019506   0.014044  -0.138251  -0.242513  -0.000001
    396       0.018220   0.017804  -0.012895   0.140692   0.413131   0.000000
    397      -0.004744  -0.003566   0.002496  -0.010645   0.160564   0.000000
    398      -0.011182  -0.011702   0.008532  -0.100576  -0.349240  -0.000001
    399      -0.026849  -0.027321   0.019854  -0.212537  -0.419672   0.000000
    400      -0.030950  -0.029887   0.021602  -0.218151  -0.351548  -0.000001
    401       0.017381   0.016320  -0.011760   0.112303   0.103545   0.000000
    402       0.000585  -0.001020  -0.001185  -0.000001  -0.000000  -0.024517
    403       0.000013  -0.000630  -0.000911  -0.000006   0.000001   0.008572
    404       0.000261  -0.000107  -0.000024   0.000003   0.000001  -0.015904
    405      -0.000684   0.001909   0.002449   0.000009  -0.000000  -0.005351
    406      -0.000129   0.000384   0.000499   0.000002   0.000000  -0.000529
    407      -0.000242   0.000652   0.000831   0.000003   0.000001  -0.002404
    408       0.002808  -0.004138  -0.004580   0.000003  -0.000000  -0.153123
    409       0.000436  -0.001246  -0.001584  -0.000005   0.000001  -0.017844
    410       0.001081  -0.001331  -0.001378   0.000004   0.000001  -0.063246
    411       0.000429  -0.000333  -0.000262   0.000003  -0.000000  -0.031609
    412       0.000100  -0.000201  -0.000240  -0.000001   0.000000  -0.003545
    413       0.000158  -0.000082  -0.000036   0.000002   0.000000  -0.013231
                198        199        200        201        202        203    
      0       0.023706   0.000000   0.000000   0.000191   0.000087   0.003495
      1      -0.005334  -0.000000  -0.000000  -0.000092  -0.000050  -0.001843
      2       0.013743   0.000000   0.000000   0.000139   0.000069   0.002647
      3      -0.010548  -0.000000  -0.000000  -0.000121  -0.000066  -0.002375
      4       0.001441  -0.000000   0.000000   0.000041   0.000035   0.000989
      5      -0.004734  -0.000000   0.000000  -0.000076  -0.000055  -0.001662
      6      -0.031672  -0.000001  -0.000000  -0.000197  -0.000059  -0.003161
      7      -0.015716  -0.000000  -0.000000  -0.000028   0.000027   0.000084
      8      -0.006811  -0.000000   0.000000  -0.000080  -0.000037  -0.001512
      9       0.015585   0.000000   0.000000   0.000193   0.000100   0.003778
     10      -0.000267  -0.000000   0.000000  -0.000024  -0.000021  -0.000563
     11       0.007366   0.000000   0.000000   0.000102   0.000058   0.002060
     12      -0.004636  -0.000000  -0.000000   0.000012  -0.000019   0.000059
     13      -0.017711  -0.000000  -0.000000  -0.000009   0.000017   0.000254
     14       0.004087  -0.000000   0.000000  -0.000001  -0.000006  -0.000117
     15      -0.005096  -0.000000  -0.000000  -0.000031   0.000096   0.000460
     16       0.020747  -0.000000   0.000000   0.000095   0.000038   0.001546
     17      -0.000691   0.000000  -0.000000  -0.000029  -0.000009  -0.000539
     18       0.059097  -0.000000   0.000001   0.000189  -0.000274  -0.000597
     19      -0.026272  -0.000000  -0.000000  -0.000122   0.000108  -0.000413
     20      -0.102732  -0.000000  -0.000001  -0.000336   0.000519   0.001408
     21      -0.104862  -0.000001  -0.000002  -0.000490   0.000885   0.002949
     22       0.054715  -0.000000   0.000000   0.000105   0.000287   0.003423
     23       0.104627   0.000001   0.000001   0.000325  -0.000566  -0.001987
     24      -0.073776   0.000000   0.000000   0.000014  -0.000842  -0.006838
     25       0.019132   0.000003   0.000004   0.000861  -0.003825  -0.024070
     26       0.059640   0.000000   0.000001   0.000103  -0.000229  -0.001272
     27       0.115929  -0.000000   0.000001   0.000236   0.000223   0.003966
     28      -0.037785  -0.000002  -0.000003  -0.000668   0.002755   0.016766
     29       0.015491   0.000000   0.000001   0.000151  -0.000230  -0.000353
     30       0.067767  -0.000000   0.000001   0.000216   0.000248   0.004157
     31      -0.040706  -0.000004  -0.000006  -0.001378   0.005964   0.037483
     32      -0.083458  -0.000001  -0.000002  -0.000548   0.001726   0.009696
     33      -0.051508   0.000001   0.000002   0.000397  -0.002690  -0.019086
     34       0.083900   0.000006   0.000009   0.002010  -0.008606  -0.054052
     35       0.045705  -0.000004  -0.000005  -0.001211   0.005857   0.038221
     36       0.017118  -0.000004  -0.000007  -0.001706   0.006026   0.035555
     37      -0.057771  -0.000002  -0.000001   0.000088   0.003430   0.029898
     38      -0.020630   0.000007   0.000011   0.002714  -0.009404  -0.054105
     39       0.004423   0.000002   0.000006   0.001990  -0.000320   0.015889
     40      -0.009393  -0.000018  -0.000037  -0.010870   0.017375   0.045336
     41       0.033393  -0.000009  -0.000020  -0.005946   0.009343   0.023765
     42      -0.010136  -0.000002  -0.000004  -0.001463   0.000098  -0.013052
     43       0.009082   0.000013   0.000026   0.007534  -0.012308  -0.033742
     44      -0.017614   0.000006   0.000012   0.003642  -0.004905  -0.007508
     45       0.002246  -0.000001  -0.000002  -0.000893  -0.001122  -0.018683
     46       0.007428   0.000022   0.000048   0.014401  -0.022761  -0.057806
     47      -0.020512   0.000021   0.000046   0.013864  -0.022381  -0.060244
     48       0.001204   0.000009   0.000022   0.006790  -0.009464  -0.015755
     49       0.008328  -0.000051  -0.000113  -0.033821   0.053852   0.139359
     50       0.013457   0.000002   0.000007   0.002379  -0.002067   0.004616
     51      -0.000103  -0.000019  -0.000050  -0.015569   0.023662   0.057104
     52      -0.003410   0.000044   0.000095   0.027791  -0.045949  -0.125790
     53      -0.005076  -0.000019  -0.000054  -0.017288   0.022850   0.040093
     54       0.000919  -0.000019  -0.000028  -0.007055   0.014903   0.048329
     55       0.001176   0.000009   0.000047   0.017154  -0.018863  -0.025894
     56       0.001273   0.000003   0.000077   0.030060  -0.027831  -0.008462
     57      -0.000993   0.000013   0.000021   0.005335  -0.011350  -0.037208
     58      -0.000312  -0.000010  -0.000044  -0.015319   0.018523   0.032125
     59      -0.000905   0.000001  -0.000044  -0.017522   0.014667  -0.003363
     60      -0.001014   0.000016   0.000038   0.011562  -0.019825  -0.056787
     61      -0.000594  -0.000004  -0.000033  -0.012549   0.012365   0.009858
     62       0.001110  -0.000010  -0.000139  -0.054473   0.052707   0.030089
     63       0.000654  -0.000004   0.000033   0.014722  -0.009195   0.021255
     64      -0.000216   0.000010   0.000197   0.078144  -0.073460  -0.032164
     65      -0.001372   0.000020   0.000139   0.051722  -0.053581  -0.047381
     66      -0.000082   0.000013  -0.000098  -0.044541   0.040133   0.012510
     67       0.000377  -0.000005  -0.000209  -0.084370   0.080101   0.041699
     68       0.000875  -0.000065  -0.000079  -0.017058   0.025120   0.043880
     69       0.000047  -0.000108  -0.000115  -0.022915   0.028185   0.020679
     70       0.000430  -0.000046  -0.000035  -0.004380   0.010510   0.030981
     71      -0.000025   0.000360   0.000072  -0.051288   0.023490  -0.025619
     72       0.000029   0.000083   0.000089   0.018357  -0.022162  -0.014680
     73      -0.000305   0.000031   0.000051   0.014552  -0.017734  -0.024507
     74      -0.000068  -0.000254  -0.000050   0.034533  -0.016223   0.014390
     75      -0.000191   0.000080   0.000105   0.025926  -0.031540  -0.029308
     76      -0.000224   0.000166   0.000036  -0.026094   0.010215  -0.025959
     77      -0.000028  -0.000522  -0.000107   0.078026  -0.035270   0.041701
     78       0.000081  -0.000258  -0.000100   0.019158   0.002265   0.033902
     79       0.000056   0.000465   0.000149  -0.049747   0.013013  -0.042216
     80      -0.000072   0.000772   0.000144  -0.121931   0.056177  -0.069098
     81      -0.000015   0.000459   0.000145  -0.062517   0.023523  -0.041910
     82      -0.000016  -0.000841  -0.000313   0.084287  -0.024638   0.060063
     83      -0.000028  -0.000315   0.000070   0.087643  -0.050493   0.039121
     84      -0.000020   0.000176  -0.000036  -0.044321   0.020371  -0.034181
     85      -0.000052   0.001156   0.000839  -0.005317  -0.033493  -0.011508
     86      -0.000062  -0.001536  -0.000998   0.040922   0.011658  -0.000927
     87       0.000029  -0.000115   0.000025   0.034497  -0.015533   0.028073
     88       0.000022  -0.000718  -0.000532  -0.009106   0.026222  -0.003160
     89       0.000043   0.001152   0.000699  -0.036931  -0.003841  -0.004638
     90       0.000003  -0.000424  -0.000158   0.057384  -0.022492   0.034033
     91       0.000059  -0.002292  -0.001641   0.044469   0.042099   0.020101
     92       0.000024   0.001805   0.001245  -0.035987  -0.025866  -0.000617
     93      -0.000013  -0.000414  -0.000372  -0.018539   0.022341  -0.019155
     94      -0.000044   0.000639   0.000339  -0.029635  -0.001353  -0.024600
     95       0.000022  -0.004945  -0.003516   0.098806   0.082361   0.023098
     96       0.000002   0.001400   0.001388  -0.028585  -0.035564  -0.000229
     97       0.000017   0.000687   0.001138   0.000277  -0.032552   0.018829
     98      -0.000014   0.004703   0.003198  -0.104762  -0.068938  -0.028936
     99      -0.000003   0.002274   0.000454  -0.023078  -0.021059  -0.009471
    100      -0.000004   0.001221  -0.002955   0.016963   0.052088  -0.027316
```
