## Supplementary material for "A novel quinone biosynthetic pathway illuminates the evolution of aerobic metabolism": MK9_1e_0H_B3LYP_631Gd_opt.out (part 3 of 4)

```
    101      -0.000002   0.000404   0.001212  -0.039698  -0.009804  -0.010545
    102       0.000002  -0.001508  -0.000347   0.016198   0.017076   0.006395
    103       0.000002  -0.001045   0.001797  -0.008833  -0.028816   0.017059
    104       0.000003  -0.000730  -0.001243   0.037670   0.017152   0.009205
    105       0.000004  -0.001805  -0.000638   0.034925   0.020376   0.015261
    106      -0.000003  -0.001867   0.005093  -0.041161  -0.086634   0.037995
    107       0.000001  -0.000199  -0.000467   0.018019   0.000792   0.005742
    108      -0.000002   0.002239  -0.002363   0.003731   0.031497  -0.028412
    109       0.000003   0.000948  -0.005515   0.049875   0.098885  -0.037691
    110      -0.000001  -0.003163   0.005985  -0.045932  -0.092938   0.047385
    111      -0.000000  -0.004904   0.004719  -0.036010  -0.074989   0.037942
    112      -0.000003   0.008184   0.002680  -0.035575  -0.053700   0.013071
    113       0.000002   0.005385  -0.006687   0.053464   0.104711  -0.050449
    114      -0.000000   0.007251   0.003095  -0.024169  -0.050927   0.025738
    115      -0.000002  -0.057131   0.001471  -0.007949  -0.006466  -0.000745
    116       0.000003  -0.014479  -0.000216   0.017281   0.010540   0.007624
    117      -0.000000  -0.005223  -0.002560   0.018762   0.042057  -0.022280
    118      -0.000000   0.040975  -0.001177   0.007853   0.007612   0.000014
    119      -0.000001   0.008846   0.001163  -0.018452  -0.023032   0.003685
    120       0.000001  -0.002224  -0.003093   0.029195   0.055343  -0.024760
    121      -0.000000   0.079383  -0.002029   0.004868   0.006169  -0.001053
    122      -0.000001   0.042043  -0.001757  -0.001317   0.011196  -0.012132
    123      -0.000000   0.015105   0.000780  -0.012779  -0.026992   0.013468
    124       0.000000  -0.141114   0.004621  -0.007934  -0.019894   0.011544
    125       0.000001   0.049376   0.000179  -0.006259  -0.021986   0.015134
    126      -0.000000  -0.037720   0.001986   0.000264   0.001486  -0.001061
    127      -0.000000   0.112541  -0.004394   0.014928   0.030152  -0.014600
    128      -0.000000  -0.090385   0.001652   0.003129   0.012139  -0.008653
    129      -0.000000  -0.056734   0.000758   0.002748   0.006905  -0.003923
    130      -0.000000   0.017003  -0.004713   0.009359   0.017773  -0.008031
    131      -0.000000  -0.003897  -0.000921  -0.010691  -0.022539   0.011335
    132      -0.000000   0.044587  -0.001845   0.001695   0.002641  -0.001002
    133      -0.000001  -0.003898   0.002195  -0.007786  -0.015767   0.007590
    134      -0.000000   0.004987   0.003875   0.003087   0.005969  -0.002724
    135      -0.000000   0.005577  -0.002225   0.000056  -0.000509   0.000642
    136      -0.000000  -0.013492   0.000450   0.004634   0.009797  -0.004890
    137      -0.000001  -0.030537  -0.003963   0.002282   0.005813  -0.003411
    138      -0.000000  -0.000390  -0.002587  -0.000033   0.000433  -0.000554
    139      -0.000000   0.011065   0.020510  -0.000851  -0.002146   0.001266
    140      -0.000001   0.068746  -0.009530  -0.000739  -0.003682   0.002843
    141      -0.000000   0.045921   0.035161  -0.000294  -0.002347   0.002054
    142       0.000000   0.005370  -0.167929  -0.005705  -0.009666   0.003242
    143      -0.000001   0.020383   0.030521   0.000974   0.000811   0.000294
    144      -0.000000   0.008342  -0.026578  -0.000485  -0.000967   0.000400
    145       0.000000  -0.003284   0.113198   0.003805   0.006395  -0.002104
    146      -0.000001  -0.058230  -0.018010   0.000046   0.002135  -0.002075
    147      -0.000000  -0.062934  -0.020469   0.000388   0.002886  -0.002445
    148       0.000000  -0.018798   0.115368   0.004427   0.008119  -0.003154
    149      -0.000001  -0.056412  -0.016859  -0.000152   0.001756  -0.001921
    150      -0.000000   0.035495  -0.001181  -0.002463  -0.005591   0.002905
    151      -0.000001  -0.023140   0.004421  -0.007005  -0.013405   0.006139
    152       0.000000   0.011024   0.000218   0.005924   0.012317  -0.006133
    153       0.002541  -0.000000  -0.000000  -0.000022   0.000031  -0.000080
    154      -0.001154  -0.000000   0.000000  -0.000005  -0.000049  -0.000567
    155      -0.011546   0.000000  -0.000000  -0.000041   0.000083   0.000303
    156      -0.004847  -0.000000  -0.000000  -0.000038  -0.000020  -0.000715
    157      -0.008000  -0.000000  -0.000000  -0.000062  -0.000038  -0.001233
    158       0.001679   0.000000   0.000000   0.000013   0.000019   0.000372
    159      -0.034555  -0.000001  -0.000001  -0.000377  -0.000206  -0.007473
    160       0.032994   0.000001   0.000001   0.000458   0.000268   0.009375
    161      -0.033549  -0.000001  -0.000000  -0.000427  -0.000246  -0.008648
    162       0.010638  -0.000000   0.000000   0.000068   0.000031   0.001225
    163      -0.000127  -0.000000   0.000000  -0.000019  -0.000002  -0.000290
    164       0.005703  -0.000000   0.000000   0.000043   0.000017   0.000754
    165       0.001729  -0.000000   0.000000   0.000040  -0.000002   0.000616
    166       0.002864   0.000000  -0.000000   0.000014   0.000025   0.000432
    167       0.014222   0.000000   0.000000   0.000052  -0.000064  -0.000002
    168      -0.005876  -0.000000  -0.000000  -0.000061   0.000016  -0.000730
    169      -0.042177  -0.000000  -0.000000  -0.000060   0.000202   0.001602
    170      -0.002894   0.000000  -0.000000  -0.000081  -0.000014  -0.001438
    171       0.029693  -0.000000   0.000000   0.000042  -0.000024  -0.000073
    172       0.004313  -0.000001  -0.000000  -0.000371  -0.000256  -0.008449
    173       0.012057   0.000000   0.000001   0.000224   0.000128   0.004603
    174      -0.002221  -0.000000  -0.000000  -0.000064   0.000003  -0.001000
    175       0.042314   0.000000   0.000000   0.000160  -0.000092   0.001121
    176      -0.035500   0.000000  -0.000000  -0.000126   0.000087  -0.000728
    177       0.052404   0.000001   0.000001   0.000480   0.000185   0.008563
    178       0.070185   0.000001   0.000001   0.000510   0.000137   0.008312
    179      -0.013206  -0.000000   0.000000  -0.000053   0.000016  -0.000467
    180       0.012715  -0.000000   0.000000   0.000029  -0.000037  -0.000114
    181      -0.038849   0.000000  -0.000001  -0.000225   0.000170  -0.001511
    182      -0.010302   0.000000   0.000000   0.000029   0.000015   0.000820
    183       0.182074   0.000000   0.000002   0.000549  -0.000364   0.002316
    184       0.010469  -0.000000   0.000000  -0.000011   0.000048   0.000173
    185      -0.116928  -0.000000  -0.000002  -0.000458   0.000271  -0.002707
    186       0.098130   0.000001   0.000002   0.000395  -0.001420  -0.009409
    187      -0.041304  -0.000000  -0.000000  -0.000097   0.000097  -0.000019
    188      -0.127253  -0.000001  -0.000002  -0.000443   0.001093   0.005838
    189      -0.239729  -0.000002  -0.000004  -0.001110   0.000917  -0.003433
    190       0.007958   0.000001   0.000000   0.000106  -0.000288  -0.001009
    191       0.154150   0.000001   0.000002   0.000579  -0.000672  -0.000120
    192      -0.234128  -0.000001  -0.000002  -0.000731  -0.000088  -0.007785
    193       0.070321   0.000005   0.000006   0.001402  -0.005756  -0.034890
    194       0.246757   0.000002   0.000004   0.001206  -0.002029  -0.005431
    195       0.068169  -0.000004  -0.000005  -0.000970   0.005320   0.035179
    196       0.029022   0.000004   0.000005   0.001220  -0.005306  -0.032811
    197      -0.333907   0.000003   0.000002   0.000162  -0.004913  -0.039178
    198       0.020174   0.000005   0.000007   0.001540  -0.007617  -0.049258
    199      -0.053002   0.000000  -0.000000  -0.000099  -0.000271  -0.003156
    200      -0.315497  -0.000007  -0.000011  -0.002597   0.008679   0.048173
    201      -0.047113   0.000000   0.000000  -0.000028  -0.001125  -0.010035
    202       0.259633   0.000001   0.000004   0.001069  -0.001253  -0.001162
    203       0.026546   0.000003   0.000005   0.000974  -0.004692  -0.031005
    204      -0.161426   0.000000   0.000001   0.000179  -0.001243  -0.008642
    205      -0.325843  -0.000004  -0.000007  -0.001619   0.004389   0.022107
    206      -0.049382   0.000001   0.000002   0.000633  -0.000638   0.000671
    207      -0.183551   0.000006   0.000008   0.001850  -0.010348  -0.070395
    208      -0.164403   0.000008   0.000012   0.002624  -0.014118  -0.095230
    209       0.213794   0.000006   0.000009   0.002307  -0.006995  -0.037282
    210       0.129164   0.000012   0.000018   0.004259  -0.017090  -0.104345
    211       0.023733   0.000003   0.000006   0.001234  -0.005723  -0.036570
    212      -0.053508  -0.000009  -0.000014  -0.003196   0.013395   0.083360
    213       0.101805  -0.000003  -0.000003  -0.000481   0.006523   0.053173
    214       0.176453  -0.000003  -0.000006  -0.001491   0.008968   0.063107
    215       0.063133   0.000006   0.000007   0.001418  -0.006921  -0.045521
    216      -0.022232  -0.000000   0.000002   0.001245   0.004167   0.047218
    217       0.008107  -0.000020  -0.000042  -0.012614   0.016550   0.021847
    218      -0.030868  -0.000026  -0.000051  -0.014476   0.028318   0.104457
    219      -0.014264  -0.000028  -0.000058  -0.017105   0.025429   0.055174
    220      -0.001008  -0.000007  -0.000012  -0.003133   0.010377   0.058865
    221      -0.011565  -0.000037  -0.000078  -0.023502   0.029002   0.025410
    222      -0.012487   0.000035   0.000073   0.021625  -0.031380  -0.062825
    223       0.000628  -0.000028  -0.000055  -0.015782   0.026749   0.078640
    224      -0.005260   0.000036   0.000070   0.019966  -0.036620  -0.123513
    225       0.015051   0.000014   0.000029   0.008276  -0.016168  -0.057334
    226       0.028242   0.000008   0.000018   0.005404  -0.004522   0.014606
    227       0.001167  -0.000029  -0.000063  -0.018012   0.037713   0.150448
    228       0.031549   0.000003   0.000015   0.005404  -0.003955   0.014830
    229      -0.016501   0.000019   0.000041   0.011683  -0.023743  -0.093887
    230      -0.044779   0.000015   0.000022   0.005178  -0.015204  -0.076405
    231       0.008570   0.000046   0.000111   0.034314  -0.046923  -0.076527
    232      -0.008744  -0.000041  -0.000104  -0.032486   0.040872   0.040755
    233       0.012469  -0.000058  -0.000131  -0.039367   0.061795   0.157021
    234      -0.000808   0.000077   0.000166   0.048992  -0.080839  -0.226927
    235      -0.007061  -0.000063  -0.000135  -0.039903   0.065916   0.183544
    236      -0.006087   0.000043   0.000098   0.029562  -0.046028  -0.115357
    237       0.005658  -0.000025  -0.000073  -0.023345   0.035092   0.074336
    238       0.001901   0.000051   0.000127   0.039327  -0.058728  -0.127764
    239       0.010824  -0.000014  -0.000023  -0.005290   0.012650   0.056374
    240       0.001748  -0.000046  -0.000090  -0.025827   0.046963   0.143836
    241       0.001813  -0.000036  -0.000053  -0.013176   0.030814   0.113562
    242       0.001335   0.000031   0.000170   0.061404  -0.067989  -0.087814
    243      -0.003045   0.000003  -0.000107  -0.043595   0.035846  -0.007935
    244      -0.004058   0.000055   0.000055   0.009620  -0.036254  -0.157585
    245       0.003475  -0.000013   0.000095   0.040873  -0.028655   0.035698
    246       0.003097   0.000000   0.000139   0.055581  -0.046173   0.011599
    247       0.001070   0.000047   0.000228   0.080632  -0.091791  -0.126072
    248       0.000408  -0.000028  -0.000097  -0.032581   0.042588   0.082314
    249       0.000500   0.000025   0.000076   0.025566  -0.029819  -0.039759
    250      -0.000774  -0.000026  -0.000126  -0.045513   0.047507   0.042661
    251      -0.003659   0.000072   0.000227   0.075711  -0.102747  -0.206176
    252       0.001525  -0.000031  -0.000018   0.000375   0.008735   0.044716
    253       0.001725   0.000005  -0.000057  -0.024450   0.029292   0.054315
    254       0.003961  -0.000076  -0.000204  -0.064221   0.085143   0.156878
    255       0.002095  -0.000037   0.000110   0.055008  -0.030757   0.094319
    256       0.003465  -0.000050  -0.000093  -0.024499   0.049528   0.162356
    257       0.000445  -0.000021   0.000280   0.120716  -0.097311   0.039833
    258      -0.002047   0.000046   0.000411   0.156493  -0.160971  -0.145666
    259      -0.001087   0.000035   0.000342   0.131529  -0.131668  -0.100754
    260       0.000036   0.000029   0.000028   0.005317  -0.010471  -0.031429
    261      -0.000715   0.000007  -0.000129  -0.055947   0.044317  -0.036390
    262       0.000194  -0.000008  -0.000224  -0.089697   0.082785   0.023876
    263      -0.002492   0.000001  -0.000044  -0.026631   0.008335  -0.085111
    264       0.000613  -0.000169  -0.000268  -0.072407   0.082942   0.077700
    265      -0.000797  -0.000108   0.000218   0.112881  -0.103720  -0.068033
    266       0.000191   0.000537   0.000125  -0.066443   0.027976  -0.031599
    267       0.000204   0.000537   0.000167  -0.048537   0.012013  -0.035822
    268       0.000217  -0.000762  -0.000490  -0.036472   0.083348   0.109910
    269       0.000238   0.000396   0.000035  -0.072094   0.043054  -0.009700
    270       0.000143  -0.000726  -0.000257   0.051676   0.000404   0.076755
    271       0.000403   0.000690  -0.000040  -0.163799   0.110527  -0.005958
    272       0.000035   0.000153   0.000048  -0.012964   0.002257  -0.012620
    273      -0.000218  -0.000138   0.000085   0.067795  -0.050380  -0.001474
    274      -0.000359  -0.000389   0.000118   0.142957  -0.102457   0.002798
    275       0.000091   0.000003  -0.000230  -0.103300   0.094470   0.031233
    276      -0.000272  -0.000156  -0.000190  -0.031247   0.036114   0.006721
    277      -0.000428  -0.000059  -0.000125  -0.021727   0.017652  -0.022325
    278      -0.000018  -0.000319   0.000166   0.139302  -0.105835   0.000929
    279       0.000222  -0.001083  -0.000516   0.051824   0.032401   0.135267
    280      -0.000154  -0.000563   0.000011   0.135980  -0.089322   0.016956
    281      -0.000350   0.001256   0.000589  -0.064528  -0.035620  -0.164447
    282      -0.000268  -0.001346  -0.000187   0.235832  -0.125483   0.084320
    283       0.000112   0.001180   0.000253  -0.175409   0.079813  -0.090812
    284       0.000186   0.000428   0.000007  -0.092174   0.053995  -0.022693
    285      -0.000323   0.000569   0.000266  -0.057054  -0.009010  -0.119827
    286       0.000011  -0.000668  -0.000059   0.105889  -0.054542   0.053182
    287       0.000156  -0.000632  -0.000343   0.058516   0.009228   0.103158
    288       0.000052   0.000645   0.000064  -0.133436   0.068395  -0.063542
    289       0.000088   0.002900   0.001582  -0.151360   0.024138  -0.051692
    290       0.000007  -0.001389  -0.001140  -0.057960   0.071732  -0.041010
    291       0.000077   0.003008   0.001988  -0.042813  -0.045694   0.010899
    292       0.000083   0.003061   0.002294   0.047616  -0.100497   0.068891
    293       0.000026  -0.000143   0.000234   0.113383  -0.062125   0.075604
    294      -0.000019  -0.003363  -0.002269   0.021890   0.071684  -0.010528
    295      -0.000014  -0.002914  -0.001574   0.145327  -0.014446   0.071097
    296      -0.000030  -0.003553  -0.002114   0.109862   0.021743   0.040945
    297      -0.000047  -0.001163  -0.000694   0.041967   0.005957   0.011246
    298      -0.000033   0.003088   0.001756  -0.212913   0.031106  -0.125961
    299       0.000078   0.000893   0.000698   0.032878  -0.037226   0.046249
    300      -0.000069  -0.000459  -0.000619  -0.011722   0.019612  -0.037077
    301       0.000136  -0.002042  -0.000791   0.109448  -0.007627   0.101361
    302      -0.000059   0.001819   0.001064  -0.127594   0.022043  -0.075509
    303      -0.000031  -0.003328  -0.002786  -0.019112   0.107304  -0.057721
    304      -0.000037   0.006395   0.004738  -0.106403  -0.120675  -0.011442
    305      -0.000051  -0.003119  -0.002971  -0.107132   0.157173  -0.121026
    306       0.000023  -0.007142  -0.004814   0.202228   0.077422   0.071382
    307       0.000020  -0.002422  -0.001947   0.042870   0.050239   0.007093
    308      -0.000001  -0.007312  -0.004865   0.194844   0.082947   0.060615
    309      -0.000012   0.001970   0.001983   0.005485  -0.086567   0.026054
    310      -0.000046   0.000693  -0.000141  -0.073624   0.038948  -0.058969
    311       0.000005   0.005088   0.004163  -0.052146  -0.132485   0.021202
    312      -0.000012   0.004922   0.002449  -0.118900  -0.052103  -0.047878
    313       0.000003  -0.000006  -0.005667   0.092473   0.086818  -0.010909
    314       0.000009  -0.003703  -0.002129   0.094501   0.042288   0.035772
    315       0.000005  -0.003689   0.003475  -0.015304  -0.037393   0.034229
    316      -0.000005   0.003776  -0.003983   0.019689   0.047907  -0.037623
    317      -0.000013   0.007412   0.001117  -0.100372  -0.052122  -0.052251
    318      -0.000007   0.003636  -0.005418   0.020745   0.078878  -0.055265
    319      -0.000003   0.001266   0.002403  -0.049108  -0.047726  -0.002048
    320      -0.000005   0.001636   0.007576  -0.124564  -0.134949   0.013591
    321       0.000002  -0.002204  -0.002604   0.047662   0.049373  -0.003798
    322       0.000012  -0.005117  -0.006499   0.134463   0.149851   0.004357
    323       0.000003  -0.001585  -0.005285   0.077920   0.089462  -0.018849
    324      -0.000003   0.004134   0.001067  -0.024077  -0.043778  -0.003335
    325      -0.000010   0.005081   0.006548  -0.098501  -0.149241   0.017309
    326       0.000007   0.002563  -0.001276   0.039682   0.012354   0.010277
    327      -0.000009   0.010142  -0.005214  -0.032671   0.046960  -0.090931
    328      -0.000005   0.009931  -0.009409   0.016314   0.127613  -0.112030
    329       0.000013  -0.003705  -0.004334   0.099862   0.099065   0.013105
    330       0.000011   0.003870  -0.015061   0.166066   0.252107  -0.081971
    331       0.000000  -0.002113  -0.000921   0.025717   0.014111   0.006723
    332      -0.000005  -0.003548   0.010315  -0.100060  -0.167976   0.066568
    333       0.000007  -0.004534   0.005765   0.002899  -0.087022   0.088047
    334       0.000008  -0.000572   0.002508   0.023911  -0.019647   0.051545
    335       0.000002   0.003365  -0.007129   0.055932   0.117865  -0.057549
    336      -0.000002   0.007332   0.007227  -0.069730  -0.120059   0.047171
    337      -0.000002  -0.080956  -0.000842   0.016084   0.037306  -0.019450
    338      -0.000003  -0.045939   0.010208  -0.094453  -0.153633   0.055561
    339      -0.000002  -0.080716   0.001531  -0.009902  -0.002454  -0.006658
    340      -0.000002  -0.034069   0.005001  -0.038868  -0.070694   0.030504
    341      -0.000001  -0.121626  -0.008113   0.074127   0.163844  -0.084611
    342      -0.000000   0.098376   0.001719  -0.028563  -0.057007   0.025941
    343      -0.000002  -0.060320   0.001623  -0.007173  -0.008937   0.002230
    344       0.000003   0.121525  -0.009465   0.064284   0.117594  -0.052046
    345       0.000002   0.027754  -0.004230   0.028880   0.049350  -0.020071
    346       0.000000   0.003213   0.008062  -0.054740  -0.130280   0.072567
    347      -0.000001  -0.060125   0.010329  -0.068662  -0.137830   0.066662
    348       0.000002   0.023932   0.003323  -0.009684  -0.047602   0.037392
    349      -0.000001   0.059412  -0.009748   0.058881   0.139067  -0.076596
    350      -0.000002   0.010283  -0.004291   0.006150   0.042980  -0.036949
    351      -0.000000   0.149522   0.002637  -0.043296  -0.099675   0.054280
    352       0.000001  -0.202912  -0.006606   0.085558   0.186662  -0.097030
    353      -0.000000  -0.114287   0.006822  -0.038081  -0.083043   0.042704
    354       0.000001   0.186448  -0.010005   0.044078   0.083057  -0.036991
    355      -0.000002  -0.144658   0.008873  -0.036915  -0.063372   0.025101
    356       0.000001   0.184819  -0.005726   0.019792   0.036333  -0.015618
    357       0.000001  -0.066321  -0.002375   0.042431   0.085762  -0.041070
    358      -0.000001   0.135910   0.001782  -0.035109  -0.079434   0.042212
    359       0.000000  -0.094242   0.004483  -0.011865  -0.028922   0.016383
    360       0.000000  -0.044668   0.001478   0.009457   0.021001  -0.011068
    361      -0.000002   0.171535  -0.002524  -0.026189  -0.059889   0.032410
    362      -0.000000   0.081685  -0.000256  -0.001253  -0.004057   0.002439
    363      -0.000000   0.042099   0.001471   0.004618   0.007483  -0.002566
    364      -0.000001  -0.249692  -0.000577  -0.002614   0.002304  -0.004803
    365      -0.000000  -0.067994   0.005463   0.007064   0.015356  -0.007700
    366       0.000000   0.092843   0.000471   0.003197   0.003251   0.000019
    367      -0.000001  -0.025719   0.018012   0.000690   0.002661  -0.001923
    368      -0.000001  -0.070282   0.014776  -0.002737  -0.002635  -0.000215
    369      -0.000000  -0.084776  -0.003133   0.002304   0.006639  -0.003999
    370      -0.000000   0.041304  -0.010237  -0.000227  -0.001914   0.001673
    371      -0.000001   0.125564   0.003838   0.000373  -0.002372   0.002488
    372      -0.000000  -0.122725   0.002627   0.002606   0.009650  -0.006864
    373      -0.000000   0.047883   0.002767   0.001190   0.000722   0.000505
    374      -0.000001   0.340565  -0.010436  -0.008253  -0.027411   0.018374
    375      -0.000000   0.122543   0.020098   0.000526  -0.003116   0.003639
    376       0.000000   0.031677  -0.251521  -0.008179  -0.014480   0.005233
    377      -0.000001   0.113330   0.030145   0.000854  -0.002267   0.003165
    378      -0.000000  -0.171349  -0.251262  -0.006379  -0.004341  -0.002852
    379       0.000000  -0.025657  -0.241412  -0.007432  -0.011299   0.002912
    380      -0.000000  -0.034913  -0.252566  -0.007652  -0.011342   0.002712
    381      -0.000000  -0.124486   0.341511   0.012346   0.024765  -0.010831
    382       0.000000  -0.051586   0.003546   0.000555   0.002730  -0.002097
    383      -0.000001   0.009240   0.304562   0.010079   0.016283  -0.004914
    384      -0.000000  -0.268698   0.066719   0.006323   0.020152  -0.013036
    385      -0.000000  -0.016354  -0.237474  -0.008246  -0.013256   0.004005
    386      -0.000001   0.255329   0.029196  -0.002707  -0.013588   0.010528
    387      -0.000000   0.182196  -0.304115  -0.012742  -0.027811   0.013487
    388       0.000000  -0.003522  -0.133244  -0.004651  -0.007658   0.002435
    389      -0.000001   0.028500   0.327565   0.011092   0.017615  -0.005172
    390      -0.000000   0.194703   0.326628   0.009920   0.009915   0.001164
    391       0.000000   0.072868  -0.125422  -0.005415  -0.011697   0.005619
    392      -0.000000  -0.011797  -0.276923  -0.010156  -0.016691   0.005312
    393      -0.000000  -0.136084   0.011254  -0.024023  -0.046176   0.021395
    394      -0.000000  -0.072192   0.004090  -0.014356  -0.028472   0.013632
    395       0.000001   0.074395  -0.010257   0.012803   0.023578  -0.010395
    396      -0.000000   0.014781   0.006926  -0.002930  -0.004387   0.001305
    397      -0.000001   0.131183  -0.004942   0.009301   0.016881  -0.007457
    398       0.000000  -0.065357  -0.002293  -0.003900  -0.008011   0.004057
    399      -0.000000   0.022039  -0.006620  -0.006119  -0.014525   0.008021
    400      -0.000000   0.107291  -0.010099   0.004071   0.004803  -0.000822
    401       0.000000  -0.111000   0.006783  -0.006603  -0.010806   0.004175
    402      -0.001118  -0.000000  -0.000000  -0.000065  -0.000032  -0.001288
    403       0.010584  -0.000000   0.000000   0.000050   0.000013   0.000767
    404      -0.006098  -0.000000   0.000000  -0.000058  -0.000023  -0.001022
    405      -0.012257  -0.000000  -0.000000  -0.000088  -0.000040  -0.001599
    406      -0.000721  -0.000000   0.000000   0.000022   0.000020   0.000557
    407      -0.005451  -0.000000   0.000000  -0.000055  -0.000029  -0.001056
    408      -0.025198  -0.000001  -0.000001  -0.000618  -0.000310  -0.012286
    409       0.005104  -0.000000   0.000000  -0.000064  -0.000042  -0.001476
    410      -0.016063  -0.000001  -0.000000  -0.000261  -0.000118  -0.004967
    411       0.003386  -0.000000   0.000000   0.000047   0.000004   0.000751
    412      -0.000293  -0.000000  -0.000000  -0.000012  -0.000005  -0.000240
    413       0.001737   0.000000   0.000000   0.000030   0.000004   0.000478
                204        205        206        207        208        209    
      0       0.016069  -0.067902   0.088147   0.014769  -0.000000   0.030786
      1      -0.008950   0.039694  -0.052408  -0.009248  -0.000000   0.012568
      2       0.012436  -0.053607   0.070086   0.012007   0.000000   0.007061
      3      -0.011134   0.048071  -0.062890  -0.010797  -0.000000  -0.004162
      4       0.004802  -0.021641   0.028756   0.005181  -0.000000  -0.086288
      5      -0.007826   0.034285  -0.045116  -0.007893   0.000000   0.046015
      6      -0.014186   0.057921  -0.074189  -0.011882   0.000000  -0.078224
      7       0.001088  -0.008086   0.012188   0.002959   0.000000  -0.066829
      8      -0.007230   0.031558  -0.041433  -0.007186   0.000000   0.000217
      9       0.018140  -0.079672   0.104847   0.018326   0.000000  -0.014537
     10      -0.002624   0.011469  -0.015076  -0.002625  -0.000000   0.024418
     11       0.009863  -0.043301   0.056976   0.009955   0.000000  -0.020539
     12       0.001121  -0.006998   0.010056   0.002174   0.000000   0.016530
     13       0.002216  -0.013426   0.019310   0.004222   0.000000   0.026762
     14      -0.000798   0.004375  -0.006141  -0.001268   0.000000  -0.007686
     15       0.000172   0.003335  -0.006007  -0.001848  -0.000000   0.039161
     16       0.006185  -0.022709   0.027877   0.003816  -0.000000   0.039119
     17      -0.002791   0.012916  -0.017312  -0.003205   0.000000   0.000443
     18      -0.000768   0.005669  -0.009218  -0.002726  -0.000000  -0.025785
     19      -0.002944   0.011648  -0.014365  -0.001889   0.000000  -0.019685
     20       0.002547  -0.014833   0.022648   0.006030   0.000000   0.000839
     21       0.003394  -0.008440   0.010808   0.002506   0.000000   0.002345
     22       0.007188  -0.007954   0.000796  -0.004605  -0.000000   0.001638
     23      -0.004197   0.019209  -0.027183  -0.006192   0.000000  -0.007149
     24      -0.011245   0.001036   0.017749   0.012268   0.000000   0.003747
     25      -0.038406   0.025876   0.018681   0.027349   0.000000  -0.000361
     26      -0.004607   0.021894  -0.029986  -0.005930   0.000000  -0.010633
     27       0.007443   0.001515  -0.016484  -0.010132  -0.000000  -0.002363
     28       0.026068  -0.017293  -0.012423  -0.017937   0.000000  -0.000597
     29       0.001772  -0.011088   0.015269   0.002758   0.000000   0.005435
     30       0.008968  -0.006746  -0.005177  -0.008075  -0.000000   0.000449
     31       0.060302  -0.041100  -0.029328  -0.043620  -0.000000  -0.000545
     32       0.016412  -0.022744   0.012429  -0.005647   0.000000   0.004935
     33      -0.032342   0.019398   0.022211   0.026697   0.000000   0.001589
     34      -0.087839   0.065080   0.034085   0.061343   0.000000  -0.002961
     35       0.062093  -0.036216  -0.042252  -0.049587  -0.000000  -0.002593
     36       0.055951  -0.035575  -0.031947  -0.042420  -0.000000  -0.000297
     37       0.056013  -0.042915  -0.025730  -0.044892  -0.000001   0.001608
     38      -0.082023   0.049275   0.047759   0.059098   0.000001   0.001660
     39       0.041154  -0.032694  -0.024939  -0.040312  -0.000001  -0.000078
     40       0.016714   0.010904  -0.000842   0.022140   0.000001   0.000734
     41       0.008048   0.007086  -0.001738   0.011390   0.000001  -0.001665
     42      -0.033241   0.026414   0.020080   0.032564   0.000001  -0.000005
     43      -0.016530  -0.003261   0.003228  -0.010070  -0.000001  -0.000464
     44       0.008069  -0.013319  -0.006378  -0.017587  -0.000000   0.000820
     45      -0.042033   0.032988   0.024684   0.040493   0.000001  -0.000197
     46      -0.017254  -0.018000  -0.003115  -0.035409  -0.000002  -0.000446
     47      -0.026229  -0.010301   0.003343  -0.024772  -0.000002   0.000582
     48       0.015484  -0.027096  -0.015103  -0.039782  -0.000002  -0.000089
     49       0.046583   0.039408   0.003142   0.079704   0.000006  -0.000163
     50       0.023326  -0.021640  -0.015528  -0.028450  -0.000001  -0.000524
     51       0.012083   0.023715   0.006139   0.043315   0.000005   0.000093
     52      -0.051231  -0.028164   0.002717  -0.064112  -0.000006  -0.000020
     53      -0.012431   0.032271   0.016991   0.045679   0.000001   0.000291
     54       0.015973   0.021954   0.004149   0.045408   0.000004   0.000066
     55      -0.008299   0.011358   0.006031   0.026000   0.000003  -0.000070
     56       0.038564  -0.009780  -0.016051   0.015244   0.000004  -0.000024
     57      -0.012018  -0.017968  -0.003562  -0.037064  -0.000004  -0.000028
     58       0.009889  -0.002250  -0.003163  -0.006526   0.000000   0.000047
     59      -0.025566   0.000768   0.008287  -0.019099  -0.000003   0.000008
     60      -0.021776  -0.018147  -0.000964  -0.040226  -0.000006  -0.000037
     61      -0.002157  -0.008318  -0.001961  -0.023439  -0.000003   0.000015
     62      -0.052335   0.009413   0.020896  -0.036500  -0.000010  -0.000033
     63       0.030924   0.011502  -0.005403   0.046474   0.000010   0.000014
     64       0.075530   0.000519  -0.025092   0.080523   0.000020   0.000019
     65       0.040809  -0.018232  -0.020907   0.013012   0.000008  -0.000002
     66      -0.044421  -0.002297   0.013926  -0.049759  -0.000017  -0.000001
     67      -0.074953   0.002162   0.025896  -0.076082  -0.000016  -0.000010
     68      -0.010015   0.016984   0.011606   0.006925  -0.000015   0.000026
     69      -0.039127   0.003953   0.016374  -0.043747  -0.000027  -0.000004
     70       0.008034   0.010523   0.002330   0.018091  -0.000005   0.000038
     71       0.005981  -0.016383  -0.014761   0.013750   0.000057   0.000007
     72       0.032408  -0.002723  -0.013246   0.036276   0.000021   0.000000
     73       0.006891  -0.006898  -0.005665   0.001102   0.000008  -0.000026
     74      -0.005085   0.009459   0.009362  -0.011113  -0.000028  -0.000006
     75       0.037350  -0.007520  -0.017798   0.039953   0.000039  -0.000006
     76      -0.008042  -0.012399  -0.005660  -0.008089   0.000032  -0.000021
     77      -0.009228   0.025024   0.023380  -0.025956  -0.000108   0.000001
     78      -0.026886   0.015506   0.021332  -0.036779  -0.000081  -0.000002
     79       0.032654  -0.022207  -0.029420   0.050521   0.000126   0.000007
     80       0.004953  -0.041222  -0.034098   0.027334   0.000174  -0.000004
     81       0.016416  -0.023969  -0.024805   0.031889   0.000155  -0.000000
     82      -0.034370   0.029120   0.034578  -0.052404  -0.000100  -0.000005
     83       0.006690   0.030169   0.022629  -0.014045  -0.000167   0.000008
     84       0.012526  -0.022130  -0.022545   0.028894   0.000120  -0.000000
     85       0.031904   0.016904   0.006456   0.008174  -0.000195   0.000003
     86      -0.010549  -0.024144  -0.020292   0.021994   0.000335   0.000005
     87      -0.010336   0.018424   0.018743  -0.023913  -0.000117  -0.000001
     88      -0.015574  -0.016911  -0.010719   0.003802   0.000139  -0.000002
     89       0.007952   0.012580   0.010349  -0.011316  -0.000154   0.000007
     90      -0.010399   0.019914   0.019467  -0.022895  -0.000161  -0.000001
     91      -0.044535  -0.032816  -0.018981   0.004897   0.000577   0.000002
     92       0.020399   0.032347   0.025051  -0.022823  -0.000472   0.000002
     93      -0.002181  -0.024382  -0.021219   0.022338   0.000396  -0.000001
     94       0.019149  -0.005563  -0.009582   0.017901   0.000008   0.000002
     95      -0.078710  -0.082195  -0.056296   0.036917   0.001486   0.000000
     96       0.025768   0.035392   0.026031  -0.020500  -0.001052  -0.000001
     97       0.003075   0.025093   0.021801  -0.023183   0.000016  -0.000002
     98       0.075229   0.072939   0.049017  -0.030704  -0.001443  -0.000000
     99       0.035317   0.041354   0.029392  -0.021432  -0.001029  -0.000001
    100       0.020834   0.008229   0.003255   0.001930  -0.001130  -0.000002
    101       0.003392  -0.009305  -0.009008   0.010772   0.000290  -0.000001
    102      -0.027114  -0.032449  -0.023153   0.016980   0.000895  -0.000001
    103      -0.017081  -0.011095  -0.006481   0.002413   0.000642   0.000000
    104      -0.012280  -0.005283  -0.002086  -0.001449   0.000303  -0.000002
    105      -0.038558  -0.039424  -0.027008   0.017921   0.001761  -0.000001
    106      -0.031828  -0.019748  -0.011562   0.004728   0.002251  -0.000005
    107       0.000947   0.008646   0.007473  -0.007741  -0.000371  -0.000000
    108       0.043303   0.039984   0.026829  -0.017086  -0.002963  -0.000001
    109       0.021745   0.005987   0.001442   0.003203  -0.002228  -0.000005
    110      -0.055644  -0.047282  -0.031138   0.019082   0.004218   0.000003
    111      -0.042652  -0.034859  -0.022658   0.013356   0.003691  -0.000001
    112       0.001509   0.009048   0.007413  -0.006835   0.004894  -0.000003
    113       0.055618   0.045537   0.029671  -0.017667  -0.002409   0.000004
    114      -0.028584  -0.023113  -0.014971   0.008737   0.005600  -0.000001
    115       0.003148   0.003027   0.002005  -0.001201  -0.022995  -0.000004
    116      -0.020116  -0.021056  -0.014524   0.009842  -0.003894   0.000004
    117       0.025313   0.020541   0.013301  -0.007734  -0.004965  -0.000001
    118      -0.002736  -0.003037  -0.002106   0.001395   0.011873  -0.000007
    119       0.003082   0.005439   0.004077  -0.003220   0.003024   0.000004
    120       0.024495   0.018519   0.011749  -0.006473  -0.007389  -0.000001
    121      -0.000588  -0.001171  -0.000890   0.000713   0.039226  -0.000001
    122       0.018727   0.017053   0.011386  -0.007125   0.019721   0.000005
    123      -0.014563  -0.011518  -0.007404   0.004222   0.014595  -0.000001
    124      -0.014269  -0.012162  -0.007996   0.004849  -0.075169   0.000001
    125      -0.019901  -0.017161  -0.011293   0.006843   0.036127   0.000003
    126       0.001218   0.000904   0.000561  -0.000278  -0.050753  -0.000001
    127       0.015857   0.012754   0.008251  -0.004817   0.064511  -0.000001
    128       0.011438   0.009836   0.006468  -0.003902  -0.050374   0.000001
    129       0.004521   0.003640   0.002347  -0.001345  -0.034421  -0.000001
    130       0.008124   0.006268   0.004003  -0.002258  -0.011167  -0.000001
    131      -0.012505  -0.010066  -0.006510   0.003785   0.001534   0.000000
    132       0.001045   0.000912   0.000611  -0.000403   0.066760  -0.000001
    133      -0.008042  -0.006325  -0.004068   0.002319  -0.011627  -0.000002
    134       0.002769   0.002136   0.001362  -0.000765  -0.015791  -0.000002
    135      -0.001163  -0.001182  -0.000818   0.000567  -0.119424  -0.000001
    136       0.005278   0.004170   0.002676  -0.001526  -0.013967  -0.000001
    137       0.004129   0.003465   0.002262  -0.001356   0.057633  -0.000005
    138       0.001021   0.001048   0.000726  -0.000508   0.120492  -0.000001
    139      -0.001443  -0.001137  -0.000727   0.000403   0.022857   0.000002
    140      -0.003921  -0.003455  -0.002297   0.001424  -0.119739  -0.000005
    141      -0.002807  -0.002397  -0.001570   0.000932   0.033393  -0.000001
    142      -0.002488  -0.001679  -0.001032   0.000531  -0.001562   0.000004
    143      -0.000872  -0.000903  -0.000628   0.000423  -0.062423  -0.000005
    144      -0.000431  -0.000371  -0.000248   0.000160  -0.053998  -0.000000
    145       0.001572   0.001030   0.000634  -0.000318  -0.002046   0.000006
    146       0.002998   0.002658   0.001754  -0.001082   0.064049  -0.000006
    147       0.003351   0.002888   0.001898  -0.001143   0.019253  -0.000000
    148       0.002861   0.002111   0.001340  -0.000741   0.016819   0.000006
    149       0.002895   0.002617   0.001738  -0.001090   0.089567  -0.000005
    150      -0.003108  -0.002392  -0.001521   0.000834   0.030979  -0.000001
    151      -0.006333  -0.004958  -0.003186   0.001821  -0.012504   0.000001
    152       0.006754   0.005446   0.003529  -0.002058   0.009092   0.000002
    153      -0.001552   0.009742  -0.014059  -0.003095  -0.000000   0.011593
    154      -0.002002   0.007499  -0.009371  -0.001396  -0.000000   0.037640
    155       0.000301  -0.000013  -0.000372  -0.000222   0.000000  -0.015199
    156      -0.003266   0.013826  -0.017972  -0.003029  -0.000000   0.017338
    157      -0.005564   0.023421  -0.030391  -0.005095   0.000000   0.031636
    158       0.001568  -0.006485   0.008384   0.001397   0.000000  -0.009717
    159      -0.035566   0.155557  -0.204478  -0.035643  -0.000000   0.250835
    160       0.045014  -0.198543   0.261736   0.046017  -0.000000  -0.323049
    161      -0.041347   0.181772  -0.239369  -0.041950   0.000000   0.295575
    162       0.005442  -0.022391   0.028800   0.004692   0.000000   0.017311
    163      -0.001598   0.007509  -0.010083  -0.001861  -0.000000  -0.005371
    164       0.003480  -0.014667   0.019018   0.003175   0.000000   0.011167
    165       0.003575  -0.017271   0.023404   0.004443  -0.000000  -0.007120
    166       0.001764  -0.007138   0.009152   0.001481   0.000000  -0.022330
    167       0.000754  -0.003606   0.004703   0.000754   0.000000   0.009059
    168      -0.004356   0.020861  -0.028149  -0.005269  -0.000000   0.013524
    169       0.006806  -0.032874   0.045083   0.008971   0.000000  -0.033058
    170      -0.007956   0.037897  -0.051168  -0.009627   0.000000   0.031385
    171      -0.002326   0.017936  -0.027125  -0.006607  -0.000000   0.259064
    172      -0.042873   0.197549  -0.264204  -0.048425  -0.000000   0.413398
    173       0.022448  -0.100002   0.132246   0.023457   0.000000  -0.105042
    174      -0.005988   0.029519  -0.040251  -0.007774  -0.000000   0.018321
    175       0.006436  -0.027423   0.035372   0.005720   0.000000  -0.029897
    176      -0.004381   0.018385  -0.023515  -0.003677   0.000000   0.018330
    177       0.040776  -0.176448   0.230919   0.039665   0.000000   0.189356
    178       0.039224  -0.166952   0.217126   0.036556  -0.000000   0.414850
    179      -0.002069   0.007521  -0.009132  -0.001179   0.000000  -0.137783
    180      -0.000762   0.005452  -0.008237  -0.002035  -0.000000   0.003525
    181      -0.011199   0.055500  -0.075366  -0.014286   0.000000   0.002274
    182       0.005460  -0.029277   0.040946   0.008451   0.000000  -0.002494
    183       0.009074  -0.017375   0.011718  -0.004054  -0.000000  -0.025704
    184      -0.000795   0.007217  -0.010963  -0.002612  -0.000000  -0.019853
    185      -0.013140   0.045270  -0.053007  -0.005558   0.000001  -0.014063
    186      -0.024586   0.079898  -0.096016  -0.012961   0.000000  -0.076828
    187       0.000149  -0.005718   0.010232   0.003371   0.000000  -0.020693
    188       0.014866  -0.054868   0.070410   0.012194   0.000000   0.026846
    189      -0.019217   0.056201  -0.058312  -0.001118   0.000000  -0.017399
    190       0.000135  -0.003171   0.003448  -0.000515  -0.000000   0.001413
    191       0.003711  -0.005546   0.000350  -0.004215  -0.000000   0.000236
    192      -0.020234   0.027255  -0.008588   0.012560   0.000000  -0.010046
    193      -0.052966   0.026589   0.039837   0.040586   0.000000   0.005539
    194      -0.000189  -0.016671   0.023645   0.003181  -0.000000   0.011759
    195       0.055456  -0.025679  -0.047423  -0.045516  -0.000000  -0.005960
    196      -0.050420   0.026362   0.036460   0.038434   0.000000   0.004705
    197      -0.066658   0.030672   0.061447   0.058825   0.000001   0.005530
    198      -0.079424   0.055223   0.035701   0.055583   0.000000  -0.001076
    199      -0.005935   0.002174   0.006962   0.006046   0.000000   0.000298
    200       0.071153  -0.049727  -0.025820  -0.043960   0.000000  -0.001021
    201      -0.018824   0.009709   0.017947   0.018810   0.000000  -0.003179
    202       0.000618   0.016170  -0.032072  -0.011627  -0.000000  -0.010422
    203      -0.052039   0.034179   0.030786   0.041925   0.000001  -0.006383
    204      -0.011487  -0.015208   0.045938   0.020472   0.000000   0.016919
    205       0.034344  -0.048131   0.029889  -0.008510   0.000000   0.016245
    206       0.007933  -0.027189   0.030285   0.001734  -0.000000   0.018986
    207      -0.116517   0.066518   0.083737   0.095696   0.000001   0.010362
    208      -0.158183   0.098308   0.099506   0.125558   0.000001   0.010298
    209      -0.054811   0.044647   0.008095   0.029815   0.000000  -0.005501
    210      -0.164420   0.107119   0.085912   0.118812   0.000001  -0.000302
    211      -0.058169   0.033644   0.038431   0.044794   0.000000  -0.000057
    212       0.133245  -0.087451  -0.070576  -0.098145  -0.000001  -0.000738
    213       0.101328  -0.073493  -0.060439  -0.091587  -0.000002  -0.004163
    214       0.107182  -0.063928  -0.074312  -0.088529  -0.000001  -0.006258
    215      -0.076770   0.056006   0.035607   0.058990   0.000001  -0.000735
    216       0.094864  -0.070104  -0.052945  -0.082145  -0.000001   0.001950
    217      -0.036738   0.051813   0.029694   0.070445   0.000002  -0.000875
    218       0.104573  -0.045305  -0.046004  -0.040081   0.000001   0.002273
    219      -0.002159   0.035764   0.014443   0.055758   0.000002   0.000296
    220       0.089641  -0.056950  -0.047723  -0.064187  -0.000001   0.000601
    221      -0.095381   0.113954   0.071185   0.152010   0.000004  -0.000270
    222       0.016452  -0.055992  -0.025106  -0.082471  -0.000003   0.000786
    223       0.048910  -0.002640  -0.015609   0.009124   0.000001   0.000024
    224      -0.107216   0.035877   0.045583   0.027306  -0.000001  -0.000259
    225      -0.047205   0.010054   0.017843  -0.000277  -0.000003   0.000337
    226       0.065705  -0.060740  -0.043323  -0.079487  -0.000002  -0.000884
    227       0.161574  -0.071276  -0.074617  -0.063262   0.000004  -0.001155
    228       0.055736  -0.047043  -0.036214  -0.059991  -0.000001  -0.001946
    229      -0.106474   0.054642   0.050652   0.055500   0.000000  -0.000048
    230      -0.099736   0.052774   0.051800   0.055659  -0.000001   0.002967
    231       0.071813  -0.123577  -0.070745  -0.180074  -0.000008  -0.001094
    232      -0.131924   0.166334   0.104353   0.231947   0.000009   0.001186
    233       0.051593   0.042407   0.003765   0.085062   0.000005   0.000136
    234      -0.117986  -0.017684   0.024528  -0.066672  -0.000007  -0.000541
    235       0.088687   0.022877  -0.014483   0.066764   0.000007   0.000881
    236      -0.034617  -0.035122  -0.004961  -0.068163  -0.000005   0.000314
    237      -0.030466   0.091496   0.044181   0.148727   0.000017  -0.000131
    238       0.017932  -0.104223  -0.046892  -0.167775  -0.000012  -0.000240
    239       0.068548  -0.034165  -0.032931  -0.031350   0.000002  -0.000353
    240       0.071591   0.026540  -0.009627   0.072637   0.000009   0.000142
    241       0.065640   0.021044  -0.010465   0.065400   0.000008   0.000117
    242       0.005960  -0.004536  -0.005660   0.023446   0.000003  -0.000095
    243      -0.047109  -0.019927   0.007531  -0.080395  -0.000009   0.000030
    244      -0.081697  -0.055303   0.001967  -0.138125  -0.000013  -0.000151
    245       0.062740   0.025887  -0.009578   0.097545   0.000011   0.000014
    246       0.075068   0.007678  -0.020718   0.077133   0.000010  -0.000001
    247       0.015371  -0.029482  -0.018558  -0.010541   0.000001  -0.000146
    248       0.012464   0.023565   0.006538   0.035458   0.000003   0.000098
    249       0.009249  -0.006588  -0.007243   0.010604   0.000014  -0.000113
    250      -0.028188  -0.000316   0.010979  -0.043708  -0.000020   0.000110
    251      -0.018597  -0.077768  -0.028330  -0.112909   0.000006  -0.000220
    252       0.010608   0.036036   0.010939   0.072265   0.000002   0.000055
    253       0.018225   0.002887  -0.004023   0.006304   0.000011  -0.000045
    254      -0.010427   0.080469   0.036713   0.112091  -0.000002   0.000110
    255       0.117240   0.052245  -0.016441   0.188223   0.000029   0.000157
    256       0.066131   0.065354   0.005980   0.150522   0.000024   0.000144
    257       0.167601   0.035113  -0.039976   0.213641   0.000034   0.000190
    258       0.098728  -0.029156  -0.045880   0.072953   0.000024  -0.000056
    259       0.096323  -0.014447  -0.038883   0.089039   0.000026  -0.000029
    260      -0.014637  -0.005394   0.001833  -0.014141   0.000003  -0.000101
    261      -0.112146  -0.017586   0.031630  -0.143201  -0.000073  -0.000099
    262      -0.102432  -0.003063   0.033508  -0.112689  -0.000040  -0.000049
    263      -0.081850  -0.041808   0.009062  -0.135890  -0.000005  -0.000088
    264      -0.074191   0.017938   0.034922  -0.067818  -0.000045   0.000045
    265       0.066097  -0.009517  -0.024528   0.050115   0.000014  -0.000063
    266       0.021107  -0.019584  -0.023392   0.036228   0.000067   0.000010
    267       0.038454  -0.018697  -0.028565   0.054021   0.000069   0.000013
    268      -0.140305   0.033150   0.071642  -0.156590  -0.000122   0.000008
    269      -0.005340  -0.012604  -0.009266   0.006080   0.000038   0.000015
    270      -0.050680   0.033658   0.042033  -0.063450  -0.000100   0.000011
    271      -0.052207  -0.023168  -0.002026  -0.036862   0.000045   0.000011
    272       0.010962  -0.006101  -0.008559   0.014929   0.000021  -0.000001
    273       0.026528   0.011909   0.001630   0.016951  -0.000110   0.000009
    274       0.057983   0.023704   0.000874   0.041175  -0.000172   0.000010
    275      -0.109289  -0.002610   0.035561  -0.117257  -0.000005  -0.000023
    276      -0.068326  -0.003036   0.023323  -0.083143  -0.000045  -0.000056
    277      -0.039447  -0.014271   0.005473  -0.050889   0.000016  -0.000077
    278       0.096261   0.018135  -0.019015   0.095199  -0.000016   0.000035
    279      -0.135915   0.055664   0.090642  -0.177905  -0.000299  -0.000031
    280       0.053930   0.021595  -0.001039   0.044043  -0.000022   0.000010
    281       0.153170  -0.068354  -0.106092   0.201327   0.000371   0.000034
    282       0.009559   0.060607   0.046520  -0.032101  -0.000222  -0.000008
    283       0.019698  -0.055354  -0.051443   0.056288   0.000253  -0.000001
    284      -0.005612  -0.021408  -0.016581   0.012984   0.000067   0.000020
    285       0.089261  -0.061337  -0.079866   0.132826   0.000668   0.000004
    286       0.002656   0.037205   0.029409  -0.021647  -0.000332   0.000006
    287      -0.090773   0.046436   0.067801  -0.123181  -0.000230  -0.000009
    288       0.003584  -0.044683  -0.037836   0.034003   0.000207  -0.000003
    289       0.027325   0.001154  -0.002150   0.002678  -0.000228  -0.000004
    290      -0.018642  -0.058213  -0.046126   0.039203   0.000446   0.000006
    291       0.026850   0.054458   0.043359  -0.040653  -0.000528  -0.000001
    292       0.019408   0.100438   0.084805  -0.084747  -0.000775  -0.000002
    293      -0.015429   0.055589   0.051809  -0.058046  -0.000312   0.000006
    294      -0.044060  -0.065209  -0.047704   0.035445   0.000618  -0.000003
    295      -0.047088   0.009015   0.017388  -0.031290   0.000065  -0.000001
    296      -0.049716  -0.025286  -0.012172  -0.001211   0.000341   0.000007
    297      -0.018474  -0.017524  -0.012061   0.008484   0.000738  -0.000001
    298       0.081360  -0.026559  -0.040969   0.069607  -0.000955   0.000007
    299      -0.005726   0.050530   0.046972  -0.055055  -0.000616   0.000001
    300       0.014283  -0.034469  -0.035393   0.047967   0.000261   0.000001
    301      -0.073746   0.032929   0.047864  -0.083281   0.000173  -0.000001
    302       0.040470  -0.024876  -0.030212   0.043385   0.000182   0.000003
    303      -0.033321  -0.113304  -0.094157   0.093516   0.001508   0.000001
    304       0.094582   0.117901   0.084908  -0.063960  -0.001637  -0.000000
    305      -0.021614  -0.165955  -0.143271   0.149769   0.002285   0.000001
    306      -0.112263  -0.079820  -0.047713   0.019417   0.001595   0.000000
    307      -0.040747  -0.046316  -0.032317   0.022062   0.000581   0.000002
    308      -0.110107  -0.091607  -0.058962   0.033166   0.001936   0.000000
    309       0.052739   0.100703   0.078030  -0.067608  -0.003725  -0.000001
    310       0.018681  -0.040063  -0.039680   0.048938   0.000089  -0.000003
    311       0.085474   0.142087   0.108204  -0.091386  -0.003119   0.000000
    312       0.092281   0.079302   0.051202  -0.028224  -0.002645  -0.000001
    313       0.002639   0.005636   0.004897  -0.005499  -0.000651   0.000002
    314      -0.067657  -0.056561  -0.036113   0.019091   0.001972  -0.000002
    315      -0.062331  -0.063558  -0.043801   0.029745   0.002219  -0.000001
    316       0.061610   0.060087   0.040930  -0.027015  -0.002104   0.000000
    317       0.125326   0.126761   0.086565  -0.056900  -0.003649  -0.000001
    318       0.068917   0.055247   0.035283  -0.019199  -0.002563  -0.000001
    319       0.024756   0.028938   0.020386  -0.014391  -0.000705  -0.000000
    320       0.027451   0.037813   0.027300  -0.020162  -0.000453  -0.000004
    321      -0.011692  -0.015396  -0.011091   0.008267  -0.003278  -0.000001
    322      -0.091211  -0.115009  -0.082703   0.061512  -0.000533  -0.000006
    323       0.007089   0.003101   0.001700  -0.000670  -0.005765  -0.000000
    324       0.049954   0.068569   0.050455  -0.039734  -0.000766  -0.000001
    325       0.063217   0.096662   0.072078  -0.057850   0.000036  -0.000006
    326      -0.003270   0.010641   0.010314  -0.012590   0.002700  -0.000002
    327       0.171793   0.172295   0.118208  -0.079642  -0.007821  -0.000002
    328       0.169628   0.157237   0.105757  -0.068011  -0.007911  -0.000006
    329      -0.078352  -0.092081  -0.065182   0.046760   0.004109   0.000005
    330       0.054955   0.031762   0.018423  -0.007769  -0.004980  -0.000001
    331      -0.013643  -0.011148  -0.007049   0.003570   0.000412  -0.000007
    332      -0.061315  -0.046027  -0.029298   0.016527   0.005135   0.000003
    333      -0.134600  -0.122850  -0.082082   0.051614   0.020412  -0.000001
    334      -0.100767  -0.101481  -0.069616   0.046751  -0.002842  -0.000001
    335       0.060434   0.046901   0.029982  -0.016848  -0.009531   0.000004
    336      -0.040051  -0.027194  -0.016632   0.008178   0.008903  -0.000001
    337       0.020711   0.015834   0.010025  -0.005454  -0.027933  -0.000008
    338      -0.042495  -0.026660  -0.015838   0.007068  -0.006166   0.000002
    339       0.012850   0.011989   0.008007  -0.004971  -0.024882  -0.000001
    340      -0.029612  -0.022328  -0.014180   0.007837  -0.006468  -0.000006
    341       0.092976   0.073716   0.047381  -0.026962  -0.044669   0.000002
    342      -0.024623  -0.017570  -0.010891   0.005538   0.032252  -0.000001
    343      -0.001437  -0.001113  -0.000756   0.000517  -0.015920  -0.000007
    344       0.053024   0.041578   0.026748  -0.015384   0.023899   0.000006
    345       0.019202   0.014835   0.009537  -0.005539   0.039784  -0.000001
    346      -0.085840  -0.071256  -0.046471   0.027569   0.000764  -0.000000
    347      -0.072217  -0.058073  -0.037588   0.021976  -0.056958   0.000007
    348      -0.053276  -0.047846  -0.031877   0.019962   0.025196  -0.000001
    349       0.089500   0.073678   0.047913  -0.028199   0.005963  -0.000002
    350       0.055151   0.050608   0.033933  -0.021596  -0.004614   0.000006
    351      -0.063328  -0.052318  -0.034084   0.020184   0.094494  -0.000001
    352       0.109535   0.089104   0.057801  -0.033853  -0.148363   0.000001
    353      -0.047522  -0.038219  -0.024689   0.014280  -0.030338   0.000002
    354       0.036858   0.028147   0.017928  -0.010005   0.076676  -0.000001
    355      -0.022235  -0.015880  -0.009912   0.005237  -0.060132   0.000002
    356       0.015147   0.011424   0.007258  -0.004018   0.096611   0.000004
    357       0.043014   0.033489   0.021429  -0.012074  -0.192018  -0.000001
    358      -0.047805  -0.038673  -0.025025   0.014515   0.148796  -0.000002
    359      -0.019710  -0.016524  -0.010810   0.006468  -0.094886  -0.000001
    360       0.012588   0.010273   0.006671  -0.003919   0.027271  -0.000001
    361      -0.037565  -0.030946  -0.020157   0.011930  -0.155025  -0.000003
    362      -0.002536  -0.001764  -0.001071   0.000483   0.150977  -0.000002
    363       0.001718   0.000888   0.000476  -0.000119  -0.093995  -0.000001
    364       0.007907   0.007232   0.004817  -0.003009   0.040744  -0.000004
    365       0.008073   0.006163   0.003905  -0.002127  -0.125085  -0.000003
    366      -0.001296  -0.001515  -0.001066   0.000750  -0.097906  -0.000001
    367       0.002710   0.002468   0.001650  -0.001060   0.106318  -0.000002
    368       0.001614   0.001906   0.001344  -0.000977   0.182903  -0.000007
    369       0.004561   0.003550   0.002255  -0.001223  -0.227119  -0.000001
    370      -0.002474  -0.002258  -0.001514   0.000960  -0.000511   0.000000
    371      -0.003340  -0.002699  -0.001733   0.000945   0.264294  -0.000006
    372       0.009180   0.008018   0.005304  -0.003270   0.183629  -0.000001
    373      -0.001233  -0.001245  -0.000854   0.000565  -0.037565   0.000001
    374      -0.023527  -0.020021  -0.013141   0.007911  -0.229430  -0.000004
    375      -0.005588  -0.005081  -0.003394   0.002140  -0.240156  -0.000000
    376      -0.004447  -0.003216  -0.002024   0.001112  -0.077978   0.000004
    377      -0.005019  -0.004592  -0.003078   0.001945  -0.215537  -0.000006
    378       0.006705   0.006578   0.004456  -0.002883   0.243089  -0.000000
    379      -0.001348  -0.000529  -0.000247   0.000025   0.003007   0.000008
    380      -0.000994  -0.000197  -0.000038  -0.000104  -0.002637  -0.000005
    381       0.010997   0.008648   0.005573  -0.003231   0.197788  -0.000000
    382       0.002863   0.002499   0.001658  -0.001020   0.080327   0.000007
    383       0.003165   0.001845   0.001069  -0.000462  -0.047749  -0.000008
    384       0.016401   0.013860   0.009077  -0.005440   0.194292  -0.000001
    385      -0.002601  -0.001536  -0.000900   0.000399   0.013848   0.000005
    386      -0.014168  -0.012218  -0.008044   0.004870  -0.181141  -0.000005
    387      -0.014681  -0.011842  -0.007677   0.004504  -0.226145  -0.000000
    388      -0.001718  -0.001091  -0.000653   0.000315  -0.000575   0.000007
    389       0.003224   0.001854   0.001074  -0.000468   0.008917  -0.000007
    390      -0.005608  -0.005933  -0.004078   0.002716  -0.234721  -0.000000
    391      -0.006056  -0.004864  -0.003142   0.001834  -0.074356   0.000008
    392      -0.003721  -0.002307  -0.001382   0.000644   0.045035  -0.000004
    393      -0.022580  -0.017996  -0.011627   0.006770  -0.087308  -0.000001
    394      -0.014746  -0.011878  -0.007695   0.004507  -0.051527   0.000002
    395       0.010505   0.008193   0.005267  -0.003023   0.043493   0.000004
    396      -0.000566  -0.000073   0.000026  -0.000130   0.029232  -0.000001
    397       0.007860   0.006392   0.004161  -0.002494   0.096954  -0.000001
    398      -0.004763  -0.004053  -0.002666   0.001638  -0.057829   0.000003
    399      -0.009362  -0.007695  -0.005002   0.002938   0.011188  -0.000001
    400      -0.000052  -0.000257  -0.000190   0.000123   0.066300   0.000002
    401      -0.003962  -0.003113  -0.002014   0.001198  -0.075341   0.000001
    402      -0.006484   0.029396  -0.039077  -0.007027   0.000000  -0.043523
    403       0.003205  -0.012149   0.015109   0.002177  -0.000000   0.013390
    404      -0.004764   0.020287  -0.026398  -0.004451   0.000000  -0.027464
    405      -0.007393   0.031455  -0.040948  -0.006929   0.000000   0.040711
    406       0.002743  -0.012462   0.016598   0.003009  -0.000000  -0.021147
    407      -0.004974   0.021599  -0.028325  -0.004902   0.000000   0.030706
    408      -0.060807   0.272620  -0.361140  -0.064320  -0.000000  -0.429352
    409      -0.007890   0.037531  -0.050674  -0.009524  -0.000000  -0.059077
    410      -0.024268   0.107518  -0.141851  -0.024957   0.000000  -0.169040
    411       0.004056  -0.018841   0.025217   0.004622  -0.000000  -0.020086
    412      -0.001257   0.005820  -0.007785  -0.001425   0.000000   0.006518
    413       0.002581  -0.011997   0.016059   0.002943   0.000000  -0.012910
                210        211        212        213        214        215    
      0      -0.017157   0.003010   0.007627   0.006248  -0.009105  -0.007619
      1      -0.009846   0.000120  -0.000002  -0.000359   0.001265   0.001660
      2      -0.002368   0.001326   0.003531   0.003093  -0.004924  -0.004457
      3       0.012186  -0.002559  -0.006577  -0.005501   0.008253   0.007097
      4       0.002850  -0.004014  -0.011023  -0.010062   0.016941   0.016140
      5       0.003231   0.001056   0.003090   0.003037  -0.005556  -0.005635
      6       0.042991  -0.006845  -0.017341  -0.014240   0.020907   0.017685
      7       0.041216  -0.006743  -0.017246  -0.014393   0.021714   0.018918
      8      -0.002448   0.000544   0.001473   0.001337  -0.002276  -0.002215
      9       0.025772  -0.003274  -0.008223  -0.006690   0.009756   0.008255
     10       0.014572  -0.001083  -0.002475  -0.001715   0.001838   0.000992
     11       0.003884  -0.000921  -0.002453  -0.002160   0.003514   0.003285
     12       0.017001  -0.002268  -0.005591  -0.004412   0.006114   0.004899
     13       0.042694  -0.004383  -0.010685  -0.008282   0.011157   0.008663
     14      -0.013511   0.001351   0.003308   0.002569  -0.003451  -0.002654
     15      -0.066629   0.007781   0.019323   0.015328  -0.021349  -0.017162
     16      -0.082276   0.012163   0.030646   0.024922  -0.036043  -0.030040
     17      -0.004514  -0.001990  -0.005454  -0.004950   0.008167   0.007552
     18       0.043070  -0.006820  -0.017351  -0.013909   0.019212   0.015038
     19       0.020486  -0.003266  -0.008317  -0.007024   0.010893   0.009768
     20       0.060061   0.004553   0.013284   0.012111  -0.018976  -0.016242
     21       0.016044   0.009421   0.024918   0.020223  -0.027160  -0.019886
     22      -0.026017  -0.000632  -0.002468  -0.002529   0.004018   0.003211
     23      -0.021072  -0.007133  -0.019004  -0.016047   0.023454   0.019178
     24      -0.021250  -0.000838  -0.001850  -0.001307   0.001604   0.001267
     25      -0.001720  -0.008207  -0.018842  -0.012769   0.012783   0.006299
     26       0.148983  -0.001561  -0.000970   0.002401  -0.009395  -0.012078
     27      -0.003381  -0.002244  -0.006287  -0.005394   0.007736   0.005998
     28       0.006217   0.003934   0.009135   0.006286  -0.006492  -0.003397
     29      -0.076445  -0.001183  -0.004468  -0.004991   0.009345   0.009074
     30      -0.018769  -0.004875  -0.013823  -0.011785   0.016437   0.012214
     31       0.009673   0.015650   0.035228   0.023446  -0.022956  -0.011077
     32      -0.057414   0.005222   0.009492   0.004230  -0.000085   0.003747
     33      -0.007558   0.001170   0.007678   0.009186  -0.015951  -0.013151
     34       0.037209  -0.012951  -0.022762  -0.009192  -0.002450  -0.011308
     35       0.026190   0.011535   0.022126   0.011494  -0.005627   0.001651
     36       0.001375   0.009442   0.004993  -0.010077   0.033276   0.034884
     37      -0.018207   0.001675  -0.002120  -0.007137   0.018303   0.018861
     38      -0.015056  -0.010271  -0.017502  -0.007060  -0.000658  -0.005969
     39      -0.002336  -0.006589  -0.017284  -0.013894   0.018361   0.013043
     40      -0.008273  -0.001397  -0.024989  -0.032565   0.055798   0.043559
     41       0.019729   0.029446   0.070443   0.051042  -0.058790  -0.036562
     42       0.001849   0.000400   0.004980   0.006883  -0.013394  -0.012116
     43       0.004553  -0.000352   0.011174   0.016259  -0.029493  -0.024016
     44      -0.009317  -0.011244  -0.030218  -0.024401   0.031978   0.022391
     45       0.002830  -0.007458  -0.005759   0.005951  -0.024039  -0.026988
     46       0.003553  -0.015689  -0.013284   0.006481  -0.027703  -0.026973
     47      -0.007788  -0.030098  -0.049171  -0.021746   0.009698   0.000185
     48       0.001064   0.007477   0.017171   0.008390   0.002114   0.012284
     49       0.002805   0.027810   0.029102   0.002405   0.007999  -0.000171
     50       0.004632   0.000231   0.009797   0.012443  -0.019609  -0.013580
     51      -0.002163   0.002818  -0.023514  -0.024605   0.013871  -0.017627
     52       0.001239  -0.006101   0.006648   0.012253  -0.009159   0.008413
     53      -0.001699   0.011439   0.007037  -0.005176   0.014100   0.009965
     54      -0.001350  -0.009378  -0.015796  -0.006003  -0.003014  -0.009705
     55       0.006505   0.048191   0.097118   0.041707   0.015580   0.059722
     56      -0.002392  -0.041920  -0.042675  -0.001898  -0.022936  -0.021659
     57       0.000630   0.001947   0.008466   0.006170  -0.001655   0.006531
     58      -0.003451  -0.020611  -0.048296  -0.024024  -0.003495  -0.029799
     59       0.001244   0.017529   0.020174   0.003021   0.008413   0.010719
     60       0.001133  -0.007790   0.010971   0.017875  -0.013693   0.010629
     61      -0.002220  -0.011800  -0.031414  -0.017341  -0.000775  -0.020712
     62       0.001853   0.048113   0.025383  -0.014592   0.025223   0.004452
     63       0.000243   0.010099   0.011443  -0.003981   0.015674   0.005752
     64      -0.000386  -0.031538   0.001324   0.016796  -0.004647   0.011420
     65      -0.001509  -0.024664  -0.022213  -0.003804  -0.003202  -0.009092
     66      -0.000617   0.002745  -0.027390  -0.005036  -0.031286  -0.022669
     67      -0.000237   0.012945  -0.011784  -0.009596  -0.008810  -0.013493
     68      -0.000104  -0.006935  -0.002249   0.007210  -0.013597  -0.001211
     69      -0.000338  -0.019705  -0.008928   0.009429  -0.016703  -0.002339
     70      -0.002086  -0.086366  -0.045568   0.042791  -0.078095  -0.009396
     71      -0.000480   0.007360  -0.023283  -0.003490  -0.025000  -0.014544
     72       0.000184   0.005497   0.007600  -0.002187   0.011715   0.005306
     73       0.001118   0.037651   0.026409  -0.017769   0.041289   0.009149
     74       0.000281  -0.002732   0.011954   0.001502   0.012911   0.007547
     75       0.000414  -0.002129   0.017205   0.003952   0.021208   0.016582
     76       0.000818   0.045502   0.009481  -0.019825   0.023173  -0.000212
     77       0.000042  -0.039072   0.022105   0.015754   0.017748   0.017349
     78       0.000001   0.013298  -0.003074  -0.012888  -0.001656  -0.015536
     79      -0.000268   0.006974  -0.017033   0.003877  -0.018472   0.000081
     80       0.000501   0.040453  -0.004643  -0.008899   0.004875   0.006361
     81      -0.000098  -0.015356  -0.009027   0.030105  -0.011955   0.035372
     82       0.000135  -0.007268   0.013938  -0.006921   0.013936  -0.006275
     83      -0.000084   0.003739  -0.000688  -0.009163   0.000315  -0.014139
     84      -0.000052  -0.023006   0.006053   0.015853   0.002186   0.016509
     85       0.000153   0.090296  -0.036221  -0.041407  -0.020011  -0.040232
     86       0.000205   0.063222  -0.009155  -0.054469  -0.001991  -0.054298
     87       0.000026   0.009605   0.000058  -0.011108   0.001700  -0.012866
     88      -0.000086  -0.041467   0.013841   0.023000   0.006345   0.023124
     89      -0.000113  -0.030730   0.002763   0.028385  -0.000936   0.028470
     90       0.000055   0.003057   0.012015  -0.022374   0.012625  -0.027610
     91      -0.000075  -0.055385   0.033428   0.002876   0.016779   0.002914
     92      -0.000053  -0.006842  -0.009307   0.024523  -0.006500   0.025593
     93       0.000009   0.016759  -0.012666   0.000218  -0.013274   0.006588
     94       0.000062   0.020805  -0.004281  -0.015210  -0.000706  -0.016055
     95      -0.000033  -0.027619   0.023091  -0.017341   0.000303  -0.006521
     96      -0.000007  -0.016259   0.006027   0.021474   0.026881  -0.001222
     97      -0.000022   0.004357  -0.009469   0.011470  -0.005853   0.011313
     98       0.000010  -0.004591  -0.001094   0.017747   0.016152   0.002382
     99       0.000004  -0.007475   0.007555  -0.004492   0.004551  -0.003825
    100       0.000010  -0.023269   0.027588  -0.029063   0.003053  -0.014174
    101       0.000009  -0.080903   0.068617  -0.013029   0.067669  -0.043728
    102      -0.000002   0.003356  -0.002222  -0.002433  -0.005491   0.001033
    103      -0.000005   0.010541  -0.011995   0.011473  -0.002450   0.006113
    104      -0.000003   0.040022  -0.031768  -0.000182  -0.036760   0.019210
    105      -0.000000   0.006671  -0.000454  -0.016450  -0.016172  -0.002470
    106      -0.000008   0.022738  -0.031091   0.045567   0.013424   0.008038
    107      -0.000004   0.028550  -0.023438   0.002021  -0.024845   0.012948
    108      -0.000001   0.004765  -0.007246   0.010317  -0.001929   0.015538
    109      -0.000001  -0.023255   0.022799  -0.016719   0.005264  -0.001307
    110      -0.000002   0.004600  -0.010172   0.024875   0.019775  -0.012874
    111       0.000005  -0.011421   0.013575  -0.009647   0.019276  -0.045621
    112       0.000004   0.000218   0.003276  -0.010294  -0.004318  -0.007824
    113      -0.000001   0.001831   0.000191  -0.008217  -0.013449   0.014827
    114       0.000006  -0.013220   0.020143  -0.031461  -0.005951  -0.017912
    115       0.000005  -0.013712   0.018083  -0.020884   0.007843  -0.032620
    116      -0.000018   0.038096  -0.058830   0.095247   0.025769   0.038209
    117      -0.000003   0.006794  -0.009699   0.012772  -0.002594   0.017528
    118      -0.000005   0.007319  -0.009512   0.010613  -0.004618   0.017534
    119       0.000010  -0.019279   0.028800  -0.043868  -0.007463  -0.025466
    120      -0.000004   0.008027  -0.009694   0.006648  -0.015330   0.036436
    121      -0.000001   0.000288   0.001983  -0.011231  -0.017908   0.024078
    122       0.000008  -0.015827   0.025840  -0.046544  -0.021702  -0.000681
    123      -0.000000   0.001754  -0.004569   0.013884   0.016382  -0.019734
    124      -0.000004   0.008978  -0.013317   0.020217   0.002856   0.014248
    125      -0.000002   0.005978  -0.008857   0.013601   0.002998   0.005878
    126       0.000001  -0.003593   0.008928  -0.025930  -0.029527   0.035606
    127      -0.000001   0.000600  -0.003662   0.014412   0.019801  -0.026198
    128       0.000001  -0.002661   0.004385  -0.008019  -0.003997   0.000666
    129      -0.000000  -0.000368   0.001274  -0.004450  -0.005843   0.007661
    130      -0.000005   0.009413  -0.021899   0.058990   0.059119  -0.059650
    131       0.000003  -0.007071   0.017506  -0.049914  -0.054351   0.061159
    132      -0.000001   0.001946  -0.005126   0.015709   0.019379  -0.025706
    133       0.000001  -0.003791   0.008758  -0.022878  -0.021010   0.017608
    134      -0.000001   0.002317  -0.005642   0.016168   0.018298  -0.022210
    135       0.000000  -0.000270   0.000574  -0.001383  -0.001200   0.001139
    136      -0.000002   0.002316  -0.005417   0.014734   0.015102  -0.015844
    137      -0.000001   0.001099  -0.002489   0.006208   0.004933  -0.002527
    138      -0.000000   0.000240  -0.000252  -0.000491  -0.002839   0.006741
    139       0.000000  -0.000955   0.002057  -0.005084  -0.004300   0.003053
    140      -0.000001   0.000362  -0.001161   0.004386   0.007031  -0.011600
    141      -0.000000  -0.000859   0.003057  -0.012217  -0.020491   0.034942
    142       0.000000  -0.000114   0.000437  -0.001815  -0.003150   0.005492
    143      -0.000001   0.000376  -0.001163   0.004278   0.006715  -0.010976
    144      -0.000000   0.000388  -0.001448   0.005954   0.010202  -0.017576
    145       0.000000   0.000058  -0.000216   0.000902   0.001567  -0.002737
    146      -0.000001  -0.000100   0.000351  -0.001427  -0.002414   0.004109
    147      -0.000000   0.000253  -0.000976   0.004065   0.007025  -0.012182
    148       0.000000   0.000257  -0.000615   0.001756   0.001990  -0.002446
    149      -0.000001  -0.000180   0.000650  -0.002659  -0.004524   0.007721
    150      -0.000000   0.000300  -0.001191   0.004494   0.006433  -0.009160
    151       0.000002  -0.005310   0.012400  -0.033618  -0.034323   0.035994
    152      -0.000001   0.003486  -0.008652   0.024727   0.027084  -0.030839
    153      -0.063960   0.007186   0.017832   0.014132  -0.019680  -0.015842
    154       0.013859   0.003828   0.010926   0.010445  -0.018431  -0.018084
    155      -0.031563   0.001112   0.002079   0.000754   0.000950   0.002472
    156       0.006926  -0.001263  -0.003186  -0.002591   0.003721   0.003057
    157       0.023013  -0.003366  -0.008422  -0.006761   0.009540   0.007714
    158      -0.007546   0.001204   0.003031   0.002446  -0.003470  -0.002815
    159       0.040034  -0.009752  -0.025767  -0.022550   0.036255   0.033365
    160      -0.051348   0.016036   0.042854   0.038008  -0.062066  -0.057809
    161       0.046921  -0.013412  -0.035713  -0.031536   0.051238   0.047542
    162      -0.010493   0.002941   0.007607   0.006428  -0.009792  -0.008552
    163      -0.004479  -0.000227  -0.000723  -0.000761   0.001446   0.001470
    164      -0.002546   0.001439   0.003777   0.003264  -0.005126  -0.004599
    165       0.026712  -0.002310  -0.005631  -0.004359   0.005897   0.004645
    166      -0.005370  -0.001779  -0.005031  -0.004774   0.008374   0.008191
    167       0.007702   0.000134   0.000595   0.000847  -0.002053  -0.002408
    168      -0.032158   0.004301   0.010929   0.008966  -0.013155  -0.011164
    169       0.038794  -0.005337  -0.013753  -0.011715   0.018360   0.016655
    170      -0.054530   0.007404   0.018853   0.015574  -0.023157  -0.019940
    171      -0.067472   0.008404   0.020626   0.016030  -0.021461  -0.016378
    172      -0.098312   0.009261   0.021909   0.015979  -0.019014  -0.012374
    173       0.022013  -0.001112  -0.002279  -0.001191   0.000275  -0.000978
    174      -0.063270   0.006417   0.015883   0.012615  -0.017771  -0.014575
    175       0.004409  -0.004309  -0.011689  -0.010418   0.016915   0.015582
    176       0.000888   0.002892   0.007946   0.007160  -0.011737  -0.010868
    177       0.093426  -0.007878  -0.018835  -0.014241   0.018529   0.013880
    178       0.136735  -0.008996  -0.020548  -0.014371   0.016075   0.009655
    179      -0.031329   0.001231   0.002402   0.001161  -0.000028   0.001331
    180      -0.028445   0.001563   0.003513   0.002459  -0.002901  -0.002004
    181      -0.108174   0.006989   0.016188   0.011425  -0.013005  -0.008171
    182       0.078232  -0.004367  -0.009875  -0.006814   0.007587   0.004713
    183      -0.198794   0.008391   0.017352   0.009955  -0.006156   0.001310
    184      -0.044506   0.000105  -0.000864  -0.002141   0.006202   0.007721
    185       0.116934  -0.013421  -0.032628  -0.025352   0.034326   0.026717
    186       0.362445  -0.050852  -0.124945  -0.095716   0.123180   0.088913
    187       0.200218  -0.010529  -0.023274  -0.015003   0.013642   0.005074
    188      -0.069098   0.025711   0.065549   0.052499  -0.071672  -0.054888
    189       0.408780   0.007151   0.029028   0.032010  -0.057107  -0.052406
    190      -0.068399   0.001417   0.000141  -0.003179   0.010257   0.012132
    191      -0.179962  -0.005885  -0.020013  -0.020511   0.035621   0.032755
    192       0.188756   0.003644   0.014090   0.015671  -0.028903  -0.027510
    193      -0.070026  -0.009387  -0.022703  -0.016734   0.019811   0.012980
    194      -0.211627  -0.007567  -0.023448  -0.022474   0.036816   0.032590
    195       0.036797   0.004352   0.009356   0.005770  -0.004725  -0.001530
    196      -0.049877  -0.006479  -0.015351  -0.010991   0.012401   0.007672
    197       0.030051   0.002765   0.010209   0.010849  -0.018997  -0.017017
    198       0.042220  -0.009733  -0.020875  -0.012503   0.008887   0.000691
    199       0.012490   0.000600   0.002105   0.002181  -0.003787  -0.003433
    200       0.050021   0.014791   0.036843   0.027778  -0.033523  -0.021892
    201       0.035467   0.004979   0.018696   0.020164  -0.035957  -0.032654
    202       0.094693  -0.009606  -0.017012  -0.006155  -0.005479  -0.014205
    203       0.061040  -0.003449   0.003235   0.013755  -0.038200  -0.042059
    204      -0.195314  -0.031912  -0.085082  -0.069831   0.095082   0.070721
    205      -0.152933  -0.002466  -0.012089  -0.014989   0.029267   0.028221
    206      -0.282749  -0.063199  -0.171011  -0.141836   0.194789   0.145174
    207      -0.119069  -0.049517  -0.114688  -0.081280   0.091853   0.057241
    208      -0.122711  -0.074425  -0.173382  -0.122838   0.137305   0.083257
    209       0.042265  -0.008928  -0.020654  -0.013454   0.011689   0.003614
    210      -0.000556   0.014962   0.062002   0.065687  -0.107734  -0.087077
    211      -0.004488   0.056121   0.160861   0.136106  -0.183881  -0.128850
    212       0.008042   0.027126   0.055070   0.031067  -0.019861  -0.000602
    213       0.038526   0.101649   0.211579   0.124908  -0.090094  -0.014288
    214       0.058295   0.065603   0.133906   0.078581  -0.059633  -0.015695
    215       0.008958  -0.018524  -0.039326  -0.022657   0.013293  -0.002673
    216      -0.025076  -0.024006  -0.079230  -0.073496   0.108441   0.081951
    217       0.012557   0.020825   0.047638   0.034050  -0.040696  -0.027732
    218      -0.026812  -0.013356  -0.073607  -0.082423   0.134960   0.106314
    219      -0.001303   0.006418  -0.000583  -0.010591   0.024110   0.020048
    220      -0.009875  -0.004352  -0.031062  -0.037573   0.065258   0.053808
    221       0.008560   0.016026   0.035585   0.025976  -0.034524  -0.027330
    222      -0.012484  -0.027055  -0.052468  -0.030564   0.027271   0.014338
    223       0.000119   0.010574   0.006620  -0.008229   0.027228   0.026695
    224       0.004568  -0.009115   0.009214   0.028847  -0.064586  -0.058332
    225       0.000460   0.021010   0.043989   0.021746   0.002817   0.028894
    226       0.008486   0.022335   0.042950   0.022687  -0.011785   0.002971
    227       0.005802   0.003590  -0.011380  -0.013607   0.002191  -0.023502
    228       0.011580  -0.063283  -0.065972   0.017002  -0.120259  -0.139607
    229      -0.000512  -0.048221  -0.066739  -0.011155  -0.044749  -0.064824
    230      -0.017754   0.088472   0.095832  -0.022380   0.175862   0.210980
    231       0.000804  -0.083422  -0.100679  -0.008639  -0.072072  -0.086399
    232       0.002746   0.114232   0.145770   0.022006   0.082635   0.106771
    233       0.004890   0.080042   0.109126   0.023806   0.044671   0.065374
    234       0.015065   0.057306   0.131035   0.071173  -0.011867   0.058282
    235      -0.022289  -0.102782  -0.209533  -0.102581   0.005466  -0.091250
    236      -0.012636  -0.106456  -0.166823  -0.055439  -0.032021  -0.076670
    237       0.014268   0.172276   0.199081   0.018100   0.103487   0.091601
    238      -0.006824  -0.119391  -0.132181  -0.007266  -0.076733  -0.066847
    239       0.000808  -0.018540  -0.014990   0.003288  -0.016508  -0.015261
    240      -0.009993  -0.071563  -0.142330  -0.062949  -0.018078  -0.087319
    241      -0.008395  -0.063143  -0.120658  -0.051498  -0.017000  -0.073413
    242       0.006148   0.021475   0.083405   0.052419  -0.004157   0.055375
    243      -0.001400   0.005437  -0.016269  -0.016838   0.006570  -0.011932
    244       0.006281   0.037740   0.080655   0.039886   0.003778   0.049676
    245      -0.000198  -0.013945  -0.002238   0.007681  -0.007186   0.001535
    246      -0.002666  -0.046918  -0.044355  -0.000194  -0.024830  -0.022120
    247       0.004271  -0.001904   0.046691   0.042122  -0.017166   0.032992
    248      -0.003287  -0.011886  -0.040748  -0.025740   0.003534  -0.026562
    249       0.002449   0.030209   0.025818  -0.011569   0.036819   0.011046
    250      -0.003234  -0.029369  -0.037837   0.002365  -0.036835  -0.020933
    251       0.001326  -0.020461  -0.007036  -0.001359   0.012394   0.001521
    252       0.002781  -0.052906   0.043161   0.087541  -0.070903   0.047295
    253      -0.002694   0.096768  -0.035013  -0.123743   0.118711  -0.054597
    254       0.004088  -0.043390   0.068524   0.107725  -0.084050   0.062641
    255      -0.001601  -0.097699  -0.004667   0.071131  -0.069416   0.025119
    256      -0.001604  -0.061932  -0.005028   0.043962  -0.045218   0.014069
    257      -0.003920  -0.177228  -0.042848   0.103123  -0.121579   0.020004
    258       0.003791   0.075176   0.085290  -0.019360   0.099725   0.045878
    259       0.002763   0.043317   0.065419  -0.005557   0.070165   0.039757
    260       0.007032   0.213106   0.143120  -0.079535   0.186330   0.047708
    261       0.004341   0.236176   0.044417  -0.120140   0.099967  -0.044004
    262       0.001802   0.107063   0.017779  -0.055356   0.043621  -0.021698
    263       0.001884   0.121563   0.009938  -0.067947   0.051527  -0.027309
    264      -0.002715  -0.093817  -0.067444   0.043726  -0.106984  -0.026188
    265       0.003404   0.101419   0.090572  -0.047465   0.135922   0.038164
    266      -0.000572   0.007983  -0.024338  -0.003396  -0.025700  -0.014580
    267      -0.000578  -0.000526  -0.020063   0.000622  -0.022096  -0.009719
    268      -0.001371  -0.053607  -0.034544   0.022296  -0.057057  -0.017770
    269      -0.001012  -0.015376  -0.033789   0.007151  -0.043836  -0.017426
    270      -0.000797  -0.060367  -0.007480   0.028584  -0.027057   0.004543
    271      -0.001506  -0.008753  -0.055703   0.001197  -0.067115  -0.035550
    272       0.000060   0.009184  -0.000288  -0.004466   0.002815  -0.001401
    273       0.000187   0.047391  -0.008895  -0.034618  -0.000814  -0.038025
    274       0.000189   0.033762   0.001014  -0.033013   0.007921  -0.037808
    275       0.000665   0.042683   0.000979  -0.015769   0.011996   0.000417
    276       0.001974  -0.066405   0.104915   0.043149   0.111675   0.098616
    277       0.002663  -0.120459   0.155458   0.079818   0.161999   0.160846
    278      -0.000969  -0.026105  -0.021346   0.007926  -0.030816  -0.014492
    279       0.000407  -0.132471   0.080519   0.057736   0.063876   0.069241
    280      -0.000282  -0.036845   0.007481   0.017515   0.001399   0.012507
    281      -0.000050   0.197635  -0.096853  -0.088708  -0.067656  -0.092288
    282       0.000862   0.153013  -0.014950  -0.109553   0.017873  -0.099244
    283       0.000120   0.067345  -0.032396  -0.020250  -0.022882  -0.013888
    284      -0.001340  -0.262878   0.046545   0.161890  -0.005555   0.140749
    285       0.000528   0.260853  -0.124561  -0.079110  -0.083871  -0.048868
    286      -0.000256  -0.054373   0.020764   0.017289   0.013544   0.006208
    287      -0.000043  -0.127597   0.070013   0.035084   0.049735   0.026998
    288      -0.000347  -0.133279   0.030890   0.095997   0.009601   0.098584
    289      -0.000370  -0.114456   0.014665   0.100956  -0.000370   0.103171
    290      -0.000194  -0.095037   0.030560   0.054961   0.012945   0.056773
    291      -0.000119  -0.015331  -0.006955   0.026797  -0.005862   0.025638
    292       0.000057   0.041260  -0.016368  -0.018158  -0.005366  -0.021144
    293       0.000191   0.065348  -0.010184  -0.054385   0.000888  -0.057617
    294      -0.000047  -0.058176   0.030585   0.015412   0.017278   0.015579
    295       0.000206   0.045394   0.003744  -0.053702   0.009723  -0.056915
    296       0.000129   0.007236   0.015365  -0.030497   0.013998  -0.032336
    297       0.000021   0.044561  -0.032654  -0.001815  -0.033124   0.013912
    298       0.000030  -0.007757   0.006840   0.010359   0.024666  -0.010347
    299      -0.000059  -0.044931   0.024961   0.010504   0.019640   0.003931
    300       0.000267  -0.007288   0.067085  -0.096344   0.063004  -0.118476
    301      -0.000469  -0.003204  -0.100478   0.154139  -0.104152   0.195740
    302      -0.000082   0.040862  -0.060432   0.052042  -0.052411   0.070614
    303       0.000090  -0.051418   0.068423  -0.058985   0.044016  -0.064799
    304      -0.000033   0.107857  -0.108456   0.064384  -0.070436   0.075672
    305       0.000109  -0.103208   0.116889  -0.082181   0.075552  -0.092993
    306       0.000010   0.084783  -0.056713  -0.019858  -0.068519   0.015225
    307      -0.000043  -0.177074   0.142167  -0.031634   0.111145  -0.064748
    308       0.000044   0.171904  -0.121079  -0.017641  -0.125652   0.038858
    309      -0.000019   0.159300  -0.158667   0.114828  -0.063150   0.096098
    310       0.000041  -0.038429   0.046549  -0.042812   0.017502  -0.032954
    311      -0.000024   0.121246  -0.125754   0.098125  -0.048294   0.080265
    312       0.000016  -0.114551   0.094886  -0.010623   0.099678  -0.056174
    313       0.000001   0.057065  -0.038808  -0.021629  -0.066853   0.026754
    314      -0.000012   0.093438  -0.076609   0.006235  -0.082755   0.045554
    315      -0.000008  -0.005831  -0.000120   0.014228   0.013871  -0.003087
    316       0.000007   0.006518  -0.000091  -0.016197  -0.016876   0.004043
    317       0.000012  -0.063689   0.050709   0.000918   0.058680  -0.026655
    318       0.000016  -0.035902   0.040424  -0.037184   0.010062  -0.020536
    319       0.000000  -0.022432   0.015346   0.008291   0.025755  -0.008780
    320      -0.000005  -0.041423   0.023150   0.031205   0.056603  -0.013873
    321      -0.000018   0.017927  -0.026636   0.039020   0.003997   0.029432
    322      -0.000016  -0.017242   0.015230  -0.009537   0.001523   0.010647
    323      -0.000024   0.030206  -0.037864   0.042101  -0.008818   0.044630
    324       0.000026   0.026302   0.010186  -0.102586  -0.089866  -0.006861
    325       0.000028   0.040424  -0.005205  -0.086227  -0.088089  -0.005972
    326       0.000042   0.019931   0.044501  -0.200905  -0.146751  -0.034118
    327       0.000039  -0.029178   0.067187  -0.149314  -0.080335  -0.013594
    328       0.000045  -0.061180   0.107320  -0.199856  -0.086128  -0.032888
    329      -0.000017   0.004532  -0.015359   0.038531   0.023077   0.000884
    330      -0.000037   0.078053  -0.102119   0.124990  -0.010980   0.106832
    331      -0.000050   0.122970  -0.167519   0.229401   0.026820   0.119915
    332       0.000011  -0.020401   0.022738  -0.015995   0.021991  -0.045046
    333      -0.000044   0.088193  -0.142084   0.256396   0.131434  -0.032373
    334      -0.000020   0.027187  -0.050771   0.102906   0.058181  -0.011248
    335       0.000008  -0.023197   0.036095  -0.064039  -0.033257   0.010241
    336       0.000023  -0.046897   0.069345  -0.102602  -0.010374  -0.074495
    337      -0.000007   0.010411  -0.017790   0.032976   0.014804   0.003600
    338       0.000033  -0.067424   0.097818  -0.139556  -0.005246  -0.117011
    339       0.000006  -0.013058   0.017159  -0.020039   0.006126  -0.027775
    340       0.000009  -0.021449   0.030010  -0.039369   0.005229  -0.045457
    341      -0.000012   0.023704  -0.035574   0.053031   0.004562   0.041365
    342       0.000011  -0.020512   0.033277  -0.057490  -0.020316  -0.015545
    343      -0.000002  -0.000238  -0.001775   0.008538   0.011062  -0.011927
    344      -0.000011   0.024979  -0.031685   0.031779  -0.023848   0.072354
    345      -0.000007   0.011125  -0.024445   0.062702   0.061927  -0.066799
    346      -0.000005   0.011906  -0.018763   0.032589   0.013302   0.004846
    347       0.000007  -0.006369   0.016083  -0.045072  -0.049363   0.059326
    348      -0.000011   0.027089  -0.023117  -0.019830  -0.109011   0.192615
    349       0.000004  -0.013401   0.020125  -0.033304  -0.013047  -0.003392
    350       0.000014  -0.034124   0.027173   0.034673   0.152922  -0.265372
    351       0.000003  -0.002730   0.015821  -0.061154  -0.080930   0.099685
    352      -0.000009   0.013667  -0.040873   0.126605   0.143454  -0.159462
    353      -0.000003   0.008233  -0.016467   0.040075   0.037077  -0.036150
    354      -0.000011   0.022725  -0.047535   0.115689   0.101628  -0.089712
    355       0.000021  -0.045290   0.093059  -0.224005  -0.194916   0.170445
    356       0.000004  -0.011036   0.022574  -0.054912  -0.048735   0.042799
    357      -0.000010   0.020471  -0.044173   0.108603   0.091719  -0.067751
    358       0.000005  -0.011449   0.026891  -0.071567  -0.068254   0.061731
    359      -0.000003   0.007645  -0.013509   0.026788   0.014356   0.000878
    360      -0.000003   0.006381  -0.016506   0.050111   0.061246  -0.080283
    361       0.000007  -0.019285   0.049498  -0.149586  -0.182136   0.238186
    362      -0.000001   0.002865  -0.007540   0.023749   0.031226  -0.044797
    363      -0.000001   0.000757  -0.001227   0.000632  -0.005509   0.016587
    364      -0.000001   0.001235  -0.003002   0.011452   0.021198  -0.040009
    365      -0.000002   0.003009  -0.006337   0.015052   0.011444  -0.005626
    366      -0.000003   0.005802  -0.012237   0.029469   0.023451  -0.013901
    367       0.000001  -0.003638   0.007146  -0.015017  -0.006669  -0.007805
    368       0.000002  -0.007159   0.014866  -0.034799  -0.025126   0.008997
    369      -0.000000   0.001420  -0.005275   0.021938   0.038098  -0.066113
    370      -0.000000  -0.001706   0.005840  -0.023457  -0.040310   0.070442
    371      -0.000002  -0.000024   0.002857  -0.018757  -0.041986   0.082363
    372      -0.000000   0.001108  -0.003662   0.013724   0.021626  -0.035495
    373      -0.000001   0.001066  -0.001844   0.002856  -0.001205   0.008010
    374      -0.000000  -0.002923   0.009310  -0.034286  -0.053264   0.086438
    375      -0.000000   0.001105  -0.004118   0.016920   0.028932  -0.049721
    376       0.000000   0.000286  -0.001233   0.005424   0.009711  -0.017099
    377      -0.000001   0.000975  -0.003616   0.014784   0.025169  -0.043116
    378      -0.000000  -0.000499   0.001999  -0.008701  -0.015653   0.027719
    379       0.000001   0.000098  -0.000456   0.002054   0.003714  -0.006582
    380      -0.000001   0.000147  -0.000689   0.003124   0.005730  -0.010244
    381      -0.000000  -0.000390   0.001604  -0.007004  -0.012542   0.022067
    382       0.000001  -0.000226   0.000864  -0.003625  -0.006329   0.011012
    383      -0.000001   0.000288  -0.001161   0.005000   0.008936  -0.015807
    384      -0.000000   0.000857  -0.002714   0.009993   0.015631  -0.025634
    385       0.000000  -0.000387   0.000854  -0.002184  -0.002026   0.001812
    386      -0.000001  -0.000696   0.002313  -0.008821  -0.014245   0.023852
    387       0.000000  -0.000078  -0.000324   0.002816   0.006773  -0.013498
    388       0.000001  -0.000088   0.000078   0.000258   0.001196  -0.002814
    389      -0.000001   0.000259  -0.000190  -0.000984  -0.003982   0.009127
    390      -0.000000   0.001082  -0.002983   0.009974   0.014126  -0.021390
    391       0.000001  -0.000279   0.000678  -0.001941  -0.002246   0.002868
    392      -0.000001  -0.000800   0.002165  -0.007070  -0.009735   0.014463
    393       0.000008  -0.018686   0.045386  -0.127299  -0.135894   0.150005
    394       0.000005  -0.010875   0.026839  -0.076412  -0.083347   0.094472
    395      -0.000005   0.010831  -0.025496   0.069501   0.071234  -0.074712
    396       0.000001  -0.002998   0.005778  -0.012527  -0.008032   0.001819
    397      -0.000005   0.009312  -0.023056   0.065738   0.071767  -0.081464
    398       0.000001  -0.002576   0.007121  -0.022102  -0.026810   0.034095
    399       0.000001  -0.001997   0.005793  -0.018449  -0.022675   0.028658
    400      -0.000003   0.005686  -0.013122   0.035219   0.035574  -0.037088
    401       0.000003  -0.007687   0.018687  -0.052544  -0.056432   0.062986
    402      -0.036917   0.004482   0.011173   0.008993  -0.012887  -0.010696
    403      -0.026962   0.003719   0.009338   0.007584  -0.010988  -0.009195
    404      -0.002331   0.000029   0.000030  -0.000014   0.000086   0.000114
    405       0.008478  -0.000528  -0.001167  -0.000772   0.000753   0.000330
    406      -0.004350   0.002161   0.005850   0.005255  -0.008688  -0.008159
    407       0.006407  -0.001443  -0.003785  -0.003270   0.005160   0.004671
    408      -0.327067   0.040966   0.102741   0.083561  -0.121848  -0.103009
    409      -0.084915   0.011083   0.027835   0.022663  -0.033049  -0.027905
    410      -0.105502   0.013005   0.032596   0.026505  -0.038660  -0.032707
    411       0.022159  -0.002845  -0.007181  -0.005842   0.008478   0.007124
    412      -0.005787   0.001102   0.002851   0.002405  -0.003666  -0.003216
    413       0.013197  -0.001918  -0.004884  -0.004026   0.005947   0.005077
                216        217        218        219        220        221    
      0      -0.006614  -0.003655  -0.000172   0.023051   0.041681  -0.011158
      1       0.002087   0.001485   0.000120  -0.017696   0.036252  -0.007054
      2      -0.004230  -0.002524  -0.000146   0.020570  -0.000869  -0.001247
      3       0.006363   0.003618   0.000185  -0.025208  -0.040986   0.012337
      4       0.016242   0.010174   0.000669  -0.095983   0.101689  -0.015347
      5      -0.006021  -0.003938  -0.000283   0.041223  -0.075226   0.014228
      6       0.015611   0.008782   0.000440  -0.059888  -0.060145   0.017938
      7       0.017363   0.010136   0.000569  -0.079448   0.029214  -0.002524
      8      -0.002303  -0.001490  -0.000107   0.015623  -0.044025   0.009789
      9       0.007347   0.004190   0.000224  -0.031046   0.014937  -0.002515
     10       0.000257  -0.000176  -0.000058   0.009409  -0.054437   0.011644
     11       0.003268   0.002041   0.000137  -0.019584   0.037254  -0.007668
     12       0.004066   0.002176   0.000098  -0.013130   0.002811  -0.001978
     13       0.006868   0.003499   0.000129  -0.016349   0.003763  -0.004532
     14      -0.002059  -0.001018  -0.000031   0.003733  -0.000330   0.001473
     15      -0.014275  -0.007640  -0.000338   0.045020   0.012267  -0.002907
     16      -0.026068  -0.014461  -0.000702   0.095219   0.037582  -0.009488
     17       0.007265   0.004348   0.000249  -0.034674  -0.014980   0.004501
     18       0.011893   0.006000   0.000208  -0.026081  -0.006899   0.000485
     19       0.009249   0.005520   0.000321  -0.044962  -0.013707   0.005205
     20      -0.014046  -0.007627  -0.000337   0.044721   0.037231  -0.007427
     21      -0.013763  -0.005782  -0.000028  -0.002629   0.031956   0.000175
     22       0.002356   0.001012   0.000000   0.001240   0.003463  -0.001187
     23       0.015890   0.008344   0.000333  -0.043345  -0.051055   0.007682
     24       0.001230   0.000853   0.000093  -0.014696  -0.004728   0.001197
     25       0.001487  -0.000769  -0.000159   0.022459   0.006948  -0.005934
     26      -0.014532  -0.009922  -0.000726   0.105174   0.038233  -0.013889
     27       0.004450   0.002003   0.000019  -0.000286  -0.010234   0.000624
     28      -0.001088   0.000152   0.000067  -0.009937  -0.001707   0.002395
     29       0.008942   0.005408   0.000320  -0.045091  -0.020783   0.005229
     30       0.008394   0.003386  -0.000029   0.009316  -0.007994  -0.001160
     31      -0.002516   0.001332   0.000244  -0.033541  -0.005153   0.010912
     32       0.006258   0.004530   0.000285  -0.039032  -0.007129   0.007840
     33      -0.009466  -0.003644   0.000151  -0.031156  -0.016816   0.000149
     34      -0.016017  -0.010383  -0.000394   0.044528   0.034411  -0.013275
     35       0.005377   0.003686   0.000013   0.007930   0.009324   0.003758
     36       0.030831   0.014613  -0.000137   0.050162   0.029861   0.010409
     37       0.017370   0.008925   0.000093   0.001476  -0.018301   0.001829
     38      -0.007801  -0.004406  -0.000028  -0.004214   0.003513   0.001282
     39       0.008289   0.002857  -0.000160   0.031683   0.016220  -0.004495
     40       0.028277   0.009340  -0.000437   0.076929   0.033769  -0.002303
     41      -0.019137  -0.004757   0.000519  -0.091146  -0.041833   0.007803
     42      -0.009872  -0.004466   0.000073  -0.021181  -0.013536  -0.002616
     43      -0.016631  -0.006120   0.000203  -0.039504  -0.017153  -0.001305
     44       0.013948   0.004723  -0.000242   0.046914   0.020143  -0.001141
     45      -0.025445  -0.012836   0.000028  -0.031484  -0.014324  -0.005372
     46      -0.020165  -0.007630   0.000142  -0.024827  -0.006000  -0.003449
     47      -0.002110  -0.000927  -0.000122   0.030237   0.011804  -0.013354
     48       0.018428   0.011898   0.000181   0.003197  -0.008376  -0.010050
     49      -0.013420  -0.013177  -0.000258  -0.021584  -0.018091   0.001456
     50      -0.006823  -0.001098   0.000186  -0.025181  -0.019738  -0.010143
     51      -0.044471  -0.033991  -0.000686  -0.005692   0.014727   0.028462
     52       0.024678   0.019522   0.000377   0.008760   0.009189   0.009072
     53       0.004261   0.000302  -0.000087   0.009579   0.006616   0.003042
     54      -0.013418  -0.008541  -0.000137  -0.002160   0.005851   0.003627
     55       0.079084   0.046382   0.000508   0.011009  -0.025142  -0.022815
     56      -0.015130  -0.006451  -0.000077  -0.003386   0.008494   0.005786
     57       0.013436   0.010023   0.000205   0.002649  -0.005332  -0.009999
     58      -0.044128  -0.027625  -0.000377  -0.005833   0.012718   0.015239
     59       0.010380   0.005753   0.000089   0.002053  -0.004056  -0.003795
     60       0.033193   0.026679   0.000571   0.005980  -0.005828  -0.013848
     61      -0.032493  -0.020749  -0.000274  -0.005512   0.005418   0.002015
     62      -0.010317  -0.007115   0.000080  -0.002743  -0.003993   0.006444
     63      -0.013017  -0.017055  -0.000600  -0.003104  -0.005335  -0.017456
     64       0.005269  -0.008465  -0.000837   0.001487   0.003040  -0.000242
     65      -0.020389  -0.018971  -0.000628  -0.002257   0.012597   0.024242
     66       0.023853   0.044288   0.001998   0.005051   0.007810   0.035735
     67       0.003288   0.015630   0.000881  -0.000051  -0.002883  -0.012048
     68       0.018998   0.021659   0.000791   0.003025  -0.004513  -0.011904
     69       0.015160   0.016184   0.000518   0.003051   0.003910   0.010101
     70       0.070058   0.069629   0.001731   0.013704   0.014025   0.040883
     71       0.019015   0.027429   0.000707   0.003344   0.003769   0.013097
     72      -0.010613  -0.015715  -0.000678  -0.002251  -0.003125  -0.013807
     73      -0.035729  -0.039931  -0.001183  -0.006923  -0.006838  -0.022402
     74      -0.009738  -0.014516  -0.000435  -0.001762  -0.002061  -0.008263
     75      -0.017313  -0.034206  -0.001724  -0.003612  -0.003284  -0.015387
     76      -0.021331  -0.021109  -0.000827  -0.004511  -0.003651  -0.003838
     77      -0.013390  -0.023134  -0.000362  -0.001585  -0.000019  -0.006323
     78       0.000296   0.021991   0.001917   0.000747  -0.001754  -0.014687
     79       0.015751   0.004104  -0.001198   0.001764   0.002381   0.015651
     80      -0.005289  -0.024846  -0.002619  -0.003398  -0.006633  -0.029066
     81       0.012410  -0.049557  -0.005865  -0.000939   0.003416   0.033030
     82      -0.011723   0.006003   0.001600  -0.000769  -0.000469   0.000042
     83      -0.001386   0.022864   0.002350   0.001315   0.003061   0.021784
     84      -0.000086  -0.020564  -0.001606  -0.000415   0.002042   0.012756
     85       0.010337   0.048735   0.002790   0.001343  -0.004916  -0.032314
     86      -0.000668   0.063708   0.004585   0.001316  -0.004934  -0.032576
     87      -0.002573   0.017955   0.001911   0.000416  -0.001584  -0.014662
     88      -0.002151  -0.028851  -0.002153  -0.000711   0.002388   0.017109
     89       0.002198  -0.034045  -0.002772  -0.000650   0.002430   0.017496
     90      -0.011908   0.039827   0.004937   0.000846  -0.001566  -0.016130
     91      -0.006958  -0.007327  -0.000607  -0.000181   0.001726   0.006361
     92       0.003863  -0.029647  -0.002282  -0.000715   0.000751   0.004333
     93       0.012322  -0.016034  -0.003242  -0.000298  -0.001484  -0.018963
     94      -0.000936   0.020896   0.001927   0.000462  -0.002619  -0.027002
     95       0.012347  -0.014618  -0.005721  -0.000120   0.001885   0.015621
     96      -0.035466   0.037494   0.011148   0.000533   0.001880   0.030172
     97       0.005229  -0.016152  -0.002231  -0.000357   0.000772   0.007736
     98      -0.024471   0.024272   0.008129   0.000242  -0.000841  -0.012078
     99      -0.004854   0.007566   0.001429   0.000130   0.000499   0.006409
    100       0.001840   0.007460  -0.000411   0.000250   0.000561   0.007627
    101      -0.057133   0.084259   0.015030   0.001473   0.003405   0.043642
    102       0.008182  -0.009784  -0.002733  -0.000153  -0.000506  -0.009050
    103       0.000652  -0.004661  -0.000274  -0.000123  -0.000222  -0.002781
    104       0.034317  -0.046400  -0.009357  -0.000767  -0.001712  -0.023285
    105       0.026098  -0.026632  -0.008703  -0.000355  -0.000640  -0.011454
    106      -0.014938   0.009724   0.002681  -0.000012  -0.000462  -0.004517
    107       0.024897  -0.033604  -0.007823  -0.000558  -0.000873  -0.009849
    108      -0.018542   0.012676   0.009364   0.000123  -0.000392  -0.009008
    109      -0.017080   0.020964   0.008856   0.000427   0.001653   0.028857
    110      -0.000595   0.004756  -0.005548   0.000011  -0.000226  -0.003387
    111       0.039985  -0.022713  -0.027308  -0.000259   0.000668   0.015524
    112       0.016667  -0.014354  -0.005579  -0.000188  -0.000651  -0.013569
    113      -0.005393  -0.000362   0.007591   0.000012   0.000264   0.007367
    114       0.025771  -0.017994  -0.008621  -0.000119   0.000648   0.013536
    115       0.031689  -0.018209  -0.031766  -0.000276   0.000590   0.011504
    116      -0.064276   0.046703   0.022056   0.000329  -0.001474  -0.030399
    117      -0.019473   0.012671   0.008738   0.000108  -0.000411  -0.009616
    118      -0.016687   0.009542   0.014791   0.000128  -0.000288  -0.005822
    119       0.035374  -0.024326  -0.014310  -0.000185   0.000686   0.014126
    120      -0.032846   0.019432   0.017931   0.000198  -0.000349  -0.008068
    121      -0.014972   0.005713   0.036250   0.000289   0.000060   0.002015
    122       0.016632  -0.015021   0.011237   0.000031   0.000484   0.009535
    123       0.012466  -0.006176  -0.002964  -0.000045  -0.000198  -0.005562
    124      -0.020924   0.016459  -0.026344  -0.000143  -0.000649  -0.016241
    125      -0.008115   0.004650   0.023181   0.000189  -0.000337  -0.008436
    126      -0.024009   0.013919  -0.022794  -0.000122   0.000239   0.006787
    127       0.018628  -0.010808   0.011329   0.000052   0.000207   0.006096
    128       0.001530  -0.000968  -0.012605  -0.000101   0.000129   0.003221
    129      -0.005520   0.003339  -0.006299  -0.000037   0.000066   0.002082
    130       0.027385  -0.006612  -0.064744  -0.000493  -0.000591  -0.016260
    131      -0.035826   0.016566   0.010729   0.000132   0.000386   0.010601
    132       0.020108  -0.013769   0.040850   0.000254  -0.000075  -0.002110
    133      -0.003107  -0.004604   0.060123   0.000421   0.000224   0.006051
    134       0.015362  -0.009284   0.018906   0.000108  -0.000092  -0.002364
    135      -0.000695   0.000522  -0.004203  -0.000031   0.000013   0.000334
    136       0.008093  -0.002816  -0.011126  -0.000091  -0.000154  -0.004382
    137      -0.002288   0.004300  -0.031895  -0.000218  -0.000096  -0.002818
    138      -0.008102   0.007155  -0.029619  -0.000191  -0.000029  -0.000785
    139       0.000306  -0.001900   0.017438   0.000121   0.000086   0.002457
    140       0.011323  -0.009075   0.034448   0.000221  -0.000007  -0.000293
    141      -0.035292   0.029076  -0.117937  -0.000765  -0.000021  -0.000510
    142      -0.005654   0.004715  -0.019525  -0.000127  -0.000009  -0.000206
    143       0.010687  -0.008587   0.033240   0.000214  -0.000009  -0.000348
    144       0.017846  -0.014716   0.059299   0.000383   0.000012   0.000278
    145       0.002817  -0.002349   0.009659   0.000062   0.000001   0.000082
    146      -0.004103   0.003336  -0.012941  -0.000083   0.000003   0.000063
    147       0.012464  -0.010345   0.042373   0.000275   0.000014   0.000349
    148       0.001742  -0.001099   0.002668   0.000015  -0.000016  -0.000403
    149      -0.007722   0.006275  -0.024208  -0.000155   0.000002   0.000042
    150       0.007356  -0.004946   0.012222   0.000073  -0.000049  -0.001615
    151      -0.018605   0.006843   0.019679   0.000164   0.000286   0.007682
    152       0.018618  -0.009144   0.000442  -0.000026  -0.000170  -0.004553
    153      -0.013231  -0.007125  -0.000326   0.043853  -0.028162   0.007499
    154      -0.018598  -0.011778  -0.000781   0.112021  -0.085076   0.011468
    155       0.003928   0.003061   0.000271  -0.040244   0.034080  -0.002982
    156       0.002580   0.001383   0.000058  -0.007574  -0.022029   0.004691
    157       0.006396   0.003379   0.000136  -0.017604  -0.036962   0.007060
    158      -0.002342  -0.001241  -0.000051   0.006582   0.010373  -0.001819
    159       0.032453   0.019819   0.001233  -0.175236   0.133944  -0.018842
    160      -0.056901  -0.035057  -0.002223   0.316985  -0.274732   0.040505
    161       0.046619   0.028641   0.001806  -0.257151   0.214159  -0.031113
    162      -0.007819  -0.004530  -0.000246   0.034032   0.014871  -0.005117
    163       0.001539   0.000978   0.000064  -0.009074  -0.003148   0.001629
    164      -0.004331  -0.002570  -0.000147   0.020689   0.007963  -0.003233
    165       0.003813   0.002039   0.000095  -0.012892   0.022505  -0.005326
    166       0.008404   0.005315   0.000351  -0.050340   0.036354  -0.004753
    167      -0.002831  -0.001938  -0.000145   0.020957  -0.009654   0.000339
    168      -0.009965  -0.005702  -0.000310   0.043188  -0.042368   0.008387
    169       0.016054   0.009768   0.000606  -0.086341   0.081177  -0.013619
    170      -0.018120  -0.010529  -0.000594   0.083154  -0.081285   0.015504
    171      -0.012504  -0.006032  -0.000152   0.016248   0.203768  -0.048749
    172      -0.006909  -0.001850   0.000209  -0.037369   0.328087  -0.074173
    173      -0.002158  -0.001867  -0.000189   0.028617  -0.084979   0.017924
    174      -0.012548  -0.006980  -0.000355   0.048971  -0.053898   0.011937
    175       0.015113   0.009199   0.000568  -0.080785   0.073041  -0.012083
    176      -0.010575  -0.006447  -0.000400   0.056732  -0.050215   0.008188
    177       0.010452   0.005016   0.000131  -0.014480  -0.140832   0.033418
    178       0.004392   0.000406  -0.000283   0.047681  -0.350179   0.079610
    179       0.002630   0.002222   0.000225  -0.033908   0.125458  -0.027747
    180      -0.001389  -0.000625  -0.000014   0.001401   0.001297   0.000418
    181      -0.004485  -0.001296   0.000082  -0.014988  -0.015523   0.008513
    182       0.002591   0.000772  -0.000043   0.007749   0.012538  -0.006103
    183       0.007858   0.007708   0.000854  -0.129850   0.124121  -0.000856
    184       0.009417   0.006578   0.000510  -0.074569   0.015536   0.005628
    185       0.021097   0.010603   0.000344  -0.041566  -0.127513   0.016263
    186       0.061963   0.026757   0.000267  -0.008584  -0.251188   0.013057
    187      -0.001994  -0.004167  -0.000608   0.093677  -0.030157  -0.008305
    188      -0.041680  -0.019976  -0.000532   0.060352   0.157943  -0.016066
    189      -0.048051  -0.027274  -0.001381   0.190359   0.011283  -0.013377
    190       0.013377   0.008443   0.000477  -0.065380  -0.028584   0.010530
    191       0.030479   0.017582   0.000919  -0.126914  -0.044833   0.014147
    192      -0.026312  -0.015433  -0.000824   0.113628   0.062773  -0.015376
    193       0.008045   0.003228   0.000089  -0.012940  -0.008988  -0.002054
    194       0.029338   0.016569   0.000843  -0.116231  -0.066111   0.014024
    195       0.000471   0.000764   0.000014   0.000903  -0.007506   0.002395
    196       0.004345   0.001576   0.000043  -0.006994  -0.003501  -0.001240
    197      -0.014715  -0.007625  -0.000201   0.020746   0.033753  -0.003790
    198      -0.005382  -0.005359  -0.000448   0.062809   0.024644  -0.011838
    199      -0.003077  -0.001682  -0.000066   0.008130   0.007449  -0.001568
    200      -0.012713  -0.004191   0.000102  -0.019896   0.014625   0.004849
    201      -0.028521  -0.014782  -0.000342   0.031263   0.111611  -0.014799
    202      -0.020134  -0.013896  -0.000804   0.107714   0.096206  -0.025262
    203      -0.042442  -0.024272  -0.000798   0.087683   0.186017  -0.032129
    204       0.050518   0.022422   0.000411  -0.041553  -0.118092  -0.002376
    205       0.026648   0.015194   0.000717  -0.096224  -0.091199   0.012091
    206       0.102825   0.044520   0.000486  -0.025418  -0.218393  -0.006176
    207       0.032257   0.011032   0.000066  -0.007347  -0.141111  -0.020416
    208       0.043382   0.012326  -0.000308   0.049805  -0.156544  -0.037777
    209      -0.002717  -0.004061  -0.000491   0.073884   0.064258  -0.005815
    210      -0.062488  -0.024651   0.000660  -0.145004  -0.003628   0.026950
    211      -0.077223  -0.023425   0.001629  -0.291397  -0.056106   0.057110
    212       0.011226   0.009636   0.000422  -0.045765  -0.024737   0.014141
    213       0.034843   0.033785   0.001396  -0.131484   0.022258   0.102853
    214       0.011461   0.013740   0.000610  -0.060422   0.022786   0.047019
    215      -0.013310  -0.010789  -0.000446   0.044627   0.027705  -0.017332
    216       0.055026   0.020217  -0.000781   0.158804   0.076246   0.001953
    217      -0.017734  -0.006502   0.000316  -0.066896  -0.034709   0.001362
    218       0.072818   0.026908  -0.000937   0.187820   0.086196   0.005512
    219       0.012971   0.004024  -0.000182   0.027807   0.008195  -0.001342
    220       0.039098   0.015582  -0.000419   0.093041   0.041523   0.001479
    221      -0.021615  -0.010058   0.000187  -0.057846  -0.026972  -0.001301
    222       0.007101   0.002113  -0.000239   0.050137   0.024179  -0.006753
    223       0.021300   0.008992  -0.000134   0.032971   0.013063   0.004194
    224      -0.045000  -0.018772   0.000369  -0.088141  -0.040876  -0.005929
    225       0.046581   0.031413   0.000461   0.021393   0.069237   0.072103
    226       0.011597   0.008813   0.000266  -0.020256  -0.000829   0.016763
    227      -0.047256  -0.035146  -0.000543  -0.041076  -0.111194  -0.096862
    228      -0.129725  -0.063388   0.000252  -0.153832  -0.112943  -0.083575
    229      -0.066404  -0.034539  -0.000124  -0.043810  -0.022723  -0.024975
    230       0.202948   0.102379  -0.000233   0.237477   0.180729   0.129547
    231      -0.073677  -0.031757   0.000240  -0.060442  -0.077673  -0.102375
    232       0.093943   0.041212  -0.000232   0.062922   0.098180   0.144421
    233       0.061008   0.028363   0.000052   0.017296   0.009984   0.035947
    234       0.101726   0.068008   0.001139  -0.006646  -0.012364   0.032137
    235      -0.145274  -0.093563  -0.001510   0.017110   0.034665  -0.033624
    236      -0.085397  -0.044762  -0.000441   0.013271   0.036655  -0.017134
    237       0.028189  -0.018066  -0.001499  -0.006823   0.008283   0.127557
    238      -0.024688   0.007538   0.000875  -0.003322  -0.001465  -0.062671
    239      -0.012395  -0.006343  -0.000036  -0.015307  -0.019273  -0.022398
    240      -0.125273  -0.078956  -0.001154  -0.019035   0.039949   0.051176
    241      -0.104180  -0.065686  -0.000979  -0.015825   0.034061   0.043392
    242       0.090343   0.057662   0.000757   0.012301  -0.023475  -0.031909
    243      -0.021303  -0.012338  -0.000054  -0.001221   0.003278   0.000503
    244       0.080258   0.054234   0.000944   0.011914  -0.023988  -0.030703
    245       0.005143   0.001881  -0.000107  -0.000222   0.000209   0.001489
    246      -0.016099  -0.008095  -0.000167  -0.004295   0.009188   0.005499
    247       0.068501   0.047710   0.000765   0.007899  -0.017067  -0.025442
    248      -0.047011  -0.032051  -0.000536  -0.006313   0.014231   0.019270
    249      -0.035083  -0.044081  -0.001629  -0.005887   0.028267   0.105553
    250       0.022866   0.038998   0.001734   0.003481  -0.030278  -0.116496
    251      -0.035895  -0.046073  -0.001960  -0.003837   0.048548   0.149526
    252       0.153202   0.121096   0.002423   0.022714  -0.046721  -0.129341
    253      -0.221106  -0.182971  -0.003954  -0.035503   0.058614   0.169098
    254       0.201011   0.162560   0.003520   0.027863  -0.072784  -0.193606
    255       0.097879   0.071653   0.000972   0.014522  -0.037837  -0.147801
    256       0.061059   0.045211   0.000604   0.007319  -0.035699  -0.139791
    257       0.135074   0.103581   0.001457   0.022528  -0.030878  -0.150361
    258      -0.062359  -0.090431  -0.003248  -0.010048  -0.004918   0.021717
    259      -0.039548  -0.066540  -0.002657  -0.006369  -0.004405   0.010188
    260      -0.128165  -0.140882  -0.003676  -0.025006  -0.026843  -0.006377
    261      -0.084540  -0.011332   0.003485  -0.013349   0.000744   0.106786
    262      -0.038959  -0.005434   0.001525  -0.007225  -0.006030   0.016711
    263      -0.056881  -0.022099   0.000824  -0.009105   0.007664   0.064844
    264       0.093855   0.108938   0.003481   0.018475   0.019663   0.069456
    265      -0.117274  -0.139204  -0.004350  -0.022799  -0.023976  -0.085592
    266       0.019421   0.027543   0.000685   0.003280   0.002836   0.011804
    267       0.016447   0.020041   0.000349   0.002741   0.002395   0.005742
    268       0.049728   0.065339   0.002660   0.010079   0.010757   0.038075
    269       0.035880   0.046129   0.001380   0.006712   0.007137   0.024585
    270       0.027366   0.023825   0.000878   0.005814   0.005890   0.015328
    271       0.052619   0.078413   0.002804   0.009971   0.011392   0.043990
    272      -0.003475  -0.002743  -0.000131  -0.000846  -0.001222  -0.003980
    273      -0.000378   0.055805   0.005038   0.003660   0.016601   0.129891
    274      -0.006793   0.058824   0.006267   0.004280   0.023186   0.174748
    275      -0.012962  -0.021078  -0.001700  -0.004714  -0.011560  -0.064804
    276      -0.088925  -0.181107  -0.008255  -0.019185  -0.029023  -0.175100
    277      -0.128200  -0.286754  -0.014096  -0.028556  -0.042570  -0.259659
    278       0.026130   0.041365   0.001944   0.006652   0.013879   0.075914
    279      -0.047874  -0.098215  -0.002912  -0.008551  -0.019704  -0.163896
    280       0.000791  -0.010202  -0.000600   0.001153   0.008650   0.058521
    281       0.047946   0.117252   0.003608   0.007997   0.019175   0.179350
    282      -0.026465   0.105505   0.009862  -0.001136  -0.005258   0.008141
    283       0.016884   0.009908  -0.001718   0.000113  -0.004812  -0.019994
    284       0.021782  -0.143476  -0.011299   0.002041   0.013757   0.026428
    285       0.061885   0.017410  -0.009977   0.000125   0.000999   0.099306
    286      -0.010828   0.007262   0.003210   0.001260   0.004318   0.012068
    287      -0.036074  -0.022633   0.003332  -0.001786  -0.001269  -0.040191
    288       0.001129  -0.123066  -0.010023  -0.002802   0.009903   0.075875
    289       0.006627  -0.126427  -0.010480  -0.002678   0.009258   0.070491
    290      -0.003036  -0.072767  -0.005869  -0.001776   0.006582   0.050606
    291       0.003808  -0.027495  -0.001965  -0.000356   0.001532   0.007944
    292      -0.001195   0.031603   0.003430   0.000756  -0.002604  -0.021172
    293      -0.006198   0.074117   0.006868   0.001524  -0.005521  -0.041977
    294      -0.008481  -0.021738  -0.001319  -0.000775   0.002611   0.017371
    295      -0.011305   0.072143   0.007038   0.001269  -0.005219  -0.041123
    296      -0.011297   0.039645   0.004157   0.000508  -0.002185  -0.017873
    297       0.033672  -0.045546  -0.011047  -0.000869   0.006716   0.106324
    298      -0.036600   0.057584   0.015272   0.001130  -0.013701  -0.193550
    299      -0.016727   0.006077   0.003579   0.000002  -0.000739  -0.025053
    300      -0.055400   0.170631   0.021935   0.003342  -0.011913  -0.140069
    301       0.097454  -0.292899  -0.039386  -0.005653   0.022472   0.262038
    302       0.044404  -0.107758  -0.015144  -0.002207   0.004200   0.054964
    303      -0.028193   0.081176   0.009360   0.001648  -0.007584  -0.112652
    304       0.045192  -0.096993  -0.011926  -0.001982   0.002948   0.060351
    305      -0.048053   0.117797   0.014430   0.002280  -0.011476  -0.181276
    306       0.068661  -0.069243  -0.018833  -0.000765  -0.001028   0.007194
    307      -0.083622   0.109967   0.019538   0.001877   0.005904   0.039604
    308       0.116855  -0.123834  -0.030734  -0.001602  -0.004348  -0.018190
    309      -0.002885  -0.041917   0.010239  -0.001040  -0.000057   0.051452
    310      -0.005158   0.027955   0.001115   0.000615  -0.002131  -0.037968
    311      -0.000757  -0.041904   0.006341  -0.001113  -0.000755   0.021427
    312      -0.094306   0.131023   0.026537   0.002215   0.005149   0.073131
    313       0.064679  -0.081341  -0.017303  -0.001261  -0.002704  -0.037320
    314       0.078549  -0.108249  -0.021981  -0.001820  -0.004231  -0.059863
    315      -0.010605   0.011067   0.001922   0.000130   0.000195   0.000130
    316       0.014476  -0.016141  -0.003106  -0.000216  -0.000485  -0.005585
    317      -0.062286   0.080523   0.018290   0.001285   0.002971   0.041731
    318      -0.005465   0.019370   0.002051   0.000468   0.001083   0.014374
    319      -0.027886   0.033929   0.008039   0.000519   0.001335   0.019330
    320      -0.061923   0.070942   0.017502   0.001018   0.002451   0.034779
    321      -0.041750   0.032088   0.018557   0.000465   0.003185   0.077894
    322      -0.030486   0.032081   0.017198   0.000724   0.004669   0.100982
    323      -0.043936   0.028001   0.021938   0.000411   0.004211   0.105678
    324       0.125953  -0.129509  -0.041569  -0.001830  -0.005296  -0.100313
    325       0.130084  -0.135876  -0.045461  -0.002040  -0.006709  -0.126083
    326       0.229957  -0.226192  -0.078013  -0.003046  -0.008017  -0.155776
    327       0.095199  -0.089748  -0.025489  -0.001076  -0.004434  -0.104179
    328       0.112693  -0.096498  -0.030265  -0.000944  -0.002862  -0.077014
    329      -0.024300   0.024275   0.007475   0.000374   0.002840   0.065334
    330      -0.099273   0.050916   0.054125   0.000242  -0.001376  -0.011502
    331      -0.136102   0.077880   0.059426   0.000244  -0.003733  -0.052742
    332       0.029461  -0.010469  -0.021826  -0.000056   0.000119  -0.002055
    333      -0.046325   0.046245  -0.015993  -0.000042  -0.000803   0.007970
    334      -0.032778   0.034192  -0.009532   0.000177   0.000378   0.013934
    335       0.008648  -0.009258   0.003668   0.000047   0.000984   0.016316
    336       0.096204  -0.065025  -0.041619  -0.000525   0.001930   0.041637
    337      -0.016385   0.014437  -0.009612  -0.000008  -0.000493  -0.011531
    338       0.142016  -0.093393  -0.073659  -0.000841   0.002736   0.058290
    339       0.026774  -0.015140  -0.025770  -0.000217   0.000450   0.008193
    340       0.049558  -0.031047  -0.030226  -0.000311   0.000928   0.019400
    341      -0.053468   0.036769   0.009765   0.000194  -0.001004  -0.021893
    342       0.034523  -0.027219   0.002586  -0.000089   0.000815   0.017665
    343       0.005090  -0.000653  -0.011980  -0.000074  -0.000013  -0.000803
    344      -0.066736   0.038249   0.048856   0.000443  -0.001164  -0.024593
    345       0.039943  -0.020344  -0.003560  -0.000113   0.001292   0.044979
    346      -0.016438   0.014149  -0.006872   0.000007  -0.000975  -0.026031
    347      -0.041311   0.024713  -0.018203  -0.000029  -0.001955  -0.063751
    348      -0.150363   0.079350   0.154730   0.001384  -0.002605  -0.067227
    349       0.012212  -0.009319  -0.010379  -0.000094   0.001005   0.024945
    350       0.206707  -0.110051  -0.194476  -0.001777   0.003574   0.093204
    351      -0.058888   0.022680   0.119277   0.000950  -0.001018  -0.031665
    352       0.083413  -0.026052  -0.203443  -0.001575   0.001279   0.043150
    353       0.017071  -0.005437  -0.021226  -0.000180  -0.000662  -0.017531
    354       0.033417  -0.004690  -0.060547  -0.000434  -0.000760  -0.016336
    355      -0.061652   0.006487   0.133848   0.000969   0.001953   0.045117
    356      -0.013768  -0.001844   0.075214   0.000553   0.000819   0.020638
    357       0.001429   0.029499  -0.279677  -0.001936  -0.000746  -0.016383
    358      -0.017992  -0.007097   0.161550   0.001156   0.000422   0.009358
    359      -0.016976   0.019894  -0.096349  -0.000638  -0.000610  -0.016108
    360       0.061373  -0.040773   0.106435   0.000642  -0.000303  -0.008514
    361      -0.181725   0.120584  -0.314353  -0.001895   0.001001   0.028336
    362       0.038963  -0.029343   0.107230   0.000689  -0.000115  -0.003226
    363      -0.022694   0.021642  -0.105004  -0.000693   0.000024   0.001464
    364       0.044295  -0.038551   0.166910   0.001079  -0.000342  -0.011559
    365      -0.005241   0.009597  -0.070028  -0.000481  -0.000191  -0.005001
    366      -0.006413   0.015087  -0.116851  -0.000806  -0.000606  -0.017673
    367       0.023450  -0.027070   0.157012   0.001060   0.000527   0.015507
    368       0.017893  -0.027918   0.190921   0.001307   0.000841   0.024600
    369       0.067305  -0.055402   0.219392   0.001412   0.000021   0.000331
    370      -0.072986   0.061239  -0.256651  -0.001671  -0.000050  -0.001352
    371      -0.091398   0.078956  -0.335545  -0.002181  -0.000167  -0.004417
    372       0.034907  -0.028427   0.115395   0.000750   0.000022   0.000572
    373      -0.012692   0.012625  -0.063071  -0.000419  -0.000123  -0.003499
    374      -0.083876   0.067504  -0.265493  -0.001716  -0.000003   0.000039
    375       0.050324  -0.041383   0.165684   0.001071   0.000029   0.000636
    376       0.017612  -0.014628   0.059378   0.000384   0.000017   0.000478
    377       0.043513  -0.035710   0.142453   0.000921   0.000025   0.000511
    378      -0.028676   0.023850  -0.096416  -0.000624  -0.000016  -0.000341
    379       0.006825  -0.005706   0.023598   0.000153   0.000007   0.000231
    380       0.010700  -0.008971   0.037119   0.000241   0.000015   0.000355
    381      -0.022655   0.018727  -0.074697  -0.000482  -0.000009  -0.000142
    382      -0.011246   0.009288  -0.037295  -0.000241  -0.000007  -0.000085
    383       0.016409  -0.013715   0.056482   0.000366   0.000020   0.000424
    384       0.025242  -0.020582   0.083563   0.000543   0.000008   0.000173
    385      -0.000546  -0.000167   0.004217   0.000030   0.000028   0.000843
    386      -0.023887   0.019675  -0.080994  -0.000527  -0.000014  -0.000373
    387       0.015004  -0.012913   0.054134   0.000351   0.000025   0.000619
    388       0.003454  -0.003146   0.014565   0.000096   0.000012   0.000394
    389      -0.011030   0.009949  -0.045153  -0.000297  -0.000044  -0.001282
    390       0.019371  -0.014805   0.052277   0.000331  -0.000049  -0.001459
    391      -0.002216   0.001544  -0.005273  -0.000034   0.000007   0.000270
    392      -0.012918   0.009824  -0.034973  -0.000222   0.000032   0.000907
    393      -0.085436   0.038009   0.034299   0.000369   0.001006   0.027618
    394      -0.056586   0.027455   0.001398   0.000097   0.000578   0.015915
    395       0.038305  -0.013644  -0.046209  -0.000378  -0.000602  -0.016330
    396       0.006621  -0.009101   0.053709   0.000361   0.000204   0.005470
    397       0.049084  -0.024190   0.004926  -0.000039  -0.000497  -0.013634
    398      -0.024628   0.015349  -0.032953  -0.000193   0.000081   0.002126
    399      -0.019970   0.011647  -0.015262  -0.000074   0.000081   0.002302
    400       0.019298  -0.007464  -0.013565  -0.000120  -0.000305  -0.008185
    401      -0.036918   0.017463   0.002346   0.000070   0.000432   0.011959
    402      -0.009269  -0.005148  -0.000252   0.034325   0.016166  -0.004749
    403      -0.008033  -0.004486  -0.000221   0.030171   0.018608  -0.005485
    404       0.000134   0.000087   0.000006  -0.000713  -0.002844   0.000838
    405      -0.000038  -0.000189  -0.000034   0.005436  -0.017992   0.002903
    406      -0.008092  -0.005012  -0.000322   0.045996  -0.049353   0.008494
    407       0.004462   0.002687   0.000163  -0.022932   0.019022  -0.003370
    408      -0.091426  -0.051914  -0.002716   0.374424   0.041441  -0.027887
    409      -0.024704  -0.013984  -0.000723   0.099442   0.022521  -0.009912
    410      -0.029069  -0.016532  -0.000868   0.120039   0.007304  -0.007646
    411       0.006289   0.003567   0.000190  -0.026335   0.029258  -0.006217
    412      -0.002972  -0.001745  -0.000100   0.013997  -0.011465   0.002196
    413       0.004561   0.002621   0.000143  -0.020005   0.019812  -0.004067
                222        223        224        225        226        227    
      0      -0.013342   0.015901   0.021656  -0.029732  -0.024212   0.007165
      1      -0.007127   0.006884   0.007861  -0.009213  -0.006826   0.001819
      2      -0.002220   0.003543   0.005668  -0.008663  -0.007428   0.002311
      3       0.015717  -0.020350  -0.029839   0.043963   0.037432  -0.011683
      4      -0.011922   0.005325  -0.002599   0.016017   0.019448  -0.008069
      5       0.013916  -0.012440  -0.012495   0.011676   0.006731  -0.000995
      6       0.022441  -0.028126  -0.039880   0.056846   0.047433  -0.014479
      7      -0.000457  -0.002666  -0.006901   0.013486   0.013096  -0.004686
      8       0.010794  -0.011793  -0.015050   0.019485   0.015260  -0.004281
      9      -0.002442   0.002424   0.003092  -0.004302  -0.003631   0.001141
     10       0.012359  -0.012586  -0.014755   0.017200   0.012405  -0.003081
     11      -0.008046   0.008182   0.009732  -0.011705  -0.008707   0.002284
     12      -0.003441   0.006113   0.011206  -0.019779  -0.018680   0.006556
     13      -0.008172   0.014593   0.026474  -0.045925  -0.042760   0.014708
     14       0.002811  -0.005167  -0.009460   0.016416   0.015239  -0.005204
     15      -0.002874   0.002148   0.001044   0.001340   0.002625  -0.001349
     16      -0.009855   0.008166   0.005347   0.001826   0.006856  -0.004134
     17       0.005051  -0.004694  -0.003809   0.000738  -0.002149   0.001743
     18      -0.000407   0.002091   0.004838  -0.009270  -0.008896   0.003105
     19       0.006511  -0.007342  -0.008457   0.008444   0.004799  -0.000554
     20      -0.006734   0.004319   0.001235   0.004307   0.006521  -0.002976
     21       0.004676  -0.010535  -0.017502   0.024698   0.019112  -0.004932
     22      -0.001354   0.001081   0.000162   0.002366   0.003618  -0.001773
     23       0.004965   0.000756   0.008889  -0.021948  -0.022603   0.008269
     24       0.001402  -0.001767  -0.002747   0.004336   0.003737  -0.001103
     25      -0.007466   0.006458   0.002451   0.007788   0.012693  -0.006030
     26      -0.016605   0.017084   0.017077  -0.012430  -0.003361  -0.001724
     27      -0.000510   0.002346   0.004943  -0.008538  -0.007582   0.002368
     28       0.003155  -0.002968  -0.001721  -0.001807  -0.003870   0.002011
     29       0.005370  -0.004438  -0.003200   0.000330  -0.001934   0.001387
     30      -0.002864   0.004815   0.007158  -0.009405  -0.006965   0.001670
     31       0.014733  -0.014046  -0.007835  -0.010140  -0.020436   0.010480
     32       0.010677  -0.011377  -0.010083   0.003459  -0.003399   0.003356
     33      -0.002104   0.004667   0.006730  -0.007041  -0.003636   0.000092
     34      -0.013624   0.007213  -0.005670   0.029265   0.033896  -0.012979
     35       0.005616  -0.005162  -0.002897  -0.000813  -0.001774   0.000318
     36       0.017626  -0.019752  -0.016343   0.004618  -0.004577   0.003594
     37      -0.000672   0.005454   0.011551  -0.016889  -0.011765   0.001927
     38       0.004316  -0.008504  -0.010703   0.004151  -0.006231   0.006352
     39      -0.003305  -0.000988  -0.007244   0.014497   0.012032  -0.002898
     40      -0.001439   0.000643  -0.004329   0.022207   0.030275  -0.013933
     41       0.002018   0.010176   0.023110  -0.029413  -0.015838  -0.000158
     42      -0.006021   0.008914   0.009806  -0.005220   0.001660  -0.002903
     43      -0.002976   0.003584   0.004405  -0.007495  -0.008086   0.003395
     44       0.002017  -0.006441  -0.010080   0.010153   0.004310   0.000611
     45      -0.009147   0.010608   0.009016  -0.001245   0.005473  -0.003920
     46      -0.000649  -0.006879  -0.011196  -0.001198  -0.018060   0.013425
     47      -0.009956  -0.004302  -0.018198   0.015913  -0.004115   0.010535
     48      -0.014550   0.013476   0.006893   0.005900   0.010054  -0.003500
     49      -0.010153   0.027144   0.032700  -0.004429   0.027671  -0.020304
     50      -0.017556   0.021654   0.019533  -0.000738   0.017846  -0.013116
     51       0.030376  -0.013157   0.006205  -0.012803  -0.001226  -0.004828
     52       0.016333  -0.017691  -0.008491  -0.010097  -0.011892   0.000710
     53       0.004585  -0.007331  -0.010652   0.003678  -0.011099   0.011170
     54       0.008896  -0.013526  -0.011729  -0.003491  -0.014244   0.007553
     55      -0.036644   0.041816   0.032809   0.009754   0.042489  -0.025112
     56       0.016694  -0.020369  -0.006510  -0.014542  -0.007046  -0.007329
     57      -0.012300   0.007441  -0.001143   0.007153   0.001945   0.002972
     58       0.020079  -0.016778  -0.008555  -0.006234  -0.012868   0.006015
     59      -0.007697   0.007835   0.001941   0.005488   0.002423   0.002586
     60      -0.013205   0.003525  -0.005467   0.005832  -0.002077   0.004143
     61       0.005640  -0.010470  -0.012206   0.000571  -0.013880   0.010524
     62      -0.009449   0.021189   0.004765   0.019157  -0.000819   0.019740
     63      -0.014493  -0.002107  -0.014443   0.006126  -0.010252   0.008514
     64       0.011430  -0.012562   0.005936  -0.014888   0.007855  -0.015544
     65       0.033250  -0.016670   0.017836  -0.027401   0.015059  -0.030051
     66       0.015404   0.017915   0.018070   0.006119   0.007084   0.003433
     67      -0.010515  -0.005856  -0.015217  -0.001968  -0.009525  -0.003719
     68      -0.013590   0.004098  -0.011182   0.011828  -0.010130   0.015109
     69       0.014326  -0.003326   0.014915  -0.011073   0.013230  -0.013991
     70       0.042026  -0.000834   0.042239  -0.023433   0.033359  -0.031056
     71       0.006150  -0.002110   0.002866  -0.014173   0.006323  -0.024729
     72      -0.008351  -0.006737  -0.010994  -0.002021  -0.005861  -0.001928
     73      -0.017734  -0.003851  -0.017560   0.005728  -0.011705   0.008143
     74      -0.003262  -0.001704  -0.002536   0.003022  -0.002267   0.006167
     75      -0.007007  -0.008975  -0.009441  -0.005361  -0.003325  -0.006591
     76      -0.017292   0.006266  -0.017618   0.007577  -0.013303   0.004054
     77       0.010249  -0.001107   0.014431   0.009139   0.005754   0.023231
     78       0.001922  -0.013438   0.000761  -0.010119   0.005030  -0.008084
     79      -0.000845   0.009489   0.001334   0.004350  -0.000015   0.004534
     80      -0.022183  -0.025026  -0.030582  -0.027481  -0.006473  -0.040056
     81      -0.013726   0.022398  -0.013029   0.007080  -0.009560  -0.002271
     82      -0.002542   0.004159  -0.007366   0.001625  -0.007956  -0.008865
     83       0.002113   0.021147   0.004362   0.018045  -0.006223   0.016146
     84       0.004795   0.014192   0.008659   0.016328  -0.001858   0.021335
     85      -0.007284  -0.036904  -0.006442  -0.032147   0.014106  -0.023342
     86      -0.003663  -0.025727  -0.015529  -0.026892  -0.001413  -0.044230
     87       0.004034  -0.012596   0.004174  -0.007165   0.006068  -0.001910
     88       0.000263   0.016372  -0.000097   0.011615  -0.006255   0.006588
     89      -0.001184   0.012519   0.002792   0.009618  -0.001088   0.013055
     90       0.008313  -0.009202   0.006726  -0.002048   0.003702   0.001154
     91       0.013211   0.022353   0.001085   0.019265  -0.017153  -0.005398
     92      -0.000355  -0.002665   0.009366   0.002305   0.009865   0.022000
     93       0.013803  -0.010928   0.017176   0.003955   0.007605   0.015513
     94       0.012093  -0.022866   0.019345  -0.005696   0.018245   0.021022
     95       0.001046   0.027520  -0.017382   0.009693  -0.022101  -0.024290
     96      -0.032885  -0.003353  -0.016694  -0.014840   0.005996  -0.003621
     97      -0.002128   0.009811  -0.006859   0.005551  -0.012135  -0.013905
     98       0.009637  -0.008132   0.015825   0.008301   0.001166   0.009930
     99      -0.003396   0.008370  -0.010851  -0.001956  -0.006020  -0.011820
    100      -0.005944   0.005965  -0.013336  -0.012456   0.008132   0.002491
    101      -0.031121   0.028927  -0.044146  -0.007608  -0.025529  -0.049353
    102       0.010436   0.000667   0.007309   0.007300  -0.003702   0.000829
    103       0.001878  -0.002490   0.004593   0.003667  -0.001999  -0.000176
    104       0.019867  -0.007745   0.018187   0.006904   0.005121   0.014499
    105       0.014204   0.004362   0.005509   0.008820  -0.007387  -0.004177
    106      -0.000036  -0.012871   0.019443   0.018570  -0.014337  -0.008187
    107       0.004748  -0.011073   0.012982   0.001280   0.008127   0.014361
    108       0.014689   0.012325  -0.004044   0.004090  -0.007269  -0.007840
    109      -0.034986  -0.007895  -0.020961  -0.034305   0.032114   0.022463
    110       0.002834  -0.003287   0.008807   0.011268  -0.010447  -0.007726
    111      -0.026083  -0.024951   0.014704   0.004538   0.000222   0.002822
    112       0.019740   0.011526   0.002620   0.013207  -0.015535  -0.013562
    113      -0.013668  -0.014808   0.009371   0.002048   0.002141   0.004802
    114      -0.019845  -0.011237  -0.004771  -0.018129   0.021582   0.019434
    115      -0.015800  -0.006819  -0.007034  -0.017492   0.019471   0.016666
    116       0.045208   0.029664   0.000942   0.026652  -0.034242  -0.032130
    117       0.016008   0.014405  -0.006570   0.001297  -0.004661  -0.005839
    118       0.008392   0.005106   0.000541   0.004808  -0.005830  -0.005157
    119      -0.021160  -0.014938   0.002336  -0.007946   0.011077   0.010615
    120       0.013551   0.012917  -0.007396  -0.001781  -0.000851  -0.002216
    121      -0.004573  -0.007431   0.008661   0.008591  -0.007332  -0.005000
    122      -0.013547  -0.007769  -0.001968  -0.009654   0.011653   0.010592
    123       0.011052   0.014879  -0.014771  -0.012971   0.010521   0.007020
    124       0.029407   0.033429  -0.026839  -0.017854   0.011512   0.005334
    125       0.015386   0.017807  -0.014673  -0.010096   0.006688   0.003224
    126      -0.013630  -0.018653   0.018815   0.016810  -0.013820  -0.009423
    127      -0.012440  -0.017252   0.017540   0.015818  -0.013129  -0.009090
    128      -0.005787  -0.006402   0.004762   0.002518  -0.001043   0.000212
    129      -0.004407  -0.006377   0.006607   0.005868  -0.004697  -0.002999
    130       0.032055   0.042945  -0.042655  -0.037653   0.030716   0.020711
    131      -0.020845  -0.027797   0.027443   0.024002  -0.019415  -0.012904
    132       0.004173   0.005520  -0.005285  -0.004351   0.003316   0.001990
    133      -0.011929  -0.016099   0.016252   0.014712  -0.012277  -0.008567
    134       0.004379   0.005216  -0.004412  -0.003045   0.001932   0.000753
    135      -0.000622  -0.000669   0.000363  -0.000121   0.000431   0.000656
    136       0.008842   0.012346  -0.012905  -0.012186   0.010503   0.007688
    137       0.005771   0.008260  -0.008851  -0.008573   0.007503   0.005591
    138       0.001529   0.001983  -0.001830  -0.001380   0.000927   0.000389
    139      -0.005009  -0.007113   0.007583   0.007321  -0.006413  -0.004789
    140       0.000629   0.000923  -0.000964  -0.000882   0.000728   0.000499
    141       0.001002   0.001555  -0.002046  -0.002588   0.002717   0.002511
    142       0.000421   0.000626  -0.000736  -0.000809   0.000781   0.000658
    143       0.000739   0.001054  -0.001047  -0.000873   0.000649   0.000364
    144      -0.000537  -0.000788   0.000962   0.001128  -0.001133  -0.000998
    145      -0.000164  -0.000246   0.000284   0.000311  -0.000293  -0.000243
    146      -0.000151  -0.000230   0.000241   0.000191  -0.000137  -0.000057
    147      -0.000699  -0.001030   0.001213   0.001351  -0.001313  -0.001118
    148       0.000813   0.001117  -0.001141  -0.001034   0.000864   0.000601
    149      -0.000121  -0.000210   0.000245   0.000232  -0.000199  -0.000135
    150       0.003537   0.005403  -0.005961  -0.005745   0.004925   0.003506
    151      -0.014933  -0.019577   0.019032   0.016438  -0.013231  -0.008782
    152       0.008865   0.011645  -0.011334  -0.009778   0.007851   0.005180
    153       0.009545  -0.012877  -0.019998   0.031387   0.027885  -0.009182
    154       0.008332  -0.003730  -0.000018  -0.004008  -0.004323   0.001342
    155      -0.000349  -0.003702  -0.009009   0.016480   0.015121  -0.004955
    156       0.004671  -0.003830  -0.002661  -0.000386  -0.002743   0.001802
    157       0.006236  -0.003408   0.001138  -0.010459  -0.013748   0.006156
    158      -0.001412   0.000282  -0.001620   0.005278   0.006074  -0.002498
    159      -0.013796   0.004975  -0.005260   0.021778   0.025018  -0.009989
    160       0.031307  -0.014647   0.004005  -0.034561  -0.042682   0.017778
    161      -0.023654   0.010303  -0.004830   0.029485   0.035446  -0.014537
    162      -0.006510   0.007991   0.010741  -0.014098  -0.010956   0.002996
    163       0.002357  -0.003336  -0.005064   0.007523   0.006383  -0.001969
    164      -0.004376   0.005783   0.008307  -0.011690  -0.009545   0.002797
    165      -0.006091   0.006978   0.009299  -0.012618  -0.010243   0.003035
    166      -0.003304   0.001159  -0.000771   0.003101   0.003190  -0.001069
    167      -0.000681   0.002082   0.003891  -0.006220  -0.005327   0.001614
    168       0.008790  -0.009253  -0.011883   0.016176   0.013426  -0.004169
    169      -0.012481   0.010536   0.010845  -0.012123  -0.009153   0.002667
    170       0.015798  -0.015935  -0.019677   0.025894   0.021109  -0.006446
    171      -0.055666   0.063407   0.083904  -0.112845  -0.090879   0.026551
    172      -0.082359   0.090856   0.117382  -0.154830  -0.123328   0.035590
    173       0.019164  -0.020185  -0.025130   0.032111   0.025110  -0.007093
    174       0.013402  -0.015375  -0.021031   0.029859   0.025170  -0.007864
    175      -0.010979   0.009158   0.009316  -0.010288  -0.007715   0.002238
    176       0.007366  -0.006063  -0.006132   0.006835   0.005217  -0.001566
    177       0.038104  -0.043534  -0.058079   0.079121   0.064406  -0.019112
    178       0.088923  -0.099215  -0.129917   0.174095   0.140287  -0.041121
    179      -0.030562   0.033535   0.043335  -0.057402  -0.045927   0.013350
    180       0.000964  -0.001831  -0.003283   0.005512   0.004993  -0.001650
    181       0.012444  -0.017585  -0.026330   0.038219   0.031786  -0.009528
    182      -0.008824   0.012549   0.019137  -0.028515  -0.024206   0.007462
    183       0.018586  -0.051005  -0.102120   0.179840   0.165292  -0.055022
    184       0.012039  -0.021365  -0.036051   0.056757   0.049150  -0.015316
    185       0.007071   0.011569   0.040419  -0.087725  -0.087765   0.031611
    186      -0.016125   0.062611   0.128745  -0.222069  -0.199295   0.064050
    187      -0.018124   0.031154   0.049980  -0.073872  -0.060977   0.017760
    188      -0.002946  -0.019778  -0.051517   0.097886   0.091534  -0.030631
    189      -0.020149   0.028423   0.042853  -0.063916  -0.054432   0.016734
    190       0.011996  -0.010332  -0.006035  -0.004916  -0.011455   0.006120
    191       0.016165  -0.015970  -0.015886   0.012705   0.005180   0.000463
    192      -0.015246   0.011099   0.004694   0.008408   0.014739  -0.007193
    193      -0.003469   0.003011  -0.000383   0.008974   0.012143  -0.005288
    194       0.013070  -0.008889  -0.003578  -0.006263  -0.010834   0.005253
    195       0.001936   0.000606   0.005777  -0.015131  -0.015890   0.005806
    196      -0.001650   0.000606  -0.002490   0.008806   0.009966  -0.003839
    197      -0.000724  -0.005145  -0.013768   0.026266   0.024227  -0.007794
    198      -0.014190   0.012695   0.007469   0.006674   0.015140  -0.008028
    199      -0.001384   0.000626  -0.000663   0.003109   0.003689  -0.001492
    200       0.008913  -0.012037  -0.014113   0.012564   0.005539   0.000287
    201      -0.004847  -0.017873  -0.056051   0.118632   0.116421  -0.040448
    202      -0.022961   0.007619  -0.021723   0.076472   0.086084  -0.033300
    203      -0.018836  -0.017988  -0.082754   0.193494   0.196685  -0.070423
    204      -0.019494   0.038945   0.056686  -0.064045  -0.038320   0.004816
    205       0.005112   0.007936   0.024395  -0.044731  -0.039170   0.011678
    206      -0.039370   0.078293   0.116726  -0.138963  -0.089166   0.014579
    207      -0.049276   0.076550   0.097903  -0.095995  -0.048320   0.001412
    208      -0.076620   0.108701   0.128145  -0.107383  -0.038619  -0.008747
    209       0.001673  -0.014035  -0.028339   0.041346   0.030529  -0.006648
    210       0.043986  -0.056835  -0.055339   0.005301  -0.049713   0.038480
    211       0.079774  -0.085572  -0.063201  -0.036178  -0.112458   0.067188
    212       0.014715  -0.007160   0.006529  -0.026759  -0.027053   0.008273
    213       0.149354  -0.151714  -0.095251  -0.077752  -0.179857   0.092708
    214       0.066507  -0.063984  -0.038305  -0.026867  -0.061351   0.030017
    215      -0.020841   0.015689  -0.000355   0.035970   0.047407  -0.019526
    216       0.015377  -0.030627  -0.041440   0.037142   0.013181   0.003756
    217      -0.006693   0.018413   0.026379  -0.018303   0.002242  -0.008601
    218       0.017774  -0.027877  -0.035405   0.039094   0.026178  -0.005631
    219      -0.003768   0.007252   0.006892   0.006251   0.017754  -0.010637
    220       0.006591  -0.010921  -0.014753   0.018872   0.015013  -0.004479
    221      -0.008276   0.016267   0.019229  -0.007805   0.007921  -0.008102
    222      -0.001480  -0.010312  -0.020744   0.018006   0.000472   0.007125
    223       0.005187  -0.002841  -0.000160   0.001487   0.005303  -0.003965
    224      -0.011524   0.013751   0.014305  -0.014576  -0.010874   0.003394
    225       0.124441  -0.154699  -0.127785  -0.042398  -0.180264   0.109939
    226       0.021900  -0.018901  -0.008245  -0.016263  -0.027623   0.012927
    227      -0.179006   0.237392   0.208280   0.051666   0.276385  -0.174561
    228      -0.122796   0.117022   0.070652   0.023450   0.063575  -0.026248
    229      -0.030986   0.021283   0.004179   0.011534   0.006835   0.002696
    230       0.196304  -0.196494  -0.127892  -0.035323  -0.118071   0.055125
    231      -0.136280   0.111641   0.045403   0.057178   0.079845  -0.024508
    232       0.189150  -0.148612  -0.050366  -0.087434  -0.104281   0.024932
    233       0.036074  -0.011493   0.015973  -0.023287   0.000171  -0.011793
    234       0.030699   0.004595   0.053633  -0.050884   0.031687  -0.057079
    235      -0.020934  -0.033456  -0.094105   0.063825  -0.064203   0.087678
    236       0.004990  -0.052585  -0.085606   0.031841  -0.066693   0.064907
    237       0.099743   0.043254   0.171011  -0.087430   0.139728  -0.146052
    238      -0.042679  -0.031782  -0.088219   0.034995  -0.072705   0.067183
    239      -0.028573   0.025025   0.016658   0.006512   0.024553  -0.015338
    240       0.071582  -0.059294  -0.020270  -0.033315  -0.035311   0.004307
    241       0.061301  -0.050873  -0.016526  -0.029311  -0.028719   0.001737
    242      -0.036546   0.026654   0.015625   0.006744   0.026467  -0.018345
    243      -0.001137  -0.002571  -0.012380   0.008587  -0.014269   0.017443
    244      -0.041224   0.032676   0.011551   0.016085   0.019258  -0.004708
    245       0.004057  -0.001051   0.007941  -0.006952   0.009971  -0.012817
    246       0.018514  -0.024178  -0.009170  -0.016391  -0.010164  -0.006577
    247      -0.027001   0.016117   0.006393   0.004957   0.013213  -0.009074
    248       0.024846  -0.019253  -0.006979  -0.009849  -0.012494   0.003332
    249       0.106349  -0.003969   0.124110  -0.093948   0.112580  -0.143653
    250      -0.118834   0.004100  -0.143381   0.109155  -0.132157   0.169053
    251       0.168342  -0.031163   0.172123  -0.154827   0.159345  -0.222427
    252      -0.113169   0.006425  -0.074876   0.042598  -0.040284   0.037263
    253       0.146328  -0.004966   0.102032  -0.056165   0.056859  -0.051696
    254      -0.180821   0.022465  -0.119649   0.083170  -0.071521   0.080724
    255      -0.106974  -0.035263  -0.117414   0.033857  -0.078983   0.053210
    256      -0.103626  -0.034193  -0.117687   0.033787  -0.081179   0.053796
    257      -0.088789  -0.062207  -0.117216   0.006882  -0.073721   0.025803
    258      -0.006416   0.050401   0.032072   0.048151   0.013337   0.057396
    259      -0.005122   0.031973   0.022109   0.031335   0.010583   0.038091
    260      -0.068633   0.098136   0.002424   0.114877  -0.018629   0.131620
    261      -0.031822   0.159737   0.022358   0.168733  -0.045062   0.201167
    262      -0.030402   0.052848  -0.013360   0.065363  -0.030844   0.078033
    263       0.005822   0.057803   0.021935   0.044385  -0.003658   0.046093
    264       0.053536   0.018767   0.058836  -0.009377   0.037405  -0.014306
    265      -0.061034  -0.021631  -0.064614   0.015219  -0.042120   0.025488
    266       0.001356   0.001062  -0.001754  -0.007920   0.001097  -0.016318
    267       0.003693  -0.005110  -0.000135  -0.012467   0.003942  -0.019559
    268       0.028866   0.011703   0.030303  -0.000885   0.016245  -0.000860
    269       0.016490   0.001964   0.015180  -0.012600   0.012966  -0.020572
    270       0.023608   0.000772   0.027253  -0.004250   0.018154  -0.000419
    271       0.023550   0.012247   0.022650  -0.007028   0.013942  -0.014755
    272      -0.005141  -0.001021  -0.006701   0.000523  -0.004531  -0.000095
    273       0.022120   0.145087   0.066961   0.160849  -0.021219   0.218633
    274       0.037499   0.196706   0.100285   0.222862  -0.024901   0.308210
    275      -0.029006  -0.063932  -0.050614  -0.072192  -0.002265  -0.104420
    276      -0.028069  -0.129107  -0.047133  -0.083580   0.009709  -0.069971
    277      -0.042748  -0.195379  -0.073904  -0.131201   0.014600  -0.115343
    278       0.023055   0.057928   0.034395   0.045021   0.000919   0.049726
    279       0.017305  -0.144610  -0.001306  -0.106023   0.044854  -0.089023
    280       0.007880   0.054923   0.016511   0.048178  -0.011509   0.050731
    281      -0.036442   0.161214  -0.020132   0.113273  -0.061494   0.082673
    282      -0.047207   0.022829  -0.071698  -0.000229  -0.054994  -0.064299
    283      -0.020473  -0.022214  -0.026034  -0.027434  -0.002098  -0.036266
    284       0.078956   0.006607   0.116158   0.035647   0.067630   0.122029
    285      -0.133317   0.053810  -0.176192  -0.058203  -0.086591  -0.198726
    286       0.028826   0.016806   0.044465   0.036293   0.013201   0.069780
    287       0.046663  -0.017522   0.053522   0.019147   0.021582   0.053499
    288      -0.005963   0.067102  -0.002303   0.047366  -0.023611   0.034085
    289      -0.007990   0.054194   0.003239   0.039063  -0.011669   0.042575
    290      -0.002360   0.049966  -0.005468   0.034151  -0.022609   0.013782
    291       0.002492   0.001902   0.012021   0.006972   0.008307   0.024871
    292       0.002996  -0.020824   0.008020  -0.009418   0.011627   0.006653
    293       0.003665  -0.034412  -0.001010  -0.024122   0.009034  -0.021783
    294       0.005645   0.025218   0.000212   0.020664  -0.014217   0.005511
    295       0.006351  -0.031212   0.000856  -0.020565   0.007980  -0.018790
    296       0.006132  -0.007519   0.000075  -0.002758  -0.002316  -0.009038
    297      -0.086725   0.081390  -0.138989  -0.022227  -0.093602  -0.180406
    298       0.137894  -0.167408   0.244503   0.019937   0.182559   0.324134
    299       0.030239  -0.014150   0.043593   0.015331   0.023640   0.058599
    300       0.092625  -0.071385   0.089062   0.010917   0.033975   0.049105
    301      -0.167000   0.148420  -0.176459  -0.013251  -0.081884  -0.115775
    302      -0.042563   0.020906  -0.034997  -0.010087  -0.006684  -0.014264
    303       0.101216  -0.038358   0.096541   0.039561   0.023785   0.074062
    304      -0.072725  -0.005212  -0.048332  -0.040142   0.010128  -0.022810
    305       0.174049  -0.049989   0.160927   0.078960   0.027322   0.118988
    306      -0.032292  -0.029789  -0.014686  -0.047904   0.044891   0.022125
    307       0.021012   0.091052  -0.034750   0.060536  -0.091946  -0.081795
    308      -0.036473  -0.073144   0.003611  -0.076299   0.088998   0.061340
    309      -0.126045  -0.130279   0.017653  -0.111722   0.155981   0.148977
    310       0.044856   0.009210   0.019209   0.020043  -0.009625   0.003046
    311      -0.068883  -0.085961   0.024805  -0.058165   0.092180   0.095451
    312      -0.065636   0.022367  -0.063105  -0.033553  -0.004884  -0.038760
    313       0.033100  -0.008693   0.023639   0.004332   0.014907   0.028882
    314       0.053611  -0.017852   0.050254   0.025849   0.005062   0.031843
    315       0.003422   0.004994   0.001428   0.010739  -0.014420  -0.014187
    316       0.002936  -0.004956   0.003698  -0.006286   0.013077   0.016524
    317      -0.037109   0.011775  -0.032496  -0.015454  -0.004283  -0.020126
    318      -0.009902   0.013688  -0.023904  -0.014707   0.002645  -0.008809
    319      -0.017815   0.004775  -0.015176  -0.007416  -0.002302  -0.010514
    320      -0.032241   0.005471  -0.021197  -0.007796  -0.006938  -0.017986
    321      -0.124892  -0.082707  -0.022206  -0.119303   0.147775   0.136103
    322      -0.149312  -0.080823  -0.047824  -0.154212   0.179181   0.157479
    323      -0.171729  -0.115644  -0.031219  -0.170357   0.212371   0.196910
    324       0.134990   0.067233   0.016586   0.058137  -0.057405  -0.039346
    325       0.167799   0.077980   0.032128   0.088083  -0.087148  -0.061550
    326       0.213459   0.110824   0.023109   0.093273  -0.094603  -0.067139
    327       0.167974   0.131646  -0.030041   0.060586  -0.090883  -0.090346
    328       0.135168   0.124398  -0.050400   0.026581  -0.058340  -0.066781
    329      -0.104063  -0.079319   0.014158  -0.044158   0.063461   0.062320
    330      -0.007229  -0.053096   0.072105   0.059234  -0.037145  -0.010692
    331       0.042420  -0.043799   0.106700   0.115804  -0.091405  -0.050339
    332       0.009250   0.017871  -0.016825  -0.008327   0.001041  -0.005346
    333      -0.051921  -0.129725   0.170506   0.171489  -0.144209  -0.096377
    334      -0.029852  -0.040493   0.036917   0.027605  -0.019483  -0.010605
    335      -0.017044   0.006633  -0.032414  -0.047597   0.046813   0.036544
    336      -0.065088  -0.050908   0.014249  -0.018627   0.030409   0.031560
    337       0.019219   0.017596  -0.008576   0.000678  -0.004851  -0.006588
    338      -0.090000  -0.068196   0.016309  -0.028888   0.044269   0.044593
    339      -0.010398  -0.002651  -0.007448  -0.014163   0.014779   0.011959
    340      -0.029253  -0.020144   0.001399  -0.014159   0.018708   0.017538
    341       0.034755   0.029035  -0.012174   0.002477  -0.007880  -0.009116
    342      -0.027587  -0.021087   0.004606  -0.010324   0.015571   0.015781
    343       0.001789   0.002117  -0.000909   0.001033  -0.002110  -0.002595
    344       0.037668   0.028067  -0.006738   0.010754  -0.016164  -0.015697
    345      -0.100220  -0.154107   0.167835   0.156463  -0.129651  -0.087132
    346       0.049911   0.063333  -0.058609  -0.047039   0.035449   0.021129
    347       0.137840   0.205121  -0.218293  -0.199857   0.163931   0.108854
    348       0.123805   0.143721  -0.117611  -0.080380   0.053566   0.027034
    349      -0.045031  -0.051256   0.041666   0.028552  -0.019057  -0.009495
    350      -0.172784  -0.202771   0.168065   0.116793  -0.078905  -0.040670
    351       0.066157   0.093693  -0.095515  -0.084737   0.068802   0.045850
    352      -0.094101  -0.140625   0.150067   0.138831  -0.115627  -0.079340
    353       0.033507   0.042440  -0.039497  -0.032297   0.024902   0.015519
    354       0.025646   0.020336  -0.005485   0.009238  -0.015447  -0.017262
    355      -0.076213  -0.074510   0.045007   0.012266   0.005201   0.016473
    356      -0.037528  -0.043145   0.035351   0.024378  -0.016303  -0.008115
    357       0.026681   0.024287  -0.012543  -0.000092  -0.006215  -0.009872
    358      -0.015520  -0.014972   0.009219   0.002983   0.000440   0.002864
    359       0.030642   0.038349  -0.034986  -0.027769   0.020870   0.012504
    360       0.016989   0.023134  -0.023381  -0.021130   0.017611   0.012310
    361      -0.056888  -0.078174   0.079811   0.073008  -0.061438  -0.043529
    362       0.006285   0.007939  -0.007013  -0.005019   0.003280   0.001385
    363      -0.003965  -0.007545   0.009948   0.011489  -0.011191  -0.009449
    364       0.025705   0.040837  -0.048082  -0.051230   0.047869   0.038740
    365       0.009545   0.012281  -0.011863  -0.010343   0.008450   0.005772
    366       0.036356   0.052123  -0.055773  -0.053742   0.046848   0.034664
    367      -0.032215  -0.046891   0.050964   0.049902  -0.043959  -0.032928
    368      -0.050831  -0.073364   0.079054   0.076727  -0.067210  -0.050013
    369      -0.000483  -0.000419   0.000167  -0.000277   0.000628   0.000960
    370       0.002903   0.004837  -0.006266  -0.007344   0.007199   0.006053
    371       0.008641   0.011732  -0.011945  -0.010761   0.008782   0.005778
    372      -0.001239  -0.002171   0.003063   0.003986  -0.004203  -0.003868
    373       0.007093   0.010018  -0.010629  -0.010200   0.008877   0.006562
    374      -0.000028   0.000546  -0.001705  -0.003177   0.003812   0.003877
    375      -0.001192  -0.001722   0.002156   0.002652  -0.002758  -0.002531
    376      -0.000938  -0.001348   0.001552   0.001704  -0.001647  -0.001398
    377      -0.000950  -0.001365   0.001734   0.002169  -0.002289  -0.002129
    378       0.000610   0.000810  -0.000918  -0.001018   0.000989   0.000837
    379      -0.000446  -0.000638   0.000732   0.000820  -0.000803  -0.000701
    380      -0.000698  -0.000986   0.001112   0.001177  -0.001115  -0.000917
    381       0.000201   0.000196  -0.000200  -0.000238   0.000247   0.000224
    382       0.000140   0.000173  -0.000226  -0.000305   0.000343   0.000336
    383      -0.000833  -0.001181   0.001358   0.001477  -0.001430  -0.001206
    384      -0.000379  -0.000766   0.001265   0.001858  -0.002077  -0.002020
    385      -0.001708  -0.002408   0.002542   0.002428  -0.002107  -0.001556
    386       0.000779   0.001318  -0.001825  -0.002374   0.002508   0.002327
    387      -0.001173  -0.001559   0.001637   0.001633  -0.001494  -0.001198
    388      -0.000792  -0.001145   0.001272   0.001322  -0.001224  -0.000990
    389       0.002583   0.003684  -0.004012  -0.004037   0.003653   0.002863
    390       0.002996   0.004202  -0.004308  -0.003888   0.003203   0.002176
    391      -0.000512  -0.000635   0.000540   0.000361  -0.000204  -0.000044
    392      -0.001841  -0.002520   0.002512   0.002176  -0.001736  -0.001116
    393      -0.054471  -0.073081   0.072748   0.064396  -0.052661  -0.035642
    394      -0.031397  -0.042089   0.041799   0.036847  -0.030021  -0.020199
    395       0.032034   0.042636  -0.042141  -0.037072   0.030226   0.020404
    396      -0.010637  -0.014007   0.013742   0.012049  -0.009824  -0.006648
    397       0.026731   0.035339  -0.034404  -0.029517   0.023522   0.015328
    398      -0.003915  -0.004572   0.003723   0.002402  -0.001410  -0.000445
    399      -0.004638  -0.006418   0.006545   0.005861  -0.004776  -0.003165
    400       0.015814   0.020422  -0.019403  -0.016223   0.012712   0.008117
    401      -0.023595  -0.031514   0.031034   0.026982  -0.021716  -0.014344
    402      -0.005671   0.006460   0.008123  -0.009939  -0.007336   0.001860
    403      -0.006683   0.007967   0.010683  -0.014332  -0.011478   0.003332
    404       0.001069  -0.001410  -0.002136   0.003300   0.002931  -0.000972
    405       0.002302  -0.000953   0.000892  -0.004201  -0.005024   0.002083
    406       0.007850  -0.006525  -0.006205   0.005661   0.003345  -0.000592
    407      -0.003297   0.003193   0.003881  -0.005131  -0.004221   0.001308
    408      -0.041243   0.058840   0.089785  -0.134861  -0.115801   0.036515
    409      -0.013605   0.018264   0.026812  -0.039069  -0.032981   0.010210
    410      -0.011856   0.017504   0.027251  -0.041543  -0.035952   0.011434
    411      -0.006771   0.007391   0.009555  -0.012679  -0.010153   0.002952
    412       0.002297  -0.002482  -0.003343   0.004819   0.004145  -0.001337
    413      -0.004372   0.004755   0.006222  -0.008474  -0.006949   0.002095
                228        229        230        231        232        233    
      0      -0.000022  -0.017613   0.000014   0.000027   0.000529   0.001420
      1      -0.000006  -0.011047   0.000017   0.004791  -0.009426  -0.016175
      2      -0.000007  -0.002033  -0.000003  -0.002630   0.005441   0.009566
      3       0.000049   0.040028  -0.000027   0.005027  -0.013054  -0.027242
      4       0.000086   0.102000  -0.000103  -0.004933   0.001703  -0.010938
      5      -0.000024  -0.037666   0.000044   0.005022  -0.006929  -0.006492
      6       0.000063   0.068552  -0.000071  -0.008111   0.012794   0.017128
      7       0.000054   0.087009  -0.000114  -0.022628   0.040387   0.061620
      8       0.000000  -0.016225   0.000030   0.008849  -0.016565  -0.026327
      9      -0.000004  -0.000613  -0.000004  -0.003116   0.006633   0.012195
     10      -0.000008  -0.017314   0.000021   0.002183  -0.002299   0.000040
     11       0.000002   0.009267  -0.000015  -0.002692   0.004424   0.005753
     12      -0.000062  -0.085919   0.000101   0.013736  -0.021511  -0.026960
     13      -0.000113  -0.140899   0.000154   0.018052  -0.027353  -0.033286
     14       0.000035   0.039037  -0.000040  -0.003461   0.004800   0.005280
     15       0.000017   0.017696  -0.000014   0.001758  -0.005131  -0.011444
     16       0.000080   0.106503  -0.000116  -0.009546   0.010471   0.003150
     17      -0.000042  -0.056433   0.000062   0.005056  -0.005746  -0.002749
     18      -0.000018  -0.013428   0.000008  -0.001725   0.003641   0.005494
     19      -0.000028  -0.038861   0.000041   0.001545   0.000538   0.006909
     20       0.000029   0.027062  -0.000019   0.003282  -0.008264  -0.015760
     21      -0.000023  -0.040556   0.000047   0.003096  -0.002138   0.003205
     22       0.000025   0.026399  -0.000021   0.001815  -0.005546  -0.011876
     23      -0.000045  -0.028777   0.000010  -0.007476   0.015415   0.025030
     24      -0.000017  -0.036634   0.000047   0.003223  -0.000981   0.008410
     25       0.000034   0.000866   0.000028   0.008799  -0.012403  -0.009027
     26       0.000090   0.110033  -0.000104   0.002550  -0.015065  -0.040769
     27       0.000004   0.016763  -0.000025  -0.002820   0.002897  -0.000304
     28      -0.000015  -0.005225  -0.000003  -0.002725   0.004244   0.004091
     29      -0.000024  -0.026589   0.000023  -0.001196   0.004443   0.010412
     30       0.000019   0.034793  -0.000042  -0.002269  -0.000135  -0.008648
     31      -0.000068  -0.004819  -0.000053  -0.018075   0.025887   0.019493
     32      -0.000050  -0.031687   0.000006  -0.009393   0.016701   0.019797
     33       0.000023   0.009111   0.000012   0.008086  -0.012355  -0.009983
     34       0.000020  -0.033843   0.000067   0.009935  -0.011268  -0.002334
     35       0.000033   0.011563   0.000024   0.014517  -0.022993  -0.020802
     36      -0.000007  -0.008944   0.000014   0.001112  -0.000353   0.002129
     37       0.000060   0.041726  -0.000004   0.014023  -0.023937  -0.025840
     38      -0.000099  -0.024050  -0.000055  -0.025437   0.037193   0.029544
     39      -0.000041  -0.029808   0.000002  -0.010778   0.018220   0.019240
     40       0.000033  -0.053384   0.000078  -0.009766   0.027684   0.044428
     41       0.000133   0.059075   0.000042   0.033051  -0.050367  -0.043605
     42       0.000041   0.012838   0.000015   0.007672  -0.011055  -0.008876
     43      -0.000008   0.015100  -0.000024   0.001581  -0.005711  -0.010253
     44      -0.000039  -0.016342  -0.000009  -0.007732   0.011386   0.009278
     45       0.000027  -0.000158   0.000020   0.002100  -0.000232   0.004520
     46      -0.000120   0.011322  -0.000098  -0.010084   0.003279  -0.015665
     47      -0.000185  -0.015565  -0.000131  -0.029556   0.029332  -0.001463
     48      -0.000054  -0.006570  -0.000058  -0.015230   0.015050  -0.002281
     49       0.000086  -0.001670   0.000028  -0.001279   0.003129   0.000945
     50       0.000149   0.002401   0.000128   0.025445  -0.022951   0.008152
     51       0.000034   0.004548   0.000010   0.003851  -0.004972  -0.001823
     52       0.000216   0.014005   0.000196   0.042107  -0.039599   0.007254
     53      -0.000174  -0.000870  -0.000134  -0.020688   0.015894  -0.009269
     54       0.000031   0.008871   0.000044   0.014603  -0.015978  -0.001223
     55       0.000001  -0.027983  -0.000099  -0.053872   0.062826   0.003678
     56       0.000339   0.008761   0.000247   0.032417  -0.021943   0.013228
     57      -0.000090  -0.004689  -0.000064  -0.011075   0.009688  -0.001806
     58       0.000008   0.007872   0.000026   0.012654  -0.014670  -0.001324
     59      -0.000104  -0.002504  -0.000071  -0.008600   0.005377  -0.003788
     60      -0.000040  -0.000453  -0.000017   0.001328  -0.003129  -0.000543
     61      -0.000041   0.006920   0.000016   0.013289  -0.014376   0.001092
     62      -0.000600  -0.002543  -0.000404  -0.031198   0.005159  -0.028233
     63       0.000080   0.002210   0.000111   0.013542  -0.004719   0.011004
     64      -0.000002  -0.001350  -0.000110  -0.016283   0.005146  -0.015964
     65       0.000490   0.000889   0.000299   0.021797  -0.002852   0.020542
     66      -0.000022  -0.001270   0.000014  -0.001588   0.002945   0.000299
     67       0.000730   0.004508   0.000582   0.049574  -0.011193   0.041851
     68      -0.000115   0.002041  -0.000013   0.006532  -0.005889   0.003538
     69      -0.000125  -0.003596  -0.000177  -0.021413   0.008709  -0.015704
     70      -0.000366  -0.009720  -0.000526  -0.067614   0.025773  -0.054345
     71       0.000812  -0.002791   0.000367  -0.004592   0.016446  -0.006170
     72       0.000257   0.001714   0.000178   0.013275  -0.003069   0.009712
     73       0.000125   0.002662   0.000139   0.015873  -0.005881   0.011797
     74      -0.000211   0.000811  -0.000098   0.001002  -0.004348   0.001193
     75       0.000317   0.000272   0.000176   0.003179   0.004025   0.000049
     76       0.000699   0.002551   0.000532   0.028446   0.003296   0.020173
     77      -0.001459   0.000528  -0.000813  -0.018316  -0.017625  -0.009453
     78      -0.000418  -0.000931  -0.000402  -0.017952  -0.007236  -0.012240
     79      -0.000707  -0.000520  -0.000593  -0.023615  -0.012711  -0.016641
     80       0.001108  -0.000200   0.000434   0.007243   0.006262   0.002720
     81       0.000083   0.000399  -0.000019   0.002028  -0.001315   0.002306
     82       0.001902   0.001023   0.001253   0.038014   0.021180   0.022016
     83       0.000791   0.001621   0.000737   0.032592   0.011888   0.022540
     84      -0.000019   0.001439   0.000288   0.021864   0.004866   0.017577
     85      -0.002172  -0.002660  -0.001670  -0.056297  -0.025460  -0.032295
     86       0.001564  -0.002764   0.000141  -0.042218  -0.004706  -0.043687
     87      -0.000599  -0.000672  -0.000393  -0.012959  -0.005234  -0.007681
     88       0.000714   0.000762   0.000486   0.014431   0.006677   0.007311
     89      -0.000464   0.000754  -0.000085   0.009135   0.000000   0.009904
     90      -0.000006  -0.000104   0.000013   0.001564   0.001228   0.001876
     91       0.004319   0.000687   0.002429   0.029784   0.031100  -0.008581
     92      -0.002477   0.000699  -0.001000   0.003494  -0.008621   0.016210
     93       0.000618   0.000339   0.000806   0.013583   0.014263  -0.003734
     94      -0.003683  -0.000161  -0.002037  -0.021781  -0.027871   0.012443
     95       0.001691  -0.000090   0.000294  -0.003713  -0.004143   0.000579
     96      -0.000840  -0.000264  -0.000521  -0.007662  -0.006268  -0.000520
     97       0.003388  -0.000008   0.001639   0.010565   0.015617  -0.009783
     98       0.005038   0.000650   0.003330   0.040050   0.045470  -0.015444
     99      -0.001162  -0.000324  -0.000857  -0.012156  -0.011747   0.002036
    100      -0.007649  -0.000179  -0.003522  -0.015068  -0.020841   0.015147
    101      -0.000407  -0.001453  -0.002620  -0.063062  -0.063084   0.009497
    102       0.002117   0.000187   0.001093   0.009273   0.010151  -0.003602
    103       0.002137   0.000046   0.000957   0.003559   0.005072  -0.004032
    104       0.000551   0.000417   0.000818   0.015864   0.015347  -0.002140
    105       0.002431  -0.000011   0.000819  -0.001650  -0.001082  -0.002372
    106       0.014175   0.000040   0.006216   0.012737   0.023407  -0.027356
    107       0.001161   0.000353   0.001467   0.015843   0.017746  -0.007631
    108      -0.003774  -0.000106  -0.002151  -0.008725  -0.013463   0.012796
    109      -0.011239   0.000008  -0.004476  -0.007070  -0.013346   0.015786
    110      -0.001442  -0.000078  -0.002080  -0.011290  -0.019489   0.021065
    111       0.001597   0.000033   0.000907  -0.000755  -0.002560   0.004310
    112       0.000197  -0.000142  -0.001339  -0.009975  -0.014155   0.011300
    113       0.017666   0.000178   0.008503   0.024367   0.040399  -0.041383
    114       0.001618   0.000239   0.001977   0.018966   0.028139  -0.024551
    115      -0.016232   0.000234   0.000043   0.016736   0.024229  -0.019707
    116      -0.014017  -0.000419  -0.009201  -0.038097  -0.058810   0.054784
    117      -0.006286  -0.000092  -0.002528  -0.008150  -0.012354   0.011197
    118       0.004671  -0.000064   0.000050  -0.003692  -0.004996   0.003537
    119       0.004326   0.000115   0.002448   0.008823   0.013148  -0.011695
    120      -0.005113  -0.000018   0.000440  -0.000433  -0.000183  -0.000213
    121       0.031128  -0.000117   0.004122  -0.005255  -0.006261   0.002285
    122       0.024920   0.000064   0.005827   0.008351   0.014067  -0.015744
    123       0.005286   0.000025  -0.002615   0.004254   0.007827  -0.010297
    124      -0.031020   0.000061  -0.004141   0.001704   0.002189  -0.001566
    125      -0.019771   0.000030  -0.009721  -0.001006  -0.003639   0.007543
    126      -0.024506   0.000020   0.006994  -0.001971  -0.003501   0.004225
    127      -0.022530  -0.000018  -0.009356  -0.005801  -0.011448   0.015743
    128       0.025843  -0.000034   0.005080   0.002185   0.005719  -0.010022
    129       0.015613  -0.000063   0.002184  -0.005093  -0.008607   0.009992
    130       0.022621   0.000088   0.011336   0.012723   0.023473  -0.030144
    131      -0.001982  -0.000064   0.025297  -0.012560  -0.022269   0.027745
    132      -0.009246   0.000035   0.004335   0.001053   0.001389  -0.000876
    133      -0.029268  -0.000003  -0.037267   0.001458   0.001663  -0.001178
    134      -0.028880   0.000056  -0.031681   0.007177   0.011727  -0.013341
    135       0.032909  -0.000147  -0.071108  -0.000667  -0.001864   0.002826
    136       0.053492  -0.000093   0.011684  -0.004750  -0.007540   0.008349
    137       0.043221  -0.000096  -0.011893  -0.002419  -0.003832   0.004126
    138      -0.028629   0.000168   0.097806  -0.000175   0.001068  -0.002696
    139      -0.037589   0.000066  -0.010714   0.003602   0.005657  -0.006142
    140      -0.001145   0.000024   0.022456  -0.000827  -0.001105   0.001020
    141       0.069322  -0.000328  -0.177154   0.000428  -0.001343   0.003604
    142       0.012542  -0.000051  -0.025349  -0.000149  -0.000525   0.000876
    143      -0.011298   0.000080   0.055065  -0.000984  -0.000933   0.000359
    144      -0.022084   0.000098   0.050858  -0.000151   0.000259  -0.000760
    145      -0.003706   0.000016   0.005919   0.000064   0.000154  -0.000218
    146       0.005500  -0.000040  -0.025510   0.000438   0.000398  -0.000106
    147      -0.022266   0.000095   0.047803   0.000079   0.000637  -0.001216
    148       0.001076   0.000013   0.012408  -0.000514  -0.000685   0.000614
    149       0.000971  -0.000016  -0.013479   0.000590   0.000844  -0.000848
    150       0.008222   0.000005   0.000540   0.001858   0.003454  -0.004436
    151      -0.011703  -0.000020  -0.003423  -0.003248  -0.005837   0.007190
    152       0.004445   0.000012  -0.007583   0.003070   0.005341  -0.006475
    153       0.000066   0.088329  -0.000103  -0.015396   0.025614   0.035908
    154       0.000035   0.081897  -0.000119  -0.025641   0.045015   0.065668
    155       0.000011  -0.004735   0.000020   0.007281  -0.013436  -0.020210
    156      -0.000047  -0.073738   0.000090   0.012596  -0.019315  -0.022761
    157      -0.000099  -0.143596   0.000169   0.021184  -0.031273  -0.034424
    158       0.000033   0.045060  -0.000051  -0.005727   0.008043   0.008001
    159       0.000099   0.117948  -0.000121  -0.007419   0.005648  -0.005884
    160      -0.000185  -0.217104   0.000218   0.009796  -0.002188   0.025852
    161       0.000149   0.174934  -0.000178  -0.008832   0.003770  -0.017139
    162       0.000004   0.015643  -0.000024  -0.004584   0.007526   0.009745
    163       0.000007   0.005473  -0.000005  -0.000115   0.000158   0.000381
    164      -0.000003   0.004296  -0.000010  -0.002363   0.003867   0.004768
    165      -0.000013  -0.016106   0.000019   0.003666  -0.006688  -0.010641
    166      -0.000007  -0.020970   0.000033   0.007555  -0.013446  -0.019905
    167      -0.000001   0.005795  -0.000010  -0.002591   0.004486   0.006229
    168       0.000034   0.052836  -0.000068  -0.012392   0.021418   0.031089
    169      -0.000036  -0.067388   0.000094   0.018860  -0.032992  -0.048138
    170       0.000052   0.082956  -0.000107  -0.020531   0.035913   0.052972
    171      -0.000059  -0.007559  -0.000041  -0.026851   0.054589   0.094737
    172      -0.000068   0.010117  -0.000082  -0.042584   0.085603   0.147460
    173       0.000010  -0.008883   0.000026   0.010760  -0.021367  -0.036521
    174       0.000051   0.070029  -0.000085  -0.014679   0.025537   0.037911
    175      -0.000031  -0.058843   0.000081   0.016571  -0.029154  -0.043108
    176       0.000025   0.046865  -0.000063  -0.012664   0.022017   0.032012
    177       0.000055   0.024767   0.000006   0.016376  -0.034962  -0.063501
    178       0.000102   0.027627   0.000044   0.039738  -0.082176  -0.144937
    179      -0.000029  -0.003188  -0.000023  -0.014093   0.028645   0.049709
    180       0.000007   0.003856  -0.000001   0.000938  -0.001851  -0.002900
    181       0.000022   0.008288   0.000002   0.001986  -0.002987  -0.002461
    182      -0.000025  -0.017066   0.000012  -0.000083   0.000056  -0.001054
    183       0.000199   0.062241   0.000074   0.060846  -0.114636  -0.168399
    184       0.000027  -0.020345   0.000059   0.017360  -0.029207  -0.036458
    185      -0.000176  -0.118973   0.000048  -0.028468   0.059602   0.097402
    186      -0.000160  -0.013593  -0.000105  -0.047242   0.083769   0.116057
    187       0.000012   0.074627  -0.000114  -0.017156   0.023952   0.021203
    188       0.000108   0.046131   0.000012   0.023115  -0.044848  -0.069463
    189       0.000022   0.127980  -0.000197  -0.026995   0.032957   0.015975
    190      -0.000065  -0.051876   0.000031  -0.006277   0.013259   0.020206
    191      -0.000073  -0.104516   0.000113   0.003713   0.003269   0.022953
    192       0.000075   0.064138  -0.000041   0.008678  -0.020194  -0.035979
    193       0.000014  -0.023861   0.000054   0.008835  -0.009857  -0.000168
    194      -0.000063  -0.064093   0.000052  -0.005161   0.015113   0.032020
    195      -0.000004   0.029343  -0.000051  -0.006762   0.006813  -0.001829
    196       0.000003  -0.021279   0.000037   0.004237  -0.003486   0.004000
    197      -0.000015  -0.058836   0.000083   0.007368  -0.005298   0.008329
    198       0.000069   0.036825  -0.000002   0.011202  -0.019868  -0.025429
    199       0.000007   0.000650   0.000006   0.002003  -0.003235  -0.003672
    200      -0.000053  -0.065178   0.000064   0.000446   0.005032   0.018198
    201       0.000016  -0.231935   0.000406   0.059661  -0.066143  -0.001334
    202       0.000098  -0.076234   0.000216   0.048696  -0.065224  -0.037345
    203       0.000071  -0.348536   0.000648   0.101638  -0.116569  -0.015478
    204       0.000141   0.115831  -0.000062   0.014146  -0.026466  -0.033165
    205       0.000007   0.029715  -0.000040  -0.006343   0.009950   0.010969
    206       0.000281   0.261892  -0.000172   0.024314  -0.051193  -0.073896
    207       0.000296   0.253455  -0.000141   0.038415  -0.077049  -0.108405
    208       0.000431   0.325734  -0.000142   0.061141  -0.115779  -0.152759
    209      -0.000077  -0.066190   0.000030  -0.012212   0.021889   0.025428
    210      -0.000525  -0.140791  -0.000286  -0.145451   0.220292   0.189225
    211      -0.000663  -0.133309  -0.000408  -0.177676   0.264016   0.219718
    212       0.000066   0.047516   0.000010   0.025380  -0.042290  -0.041557
    213      -0.000357   0.079756  -0.000323  -0.031969   0.015164  -0.040063
    214      -0.000064   0.023440  -0.000048   0.003966  -0.012318  -0.019490
    215      -0.000002  -0.072207   0.000076  -0.014646   0.034457   0.050154
    216      -0.000170  -0.078752  -0.000044  -0.041953   0.065183   0.058673
    217       0.000148   0.033529   0.000073   0.026402  -0.034128  -0.020013
    218      -0.000079  -0.084364   0.000034  -0.029784   0.055365   0.064223
    219       0.000067  -0.014313   0.000064   0.005282  -0.000408   0.011741
    220      -0.000007  -0.031503   0.000036  -0.002574   0.008505   0.015447
    221       0.000056  -0.003250   0.000031  -0.002523   0.009828   0.017157
    222      -0.000141  -0.030091  -0.000071  -0.023811   0.030390   0.017615
    223       0.000049   0.002034   0.000036   0.009991  -0.012947  -0.007813
    224      -0.000002   0.023473  -0.000032  -0.000408  -0.002221  -0.006721
    225      -0.000683   0.097707  -0.000602  -0.060733   0.015194  -0.114239
    226      -0.000031   0.031367  -0.000048   0.007904  -0.019814  -0.027904
    227       0.001152  -0.132460   0.000984   0.111058  -0.045134   0.165694
    228      -0.000139   0.003182  -0.000160  -0.025313   0.015517  -0.024560
    229      -0.000156  -0.008271  -0.000129  -0.027944   0.027211  -0.003313
    230       0.000107  -0.001719   0.000175   0.029084  -0.016900   0.031706
    231      -0.000308  -0.061595  -0.000244  -0.075228   0.085241   0.019186
    232       0.000575   0.094160   0.000443   0.123671  -0.136204  -0.025225
    233       0.000214   0.020713   0.000140   0.033703  -0.036463  -0.005375
    234       0.001325   0.056718   0.001101   0.223641  -0.206535   0.048002
    235      -0.001718  -0.069675  -0.001391  -0.277600   0.255461  -0.058674
    236      -0.000774  -0.025289  -0.000536  -0.093588   0.083531  -0.016829
    237       0.001249  -0.013669   0.000615   0.023066   0.016672   0.039527
    238      -0.000350   0.015267  -0.000077   0.028957  -0.042142  -0.006728
    239       0.000076  -0.015442   0.000013  -0.020925   0.029738   0.007899
    240       0.000379   0.032796   0.000336   0.076134  -0.072981   0.009350
    241       0.000346   0.026194   0.000292   0.060725  -0.056281   0.008863
    242       0.000150  -0.017331   0.000049  -0.023431   0.035638   0.010241
    243      -0.000230   0.004776  -0.000121  -0.000551  -0.009113  -0.009428
    244      -0.000047  -0.009717  -0.000018  -0.004880   0.006152   0.004399
    245       0.000136  -0.006797   0.000045  -0.012226   0.019481   0.004969
    246       0.000356   0.011163   0.000254   0.034558  -0.024914   0.011530
    247       0.000120  -0.004389   0.000081   0.006834  -0.002617   0.006765
    248       0.000064   0.008810   0.000055   0.013370  -0.013352  -0.000327
    249       0.001829  -0.026990   0.001017   0.022343   0.059324   0.081844
    250      -0.002163   0.033041  -0.001187  -0.021620  -0.073730  -0.093900
    251       0.003087  -0.032502   0.001780   0.069244   0.065094   0.139944
    252       0.000304  -0.002674   0.000310   0.018278   0.007183   0.026253
    253      -0.000441   0.000513  -0.000470  -0.037762   0.001227  -0.041078
    254      -0.000028  -0.003628   0.000164   0.005047   0.014501   0.018340
    255       0.000641   0.019597   0.000681   0.090459  -0.049113   0.054484
    256       0.000784   0.021140   0.000795   0.098697  -0.050479   0.060069
    257       0.001223   0.023041   0.001024   0.119274  -0.059556   0.075140
    258      -0.003399  -0.019552  -0.002641  -0.232086   0.056198  -0.200481
    259      -0.002510  -0.014800  -0.001998  -0.178650   0.043485  -0.155827
    260      -0.004519  -0.021190  -0.003171  -0.258899   0.060711  -0.216747
    261      -0.003756   0.006472  -0.001566  -0.016852  -0.040567  -0.006151
    262      -0.000832   0.007446  -0.000088   0.041452  -0.028509   0.037824
    263      -0.000656  -0.000465  -0.000218  -0.005275  -0.000580  -0.001026
    264      -0.000919  -0.010428  -0.000817  -0.078306   0.023057  -0.061064
    265       0.000542   0.011627   0.000621   0.076638  -0.029793   0.060017
    266       0.000758  -0.001106   0.000399   0.005348   0.011290   0.001843
    267       0.000598  -0.001478   0.000277   0.000490   0.009567  -0.000969
    268      -0.000318  -0.001377  -0.000119   0.002482  -0.002750   0.007652
    269       0.000334  -0.003828   0.000081  -0.015413   0.014037  -0.012317
    270      -0.000903  -0.004184  -0.000616  -0.037363   0.003756  -0.026817
    271       0.000288  -0.002384   0.000131   0.000478   0.005633   0.003528
    272       0.000232   0.001493   0.000170   0.013401  -0.003127   0.010486
    273      -0.006338   0.011594  -0.003034  -0.018916  -0.100321   0.005741
    274      -0.009253   0.015698  -0.004460  -0.034920  -0.141725   0.002198
    275       0.003644  -0.002846   0.001907   0.040341   0.046693   0.022571
    276      -0.000897   0.000460  -0.000907  -0.021558  -0.025185  -0.009654
    277      -0.001027  -0.000115  -0.001255  -0.036514  -0.033334  -0.019699
    278      -0.000753  -0.000538  -0.000278  -0.014460   0.000469  -0.012978
    279      -0.002036  -0.008170  -0.001974  -0.106782  -0.017113  -0.078566
    280       0.000239   0.003015   0.000545   0.032945   0.004425   0.023092
    281       0.003626   0.010407   0.002970   0.145255   0.028019   0.104299
    282       0.011041   0.008231   0.007553   0.263670   0.128355   0.170892
    283      -0.000320  -0.001416  -0.000761  -0.039757  -0.019471  -0.029628
    284      -0.013378  -0.008648  -0.008627  -0.288963  -0.141024  -0.184156
    285       0.010068  -0.002418   0.003610   0.005138   0.035660  -0.040146
    286      -0.002141   0.002743  -0.000292   0.040002   0.003117   0.043847
    287      -0.001138   0.001219   0.000095   0.024636   0.008107   0.022110
    288       0.002096   0.004092   0.001851   0.078813   0.029812   0.052335
    289      -0.000482   0.003488   0.000420   0.054878   0.010901   0.048701
    290       0.003008   0.002629   0.001997   0.056489   0.028096   0.027838
    291      -0.001980   0.000823  -0.000758   0.005060  -0.007322   0.015127
    292      -0.001248   0.000261  -0.000363   0.010453   0.000757   0.015589
    293       0.000023  -0.001472  -0.000140  -0.014329  -0.000102  -0.012029
    294       0.002615   0.001448   0.001559   0.034024   0.019667   0.012634
    295       0.000002  -0.001308  -0.000185  -0.013766  -0.001640  -0.009722
    296       0.001360   0.000115   0.000737   0.013913   0.010442   0.005333
    297       0.015347  -0.003978   0.006387  -0.009469   0.066990  -0.105468
    298      -0.030563   0.006138  -0.013226  -0.017009  -0.145493   0.181820
    299      -0.003922   0.001862  -0.001338   0.021191  -0.008842   0.039122
    300       0.003295  -0.000208   0.002410   0.015620   0.030699  -0.024868
    301      -0.002179   0.000252  -0.002606  -0.014145  -0.035493   0.035157
    302      -0.003327  -0.000201  -0.002144  -0.025114  -0.030570   0.011002
    303       0.004191   0.002219   0.003660   0.070315   0.058177   0.004522
    304      -0.006463  -0.001642  -0.003960  -0.062469  -0.055529   0.000654
    305       0.010667   0.004252   0.008069   0.139882   0.118983   0.003320
    306      -0.023870  -0.002275  -0.014460  -0.168103  -0.196759   0.071127
    307       0.024971   0.001728   0.013021   0.134767   0.154825  -0.053690
    308      -0.037498  -0.003291  -0.021965  -0.250269  -0.292486   0.105170
    309      -0.028543   0.000806  -0.009783   0.001956  -0.015006   0.036107
    310       0.001145   0.000488   0.000889   0.020026   0.018335   0.000052
    311      -0.011104   0.001033  -0.002135   0.039603   0.036884   0.002838
    312      -0.008739  -0.001621  -0.006281  -0.076026  -0.081051   0.023275
    313      -0.004328   0.000782  -0.000685   0.027997   0.023793   0.004869
    314       0.005997   0.001239   0.004405   0.055513   0.058211  -0.015529
    315       0.005284  -0.000179   0.001781  -0.003890  -0.000529  -0.007207
    316      -0.003644   0.000419  -0.000678   0.017436   0.015493   0.002556
    317      -0.001090  -0.000433  -0.000500  -0.006040  -0.001875  -0.003790
    318      -0.008212  -0.000530  -0.004191  -0.029188  -0.034139   0.015798
    319      -0.001095  -0.000341  -0.000876  -0.012204  -0.011561   0.001720
    320       0.001778  -0.000327   0.000463  -0.002808   0.001363  -0.005151
    321      -0.044199   0.001430  -0.016310   0.026542  -0.005253   0.071598
    322      -0.060339   0.001373  -0.023804   0.008127  -0.036728   0.103942
    323      -0.064505   0.002136  -0.023380   0.042517  -0.002389   0.100489
    324      -0.007396   0.000129  -0.003713  -0.001817  -0.011559   0.023968
    325       0.001165   0.000118  -0.000194   0.006289   0.002232   0.010596
    326      -0.012200   0.000050  -0.006950  -0.014685  -0.033629   0.047044
    327      -0.020997  -0.001134  -0.013324  -0.076579  -0.104802   0.077316
    328      -0.030342  -0.001095  -0.016695  -0.079993  -0.111536   0.085156
    329       0.013537   0.000764   0.008453   0.049574   0.067495  -0.049797
    330       0.094036   0.000949   0.045713   0.142911   0.238232  -0.244633
    331       0.102379   0.000812   0.045989   0.131028   0.217054  -0.219976
    332      -0.035159  -0.000420  -0.018568  -0.062774  -0.105603   0.110008
    333       0.098062  -0.000544   0.028210  -0.024795  -0.032508   0.022060
    334       0.006961  -0.000016   0.003764  -0.003332  -0.006713   0.008909
    335      -0.011758   0.000376   0.000740   0.032295   0.049807  -0.046027
    336       0.021937   0.000437   0.011631   0.039764   0.061273  -0.056962
    337      -0.023963  -0.000078  -0.005968  -0.010270  -0.016966   0.017886
    338       0.014984   0.000603   0.012483   0.050324   0.076041  -0.068316
    339      -0.013182   0.000133  -0.001297   0.007150   0.009315  -0.005900
    340      -0.002902   0.000205   0.001442   0.013460   0.018794  -0.014529
    341      -0.010607  -0.000019  -0.000152   0.004230   0.008629  -0.010411
    342       0.021463   0.000177   0.006246   0.016881   0.026128  -0.024763
    343      -0.009516  -0.000059  -0.003113  -0.008110  -0.013361   0.013616
    344       0.005222  -0.000142   0.000558  -0.004744  -0.004402   0.000094
    345       0.164363  -0.000979   0.033228  -0.060196  -0.083020   0.058816
    346      -0.078443   0.000251  -0.020245   0.009163   0.009228   0.000288
    347      -0.232938   0.001254  -0.048013   0.073014   0.098726  -0.066095
    348       0.007392  -0.000090  -0.016425  -0.003030  -0.001829  -0.005000
    349       0.026307  -0.000010   0.017071   0.003546   0.007130  -0.008869
    350       0.006604   0.000061   0.022221   0.001610  -0.000549   0.008150
    351       0.029666   0.000209  -0.000548   0.026085   0.044348  -0.050207
    352      -0.079567  -0.000345  -0.004464  -0.047490  -0.081410   0.093088
    353      -0.017664   0.000102  -0.012666   0.008035   0.012499  -0.012731
    354      -0.181893   0.000123  -0.041572  -0.024983  -0.055200   0.084767
    355       0.303311  -0.000244   0.071421   0.035603   0.080130  -0.124125
    356       0.035205  -0.000068   0.004821  -0.002648  -0.004846   0.007224
    357      -0.251117   0.000561   0.002114   0.024634   0.040003  -0.045367
    358       0.117835  -0.000286   0.007048  -0.017994  -0.031309   0.038923
    359      -0.041218   0.000194   0.020149   0.013771   0.024661  -0.030947
    360       0.067515  -0.000215  -0.116183   0.003299   0.004719  -0.004842
    361      -0.266026   0.000758   0.319205  -0.001825  -0.001278   0.000277
    362      -0.039598   0.000101  -0.003177   0.004739   0.007051  -0.006656
    363      -0.147552   0.000320  -0.060306   0.026393   0.044614  -0.053175
    364       0.512746  -0.001099   0.157775  -0.079559  -0.133173   0.156635
    365       0.017889  -0.000030  -0.024739   0.004125   0.007556  -0.009908
    366       0.213422  -0.000081   0.340546  -0.030484  -0.044819   0.045258
    367      -0.224351   0.000204  -0.231724   0.024891   0.036226  -0.035659
    368      -0.324234   0.000216  -0.416300   0.040669   0.059586  -0.059596
    369       0.088114  -0.000503  -0.288924  -0.000806  -0.005919   0.012149
    370       0.061412  -0.000051   0.074520  -0.006708  -0.008847   0.006978
    371      -0.071457   0.000592   0.390878  -0.001531   0.004139  -0.012632
    372      -0.089476   0.000343   0.141146   0.003703   0.007637  -0.010180
    373       0.039324  -0.000012   0.062165  -0.005106  -0.007285   0.007014
    374       0.101434  -0.000375  -0.145699  -0.004173  -0.008108   0.010160
    375      -0.070406   0.000342   0.189789  -0.001011   0.000513  -0.002783
    376      -0.028993   0.000131   0.066839   0.000014   0.000783  -0.001668
    377      -0.063611   0.000314   0.177343  -0.000952   0.000547  -0.002803
    378       0.013576  -0.000056  -0.031396   0.000753   0.001129  -0.001338
    379      -0.017789   0.000090   0.049335  -0.000286   0.000118  -0.000752
    380      -0.016010   0.000067   0.035003  -0.000144   0.000095  -0.000401
    381       0.003406  -0.000014  -0.010243   0.000743   0.001328  -0.001772
    382       0.011949  -0.000062  -0.039183   0.000581   0.000534  -0.000209
    383      -0.024988   0.000114   0.063529  -0.000459  -0.000083  -0.000548
    384      -0.060522   0.000281   0.147106   0.000181   0.002037  -0.004106
    385      -0.010818   0.000016  -0.007379   0.001186   0.001822  -0.001942
    386       0.061990  -0.000282  -0.143824  -0.000496  -0.002535   0.004675
    387      -0.022312   0.000102   0.054156  -0.000012   0.000646  -0.001441
    388      -0.015948   0.000063   0.025896   0.000608   0.001329  -0.001879
    389       0.036703  -0.000126  -0.046083  -0.001610  -0.003161   0.004146
    390      -0.005598   0.000103   0.085188  -0.002347  -0.002718   0.001884
    391       0.009011  -0.000046  -0.026970   0.000003  -0.000353   0.000782
    392       0.007900  -0.000080  -0.058777   0.001331   0.001442  -0.000864
    393      -0.056951  -0.000070   0.007287  -0.018956  -0.034820   0.044633
    394      -0.026954  -0.000040   0.017688  -0.012090  -0.021751   0.027361
    395       0.035846   0.000042   0.017222   0.007352   0.013786  -0.017763
    396      -0.010034  -0.000033  -0.017419  -0.002933  -0.005751   0.007684
    397       0.004962   0.000061  -0.000860   0.005741   0.009249  -0.009721
    398       0.012173  -0.000005   0.011467   0.001358   0.003575  -0.006146
    399       0.007334  -0.000029   0.024454  -0.006832  -0.011891   0.014618
    400       0.003776   0.000027   0.009430   0.000061  -0.000573   0.002039
    401      -0.008972  -0.000053   0.003052  -0.006739  -0.011442   0.013143
    402       0.000007   0.016209  -0.000023  -0.004346   0.007390   0.010358
    403      -0.000012  -0.015830   0.000019   0.004244  -0.007967  -0.013088
    404       0.000010   0.016266  -0.000023  -0.004380   0.007869   0.012097
    405      -0.000023  -0.026745   0.000026   0.000558   0.001223   0.006192
    406      -0.000003  -0.001144  -0.000002  -0.001862   0.003963   0.007159
    407      -0.000009  -0.011847   0.000012   0.001300  -0.001640  -0.001106
    408      -0.000211  -0.272083   0.000319   0.052255  -0.090746  -0.135712
    409      -0.000056  -0.073609   0.000088   0.015668  -0.027790  -0.042605
    410      -0.000067  -0.086122   0.000098   0.015722  -0.026990  -0.039800
    411      -0.000007  -0.004244   0.000002  -0.000521   0.000960   0.001207
    412       0.000010   0.012471  -0.000013  -0.001474   0.002035   0.001941
    413      -0.000009  -0.008893   0.000009   0.000556  -0.000644  -0.000452
                234        235        236        237        238        239    
      0      -0.001503   0.000886   0.000533  -0.000050   0.000071  -0.004160
      1       0.017426  -0.013968  -0.014695   0.006516   0.004336  -0.026220
      2      -0.010287   0.008097   0.008332  -0.003608  -0.002353   0.012531
      3       0.032508  -0.028048  -0.030710   0.014011   0.009506  -0.063136
      4       0.022209  -0.025361  -0.031827   0.015920   0.011466  -0.095479
      5       0.002724   0.001037   0.003338  -0.002276  -0.001900   0.022782
      6      -0.015411   0.010652   0.010430  -0.004472  -0.002951   0.020326
      7      -0.060237   0.043697   0.042894  -0.017996  -0.011515   0.059724
      8       0.026274  -0.019211  -0.018785   0.007802   0.004932  -0.022675
      9      -0.013730   0.011458   0.012404  -0.005642  -0.003834   0.026373
     10      -0.003503   0.005671   0.008141  -0.004432  -0.003365   0.033584
     11      -0.004544   0.002256   0.001320  -0.000191   0.000069  -0.006326
     12       0.021313  -0.011465  -0.008389   0.002528   0.001161   0.003212
     13       0.026060  -0.014188  -0.010652   0.003305   0.001544   0.008617
     14      -0.003915   0.002157   0.001746  -0.000608  -0.000324  -0.001620
     15       0.014041  -0.012247  -0.013373   0.006047   0.004058  -0.024412
     16       0.008152  -0.015274  -0.022325   0.012200   0.009275  -0.094136
     17      -0.002086   0.004963   0.007134  -0.003724  -0.002703   0.020148
     18      -0.004163   0.001045  -0.001167   0.001508   0.001551  -0.029152
     19      -0.011420   0.011263   0.012501  -0.005481  -0.003486   0.006677
     20       0.016349  -0.010818  -0.008364   0.002195   0.000551   0.034468
     21      -0.008263   0.009357   0.010800  -0.004744  -0.002950  -0.004180
     22       0.013204  -0.009349  -0.007627   0.002132   0.000610   0.035023
     23      -0.023304   0.013830   0.009719  -0.002189  -0.000280  -0.041051
     24      -0.016282   0.016676   0.017918  -0.007205  -0.004027  -0.030476
     25      -0.001665   0.009724   0.014735  -0.007392  -0.004942  -0.004409
     26       0.051248  -0.041534  -0.039462   0.014402   0.007388   0.070677
     27       0.004439  -0.006093  -0.007402   0.003303   0.002049   0.004712
     28      -0.001184  -0.001617  -0.003254   0.001828   0.001311  -0.001977
     29      -0.012239   0.009380   0.008579  -0.003025  -0.001504  -0.014425
     30       0.015120  -0.014806  -0.015557   0.006156   0.003402   0.024108
     31       0.002736  -0.020037  -0.030855   0.015593   0.010456   0.011918
     32      -0.009805  -0.003093  -0.010968   0.007083   0.005392  -0.004123
     33      -0.001295   0.010818   0.017015  -0.008683  -0.005833  -0.010666
     34      -0.010900   0.016946   0.020932  -0.009294  -0.005686  -0.016639
     35       0.001106   0.017844   0.030877  -0.016693  -0.011692  -0.012259
     36      -0.003242   0.002147   0.001326  -0.000186   0.000058  -0.002043
     37       0.009494   0.008653   0.019660  -0.011436  -0.008268   0.001151
     38       0.000678  -0.024134  -0.037448   0.018654   0.012300   0.012379
     39      -0.006418  -0.007588  -0.016444   0.009572   0.006975   0.001447
     40      -0.023594  -0.015901  -0.046971   0.030579   0.023567   0.008725
     41       0.004895   0.026700   0.043386  -0.021689  -0.014216  -0.009894
     42       0.000756   0.005150   0.007987  -0.003886  -0.002513  -0.001402
     43       0.006229   0.002603   0.009517  -0.006433  -0.005024  -0.001108
     44      -0.000798  -0.005188  -0.007639   0.003444   0.002046   0.001250
     45      -0.004284  -0.001555  -0.007468   0.005454   0.004415   0.001959
     46       0.017488   0.001238   0.020127  -0.016062  -0.013446  -0.004514
     47       0.025054  -0.012263   0.011300  -0.016955  -0.016970  -0.002337
     48       0.015083  -0.006502   0.008242  -0.010932  -0.010677  -0.001762
     49       0.004194  -0.003711   0.001167  -0.003962  -0.004643   0.000343
     50      -0.027828   0.010007  -0.017599   0.021204   0.020394   0.003608
     51      -0.002709   0.002604   0.000126   0.001467   0.001728   0.000008
     52      -0.038527   0.015885  -0.019254   0.025047   0.024058   0.003381
     53       0.019529  -0.003880   0.013536  -0.012669  -0.010891  -0.002334
     54      -0.012905   0.008205  -0.004029   0.008850   0.009597   0.000846
     55       0.058528  -0.036023   0.023558  -0.044270  -0.046715  -0.005201
     56      -0.019188  -0.001366  -0.012460   0.005126   0.001009   0.001229
     57       0.008048  -0.002849   0.003618  -0.004235  -0.003854  -0.000602
     58      -0.012537   0.007861  -0.004421   0.008765   0.009206   0.000870
     59       0.004373   0.001087   0.002987  -0.000432   0.000826  -0.000182
     60      -0.004993   0.003578  -0.002862   0.005267   0.005600   0.000730
     61      -0.012589   0.004580  -0.005985   0.006010   0.004549   0.000742
     62       0.000012   0.027404   0.008713   0.021795   0.032794   0.001551
     63      -0.002495  -0.010020  -0.004689  -0.007538  -0.012216  -0.000488
     64       0.003273   0.016404   0.008158   0.013037   0.021910   0.000838
     65       0.000346  -0.019968  -0.006393  -0.015587  -0.023437  -0.001025
     66       0.002848  -0.001056   0.001406  -0.001247  -0.000840  -0.000142
     67      -0.004100  -0.036475  -0.014127  -0.025988  -0.039848  -0.001433
     68      -0.005550  -0.002180  -0.004589  -0.000905  -0.003965   0.000087
     69       0.006022   0.012513   0.008087   0.008286   0.015040   0.000348
     70       0.016572   0.047236   0.025934   0.033209   0.056150   0.001659
     71       0.018857   0.011291   0.019140   0.010708   0.028463   0.000586
     72      -0.001029  -0.007146  -0.002610  -0.004421  -0.006451  -0.000185
     73      -0.003437  -0.009363  -0.004859  -0.006112  -0.009944  -0.000264
     74      -0.004974  -0.002354  -0.004770  -0.002237  -0.006514  -0.000108
     75       0.005915   0.003738   0.006632   0.004513   0.011410   0.000329
     76       0.012189  -0.010159   0.010105  -0.002924   0.008728   0.000034
     77      -0.025646  -0.003031  -0.023661  -0.007569  -0.030651  -0.000543
     78      -0.014676   0.003549  -0.013346  -0.001398  -0.015247  -0.000206
     79      -0.024155   0.004279  -0.023110  -0.003099  -0.027598  -0.000385
     80       0.007441   0.001505   0.005764   0.002366   0.007179   0.000136
     81      -0.000087  -0.001915   0.000115  -0.000968  -0.000507  -0.000029
     82       0.032987  -0.002755   0.027047   0.005144   0.030352   0.000411
     83       0.024066  -0.008082   0.020736   0.000437   0.021617   0.000208
     84       0.015084  -0.008876   0.014651  -0.001680   0.015331   0.000118
     85      -0.040208   0.005668  -0.029863  -0.004581  -0.030315  -0.000344
     86      -0.036042   0.026025  -0.041311   0.005138  -0.045880  -0.000415
     87      -0.008550   0.002070  -0.006462  -0.000401  -0.006390  -0.000058
     88       0.009271  -0.000529   0.005900   0.001368   0.005462   0.000061
     89       0.007022  -0.006306   0.008297  -0.001600   0.008894   0.000066
     90       0.003242  -0.000596   0.003680   0.000630   0.004596   0.000070
     91       0.012264   0.027607  -0.012988   0.014778  -0.020944  -0.000112
     92       0.007547  -0.015047   0.015450  -0.004927   0.018047   0.000139
     93       0.006402   0.013894  -0.006288   0.007704  -0.010359  -0.000049
     94      -0.008356  -0.028946   0.015725  -0.015122   0.023617   0.000126
     95      -0.003754  -0.007196   0.002827  -0.005207   0.006069   0.000024
     96      -0.004668  -0.005081   0.000853  -0.003229   0.002389   0.000000
     97       0.000687   0.013344  -0.009140   0.004814  -0.010783  -0.000066
     98       0.015978   0.039985  -0.018651   0.020244  -0.027722  -0.000117
     99      -0.005380  -0.008518   0.002650  -0.004838   0.004802   0.000010
    100       0.007061  -0.003351   0.006564   0.006845  -0.001131   0.000014
    101      -0.038239  -0.065732   0.023923  -0.040582   0.045607   0.000160
    102       0.002374   0.006355  -0.002973   0.002442  -0.003498  -0.000012
    103      -0.002377   0.000106  -0.001501  -0.002409   0.000900  -0.000001
    104       0.008659   0.014073  -0.004875   0.008177  -0.008889  -0.000028
    105      -0.006292  -0.008690   0.002593  -0.007656   0.007978   0.000032
    106      -0.026659  -0.016236  -0.004572  -0.029944   0.020765   0.000048
    107       0.001655   0.008845  -0.005848  -0.000860  -0.002364  -0.000012
    108       0.010375   0.004381   0.003332   0.012227  -0.007636  -0.000014
    109       0.015351   0.009270   0.002563   0.016672  -0.011463  -0.000025
    110       0.018814   0.008886   0.006186   0.024265  -0.015412  -0.000029
    111       0.005145   0.004268  -0.000572   0.003581  -0.002965  -0.000007
    112       0.006777  -0.000383   0.005112   0.009673  -0.004578  -0.000002
    113      -0.035469  -0.017114  -0.008393  -0.036204   0.022881   0.000040
    114      -0.017264  -0.003430  -0.009183  -0.022687   0.012377   0.000015
    115      -0.011078   0.005939  -0.018568  -0.035911   0.018420   0.000023
    116       0.042393   0.015076   0.015105   0.047297  -0.027739  -0.000041
    117       0.008461   0.003117   0.002407   0.007762  -0.004472  -0.000006
    118       0.001321  -0.002443   0.004499   0.007534  -0.003580  -0.000003
    119      -0.008689  -0.003038  -0.002680  -0.008321   0.004784   0.000006
    120       0.000112   0.002282  -0.004364  -0.008571   0.004649   0.000007
    121      -0.003894  -0.015774   0.020619   0.032155  -0.015159  -0.000015
    122      -0.016905  -0.018831   0.014055   0.015118  -0.005664  -0.000003
    123      -0.013301  -0.018829   0.017019   0.021447  -0.008952  -0.000007
    124      -0.000739   0.000740  -0.001761  -0.003297   0.001688   0.000003
    125       0.012572   0.021611  -0.021682  -0.029249   0.012717   0.000011
    126       0.004869   0.005840  -0.004549  -0.004976   0.001852   0.000001
    127       0.020441   0.028228  -0.024611  -0.029798   0.012019   0.000009
    128      -0.015334  -0.024650   0.023757   0.031118  -0.013263  -0.000011
    129       0.011333   0.013582  -0.010680  -0.011853   0.004480   0.000002
    130      -0.037266  -0.049171   0.041646   0.049340  -0.019611  -0.000011
    131       0.033780   0.044197  -0.037363  -0.044300   0.017640   0.000010
    132      -0.000068   0.001450  -0.002243  -0.003715   0.001797   0.000002
    133      -0.000912  -0.000871   0.000740   0.001017  -0.000477   0.000000
    134      -0.015109  -0.018339   0.014694   0.016665  -0.006425  -0.000004
    135       0.003652   0.004833  -0.004030  -0.004675   0.001822   0.000001
    136       0.009341   0.011365  -0.009222  -0.010649   0.004179   0.000004
    137       0.004422   0.005057  -0.003877  -0.004245   0.001596  -0.000000
    138      -0.004280  -0.006692   0.006226   0.007894  -0.003285  -0.000002
    139      -0.006717  -0.007912   0.006238   0.007013  -0.002693  -0.000000
    140       0.000985   0.001039  -0.000761  -0.000813   0.000302  -0.000001
    141       0.005683   0.008745  -0.008032  -0.010075   0.004159   0.000003
    142       0.001206   0.001706  -0.001507  -0.001837   0.000746   0.000002
    143      -0.000151  -0.000814   0.001002   0.001456  -0.000652  -0.000002
    144      -0.001174  -0.001733   0.001534   0.001859  -0.000748  -0.000000
    145      -0.000266  -0.000343   0.000277   0.000319  -0.000123   0.000002
    146       0.000153   0.000518  -0.000597  -0.000852   0.000378  -0.000001
    147      -0.001735  -0.002500   0.002213   0.002702  -0.001096  -0.000001
    148       0.000573   0.000558  -0.000384  -0.000376   0.000131   0.000002
    149      -0.000899  -0.001043   0.000830   0.000944  -0.000369  -0.000001
    150      -0.005437  -0.007044   0.005849   0.006783  -0.002646  -0.000001
    151       0.008500   0.010590  -0.008545  -0.009677   0.003711   0.000003
    152      -0.007673  -0.009722   0.008012   0.009294  -0.003640  -0.000003
    153      -0.032759   0.022186   0.020826  -0.008460  -0.005308   0.026957
    154      -0.060123   0.039078   0.034061  -0.012436  -0.006932   0.000929
    155       0.018425  -0.011367  -0.008985   0.002763   0.001186   0.015395
    156       0.015951  -0.006073  -0.001578  -0.001022  -0.001512   0.032406
    157       0.021584  -0.005346   0.002904  -0.004357  -0.004396   0.070634
    158      -0.004082  -0.000132  -0.002517   0.001962   0.001716  -0.022562
    159       0.018117  -0.023084  -0.030094   0.015364   0.011186  -0.095060
    160      -0.050125   0.056305   0.070158  -0.034911  -0.025048   0.203988
    161       0.036255  -0.041959  -0.052888   0.026499   0.019088  -0.157393
    162      -0.007639   0.003740   0.002159  -0.000311   0.000107  -0.009314
    163      -0.000683   0.000873   0.001201  -0.000641  -0.000480   0.004176
    164      -0.003324   0.001103   0.000001   0.000412   0.000465  -0.007162
    165       0.010908  -0.008427  -0.008737   0.003864   0.002582  -0.017384
    166       0.018410  -0.012041  -0.010477   0.003787   0.002075   0.002090
    167      -0.005211   0.002756   0.001692  -0.000256   0.000095  -0.010013
    168      -0.028796   0.019417   0.017841  -0.007007  -0.004238   0.014917
    169       0.044296  -0.029174  -0.025914   0.009724   0.005600  -0.008921
    170      -0.049784   0.034113   0.031706  -0.012563  -0.007641   0.026901
    171      -0.101363   0.079837   0.082606  -0.036078  -0.023734   0.137008
    172      -0.157402   0.124063   0.128677  -0.056382  -0.037205   0.219697
    173       0.038908  -0.030720  -0.031973   0.014070   0.009321  -0.056507
    174      -0.036308   0.025809   0.024976  -0.010356  -0.006571   0.033041
    175       0.040494  -0.027724  -0.025803   0.010271   0.006290  -0.025087
    176      -0.029582   0.019871   0.018240  -0.007184  -0.004370   0.017633
    177       0.070127  -0.056921  -0.060140   0.026733   0.017822  -0.110462
    178       0.156842  -0.124893  -0.130245   0.057280   0.037888  -0.226156
    179      -0.053191   0.041920   0.043414  -0.018986  -0.012509   0.073365
    180       0.002709  -0.001769  -0.001563   0.000595   0.000355  -0.001705
    181      -0.000183   0.002731   0.004894  -0.002926  -0.002320   0.024644
    182       0.002843  -0.004161  -0.006085   0.003415   0.002663  -0.030300
    183       0.139408  -0.061683  -0.015416  -0.015376  -0.022914   0.642032
    184       0.023936  -0.003588   0.010153  -0.010379  -0.010128   0.180378
    185      -0.089602   0.049907   0.029347  -0.002375   0.004539  -0.268899
    186      -0.094175   0.045928   0.024040  -0.001230   0.003979  -0.168875
    187      -0.006252  -0.007150  -0.015001   0.008788   0.006611  -0.037980
    188       0.063115  -0.037024  -0.026209   0.006186   0.001149   0.097911
    189       0.014824  -0.032204  -0.042749   0.019859   0.012583   0.027083
    190      -0.016120   0.006158   0.000477   0.002128   0.002574  -0.044554
    191      -0.035055   0.031455   0.031191  -0.011624  -0.005990  -0.064540
    192       0.035624  -0.022727  -0.017459   0.004783   0.001498   0.055918
    193      -0.014097   0.020799   0.025986  -0.011770  -0.007338  -0.022463
    194      -0.035943   0.026497   0.023436  -0.007877  -0.003627  -0.053694
    195       0.012874  -0.017185  -0.020774   0.009232   0.005692   0.017311
    196      -0.012223   0.014602   0.017008  -0.007372  -0.004450  -0.017853
    197      -0.021615   0.024101   0.026865  -0.011163  -0.006466  -0.036292
    198       0.017271  -0.004748   0.001492  -0.002765  -0.002714   0.027413
    199       0.002123  -0.000237   0.000698  -0.000592  -0.000502   0.004175
    200      -0.025322   0.022123   0.021974  -0.008272  -0.004314  -0.048326
    201      -0.094692   0.141535   0.179026  -0.082107  -0.051744  -0.160136
    202      -0.030000   0.077369   0.110866  -0.054732  -0.036322  -0.062721
    203      -0.142736   0.224202   0.287297  -0.132748  -0.084107  -0.242152
    204       0.019851  -0.002083   0.006592  -0.005271  -0.004228   0.015551
    205      -0.004924  -0.003094  -0.008953   0.005879   0.004624  -0.007699
    206       0.053906  -0.016876   0.001606  -0.006791  -0.006845   0.043925
    207       0.076147  -0.017797   0.014930  -0.017685  -0.016099   0.071658
    208       0.098550  -0.013446   0.034474  -0.030588  -0.026018   0.090667
    209      -0.012390  -0.002916  -0.010954   0.006783   0.004961  -0.002999
    210      -0.011275  -0.144222  -0.241410   0.126805   0.086997   0.077637
    211      -0.006745  -0.172263  -0.281953   0.146220   0.099494   0.088213
    212       0.006685   0.029398   0.054017  -0.029878  -0.021174  -0.019864
    213       0.054871  -0.009621   0.040370  -0.039183  -0.035301  -0.004894
    214       0.008450   0.011445   0.028430  -0.018145  -0.014016  -0.011414
    215      -0.025763  -0.016255  -0.048430   0.031614   0.024456   0.006502
    216      -0.008881  -0.034341  -0.058515   0.030256   0.020376   0.013197
    217      -0.005827   0.016121   0.016452  -0.004905  -0.001585  -0.003510
    218      -0.022419  -0.029625  -0.065224   0.038332   0.027970   0.013366
    219      -0.012418  -0.000040  -0.012307   0.010189   0.008665   0.001347
    220      -0.010839  -0.000935  -0.010053   0.007635   0.006275  -0.001199
    221      -0.007750  -0.010526  -0.026017   0.016385   0.012483   0.008359
    222       0.004938  -0.013897  -0.014545   0.004679   0.001852   0.003118
    223      -0.002827   0.009020   0.012281  -0.005754  -0.003687  -0.005105
    224       0.006819  -0.003327  -0.001325  -0.000193  -0.000453   0.004625
    225       0.129662   0.004706   0.149360  -0.124926  -0.107684  -0.030333
    226       0.011137   0.013406   0.030264  -0.017566  -0.012544  -0.006989
    227      -0.206791   0.003782  -0.222377   0.192316   0.167744   0.044900
    228       0.036172  -0.002542   0.034872  -0.030356  -0.026133  -0.005782
    229       0.026239  -0.013032   0.010793  -0.017060  -0.017311  -0.001591
    230      -0.044701   0.002055  -0.045001   0.038566   0.033039   0.006942
    231       0.051636  -0.041781   0.001091  -0.026366  -0.031036   0.000447
    232      -0.085344   0.063913  -0.006563   0.043502   0.049520   0.000147
    233      -0.025173   0.018242  -0.003636   0.014595   0.016539   0.000790
    234      -0.214019   0.084715  -0.116333   0.147841   0.142656   0.023215
    235       0.261931  -0.103446   0.141046  -0.179034  -0.172483  -0.028241
    236       0.076544  -0.029115   0.037489  -0.046330  -0.043577  -0.008035
    237       0.020681  -0.049076  -0.004498  -0.043147  -0.058757  -0.002117
    238      -0.046340   0.034359  -0.019295   0.043638   0.048848   0.004462
    239       0.026553  -0.022032   0.007788  -0.023277  -0.026595  -0.002356
    240      -0.065559   0.027883  -0.030447   0.040291   0.038450   0.005504
    241      -0.049427   0.019142  -0.023096   0.028333   0.026167   0.003836
    242       0.033123  -0.027693   0.010414  -0.029859  -0.033903  -0.003182
    243      -0.009013   0.013499  -0.000588   0.012213   0.015515   0.001031
    244      -0.000362  -0.002685  -0.004437   0.002204   0.001377   0.001110
    245       0.020141  -0.016137   0.007543  -0.018956  -0.021342  -0.002323
    246      -0.020782   0.001307  -0.011776   0.007067   0.003952   0.001363
    247      -0.006701  -0.000883  -0.006920   0.004994   0.003991   0.001432
    248      -0.009337   0.004903  -0.002507   0.004538   0.004506   0.000297
    249       0.067840  -0.117990   0.002347  -0.112167  -0.146536  -0.010099
    250      -0.083575   0.137509  -0.005886   0.131577   0.169987   0.011998
    251       0.079510  -0.181713  -0.012870  -0.164950  -0.223529  -0.013984
    252       0.011280  -0.030481  -0.002295  -0.026663  -0.035412  -0.002428
    253      -0.004135   0.041868   0.011290   0.033504   0.049102   0.002540
    254       0.019197  -0.027229   0.004991  -0.027391  -0.032700  -0.003090
    255      -0.040201  -0.033259  -0.037207  -0.015005  -0.038495   0.000564
    256      -0.039387  -0.037244  -0.037016  -0.017670  -0.041002   0.000347
    257      -0.048117  -0.048522  -0.047866  -0.024082  -0.055647   0.000426
    258       0.026063   0.180606   0.077377   0.131993   0.210012   0.007485
    259       0.020357   0.141893   0.061003   0.104547   0.166741   0.006024
    260       0.027815   0.187402   0.079823   0.132431   0.209228   0.006952
    261      -0.051489  -0.013782  -0.048804  -0.019550  -0.067162  -0.001371
    262      -0.026124  -0.040629  -0.034239  -0.032809  -0.065974  -0.001910
    263      -0.001439  -0.002983  -0.003078  -0.004435  -0.009338  -0.000467
    264       0.011133   0.049711   0.021776   0.033376   0.052108   0.001618
    265      -0.019503  -0.051036  -0.029021  -0.035322  -0.060445  -0.001701
    266       0.014885   0.004111   0.014033   0.005594   0.018860   0.000342
    267       0.011465   0.004380   0.010803   0.004647   0.014464   0.000238
    268      -0.003395  -0.011825  -0.007482  -0.010851  -0.019647  -0.000761
    269       0.013571   0.012649   0.014481   0.009708   0.022332   0.000435
    270      -0.003160   0.017950   0.001589   0.010149   0.010641   0.000410
    271       0.005701  -0.004786   0.001881  -0.004552  -0.004801  -0.000423
    272      -0.001250  -0.008474  -0.003442  -0.005727  -0.008868  -0.000285
    273      -0.130423  -0.054455  -0.133107  -0.063921  -0.194585  -0.004078
    274      -0.185450  -0.072830  -0.187541  -0.087691  -0.271495  -0.005616
    275       0.069489   0.007891   0.066991   0.020398   0.087681   0.001515
    276      -0.036383  -0.008211  -0.034088  -0.013574  -0.046146  -0.000910
    277      -0.051379  -0.006195  -0.047998  -0.015859  -0.062761  -0.001156
    278      -0.003202   0.010934  -0.001126   0.006960   0.004836   0.000344
    279      -0.051524   0.042006  -0.040873   0.014736  -0.030254   0.000249
    280       0.014144  -0.011282   0.010176  -0.003654   0.006744  -0.000062
    281       0.073394  -0.053094   0.057782  -0.017100   0.044978  -0.000218
    282       0.225195  -0.044248   0.196386   0.021870   0.219446   0.002693
    283      -0.040996   0.008614  -0.040531  -0.004929  -0.048805  -0.000687
    284      -0.241341   0.046972  -0.206527  -0.022607  -0.227896  -0.002722
    285      -0.008580   0.048675  -0.040649   0.020225  -0.052791  -0.000411
    286       0.035518  -0.028054   0.043233  -0.006332   0.049369   0.000456
    287       0.024700  -0.010236   0.026859   0.000378   0.032248   0.000407
    288       0.057535  -0.016436   0.047972   0.002653   0.049927   0.000514
    289       0.042647  -0.025527   0.044177  -0.003981   0.047696   0.000427
    290       0.037739  -0.001070   0.024296   0.005952   0.023316   0.000274
    291       0.006442  -0.014411   0.013481  -0.005380   0.015651   0.000096
    292       0.014705  -0.010359   0.019203  -0.001590   0.023028   0.000252
    293      -0.006158   0.007683  -0.006085   0.003022  -0.004990   0.000028
    294       0.020763   0.003147   0.010398   0.004588   0.009016   0.000115
    295      -0.005778   0.004634  -0.003866   0.001547  -0.002112   0.000043
    296       0.011966   0.001636   0.008582   0.002883   0.009966   0.000155
    297      -0.039404   0.117868  -0.111250   0.046573  -0.139987  -0.001077
    298       0.047995  -0.224352   0.193356  -0.094131   0.248269   0.001806
    299       0.025785  -0.030819   0.039460  -0.008527   0.046108   0.000413
    300      -0.000845   0.036071  -0.026954   0.015170  -0.034824  -0.000239
    301       0.006839  -0.046156   0.039244  -0.017877   0.049697   0.000388
    302      -0.011769  -0.029314   0.012955  -0.016032   0.020340   0.000073
    303       0.041709   0.040920  -0.002570   0.027780  -0.014945   0.000072
    304      -0.036022  -0.041403   0.006072  -0.027138   0.018224  -0.000038
    305       0.078541   0.082679  -0.009077   0.053263  -0.032147   0.000103
    306      -0.069239  -0.184040   0.088368  -0.096659   0.134756   0.000598
    307       0.052032   0.130477  -0.059613   0.065636  -0.087771  -0.000343
    308      -0.102341  -0.269694   0.128525  -0.140957   0.195280   0.000854
    309       0.046672   0.038097   0.000561   0.050618  -0.039476  -0.000110
    310       0.014356   0.019460  -0.004967   0.013429  -0.012265  -0.000023
    311       0.040176   0.061987  -0.020181   0.048349  -0.051692  -0.000201
    312      -0.030186  -0.065473   0.028302  -0.032342   0.041746   0.000157
    313       0.027982   0.037013  -0.009663   0.028899  -0.027793  -0.000084
    314       0.022901   0.047119  -0.019699   0.023655  -0.029653  -0.000108
    315      -0.012545  -0.012331   0.001345  -0.012926   0.010660   0.000027
    316       0.018131   0.025191  -0.007043   0.019553  -0.019308  -0.000060
    317      -0.003038   0.003360  -0.004307   0.001468  -0.005527  -0.000046
    318      -0.002648  -0.017653   0.010692  -0.003263   0.008792   0.000040
    319      -0.005569  -0.008413   0.002573  -0.004485   0.004378   0.000008
    320      -0.003407   0.003165  -0.004182   0.000918  -0.004785  -0.000040
    321       0.118111   0.114940  -0.009932   0.132872  -0.109984  -0.000311
    322       0.144690   0.124835  -0.000111   0.163678  -0.127898  -0.000335
    323       0.170292   0.168609  -0.016975   0.189773  -0.158659  -0.000453
    324       0.031422   0.026960  -0.001014   0.032547  -0.025962  -0.000071
    325       0.021765   0.025444  -0.006052   0.022110  -0.021201  -0.000073
    326       0.050938   0.035067   0.005480   0.055025  -0.039500  -0.000093
    327       0.039652  -0.011181   0.034083   0.049323  -0.017958   0.000024
    328       0.046799  -0.007579   0.035748   0.056654  -0.022556   0.000017
    329      -0.026196   0.005116  -0.019835  -0.029755   0.011227  -0.000011
    330      -0.208527  -0.094988  -0.059482  -0.231651   0.144274   0.000250
    331      -0.184604  -0.082120  -0.051374  -0.196102   0.120723   0.000199
    332       0.095174   0.044283   0.027637   0.109552  -0.068871  -0.000124
    333       0.006361  -0.023273   0.041343   0.072654  -0.036437  -0.000046
    334       0.009745   0.007320   0.000210   0.009527  -0.007282  -0.000018
    335      -0.034135  -0.006449  -0.022246  -0.056838   0.032189   0.000048
    336      -0.044128  -0.016333  -0.014383  -0.046452   0.027309   0.000040
    337       0.017063   0.014138  -0.006164  -0.001148  -0.001417  -0.000006
    338      -0.049976  -0.012535  -0.024458  -0.064806   0.036365   0.000049
    339      -0.001042   0.006908  -0.010380  -0.016121   0.007333   0.000006
    340      -0.007981   0.002731  -0.009540  -0.017376   0.008365   0.000007
    341      -0.009189  -0.001704  -0.008373  -0.022441   0.013238   0.000022
    342      -0.020424  -0.011647   0.000254  -0.009054   0.006233   0.000010
    343       0.011734   0.006220   0.001631   0.009613  -0.006243  -0.000010
    344      -0.003654  -0.006132   0.003146  -0.000842   0.002305   0.000010
    345       0.016168  -0.068929   0.120180   0.208204  -0.103010  -0.000120
    346       0.013683   0.037967  -0.045071  -0.066635   0.030448   0.000030
    347      -0.010619   0.098500  -0.159948  -0.270613   0.132437   0.000150
    348      -0.015546  -0.036088   0.041523   0.061106  -0.028020  -0.000028
    349      -0.009261  -0.007670   0.002399  -0.002265   0.002641   0.000008
    350       0.020058   0.043651  -0.049404  -0.072318   0.033132   0.000034
    351      -0.053672  -0.056832   0.038249   0.034565  -0.010385   0.000004
    352       0.100536   0.108227  -0.074368  -0.069320   0.021705  -0.000003
    353      -0.012414  -0.011825   0.007283   0.006010  -0.001650   0.000000
    354       0.119463   0.178897  -0.165009  -0.209113   0.087144   0.000063
    355      -0.175038  -0.261176   0.239826   0.302566  -0.125641  -0.000089
    356       0.011126   0.019329  -0.020094  -0.028111   0.012568   0.000012
    357      -0.051888  -0.064938   0.054028   0.063924  -0.025585  -0.000017
    358       0.048235   0.065584  -0.057663  -0.071098   0.029230   0.000022
    359      -0.037890  -0.049916   0.042441   0.050590  -0.020231  -0.000013
    360      -0.005193  -0.006108   0.004868   0.005567  -0.002178  -0.000001
    361      -0.000228  -0.000511   0.000332   0.000122   0.000072   0.000002
    362      -0.005825  -0.004312   0.001550  -0.000275   0.000734   0.000001
    363      -0.063065  -0.081096   0.068134   0.080678  -0.032164  -0.000020
    364       0.183562   0.233041  -0.194009  -0.228052   0.090448   0.000056
    365      -0.012656  -0.017447   0.015317   0.018731  -0.007626  -0.000006
    366       0.046547   0.051138  -0.038147  -0.040775   0.015050   0.000007
    367      -0.035436  -0.036901   0.026102   0.026366  -0.009253  -0.000002
    368      -0.060530  -0.065264   0.047845   0.050255  -0.018281  -0.000008
    369       0.018631   0.029024  -0.027183  -0.034765   0.014573   0.000011
    370       0.004626   0.000814   0.002508   0.006142  -0.003375  -0.000003
    371      -0.021475  -0.035457   0.034134   0.044408  -0.018806  -0.000015
    372      -0.012578  -0.016377   0.013698   0.016058  -0.006337  -0.000004
    373       0.006833   0.006943  -0.004804  -0.004743   0.001631   0.000002
    374       0.011867   0.014426  -0.011381  -0.012630   0.004767   0.000001
    375      -0.004847  -0.007832   0.007355   0.009356  -0.003896  -0.000003
    376      -0.002493  -0.003739   0.003396   0.004241  -0.001747   0.000000
    377      -0.004911  -0.008011   0.007589   0.009723  -0.004071  -0.000004
    378      -0.001715  -0.002506   0.002340   0.003030  -0.001289  -0.000001
    379      -0.001342  -0.002225   0.002117   0.002730  -0.001146   0.000001
    380      -0.000650  -0.000969   0.000861   0.001042  -0.000419  -0.000001
    381      -0.002358  -0.003450   0.003184   0.004069  -0.001713  -0.000001
    382       0.000055   0.000364  -0.000446  -0.000634   0.000280   0.000002
    383      -0.001098  -0.001842   0.001752   0.002231  -0.000929  -0.000002
    384      -0.006052  -0.008996   0.008143   0.010132  -0.004166  -0.000003
    385      -0.002096  -0.002447   0.001917   0.002150  -0.000823   0.000001
    386       0.006714   0.009853  -0.008872  -0.011012   0.004522   0.000002
    387      -0.002210  -0.003391   0.003133   0.003960  -0.001647  -0.000001
    388      -0.002436  -0.003362   0.002936   0.003584  -0.001456   0.000001
    389       0.005138   0.006816  -0.005813  -0.006958   0.002793   0.000001
    390       0.001161   0.000271   0.000412   0.001055  -0.000574  -0.000001
    391       0.001205   0.001846  -0.001711  -0.002159   0.000899   0.000003
    392      -0.000371   0.000251  -0.000582  -0.001013   0.000489  -0.000000
    393       0.055164   0.072833  -0.061735  -0.073192   0.029103   0.000018
    394       0.033398   0.043619  -0.036732  -0.043345   0.017185   0.000012
    395      -0.021788  -0.028269   0.023525   0.027378  -0.010718  -0.000006
    396       0.009631   0.012686  -0.010617  -0.012364   0.004829   0.000003
    397      -0.009628  -0.009097   0.005347   0.003900  -0.000816   0.000003
    398      -0.009175  -0.014314   0.013469   0.017277  -0.007247  -0.000006
    399       0.017681   0.023028  -0.019409  -0.022945   0.009111   0.000005
    400       0.004098   0.007880  -0.008317  -0.011547   0.005098   0.000006
    401       0.014539   0.016608  -0.012378  -0.012913   0.004603   0.000001
    402      -0.009149   0.005682   0.004730  -0.001628  -0.000845  -0.002535
    403       0.013751  -0.010881  -0.011464   0.005134   0.003460  -0.023921
    404      -0.011898   0.008683   0.008554  -0.003595  -0.002304   0.011905
    405      -0.009823   0.010228   0.012415  -0.006101  -0.004353   0.035404
    406      -0.007824   0.006222   0.006426  -0.002785  -0.001814   0.009551
    407      -0.000218   0.001305   0.002215  -0.001296  -0.001023   0.011257
    408       0.132091  -0.096646  -0.096270   0.041102   0.026719  -0.152857
    409       0.042286  -0.031533  -0.031822   0.013733   0.009000  -0.053813
    410       0.038286  -0.027667  -0.027311   0.011570   0.007473  -0.041141
    411      -0.000680  -0.000125  -0.000729   0.000569   0.000510  -0.007533
    412      -0.000872  -0.000227  -0.000894   0.000633   0.000538  -0.006793
    413       0.000110   0.000097   0.000168  -0.000081  -0.000052  -0.000059
                240        241        242        243        244        245    
      0       0.007849  -0.000227  -0.000171   0.000258   0.000179   0.000200
      1       0.008953  -0.000276  -0.000207   0.000309   0.000211   0.000233
      2      -0.001243   0.000045   0.000033  -0.000047  -0.000031  -0.000033
      3       0.012007  -0.000389  -0.000293   0.000444   0.000310   0.000347
      4       0.025910  -0.000629  -0.000471   0.000702   0.000482   0.000533
      5      -0.009491   0.000194   0.000144  -0.000211  -0.000142  -0.000156
      6      -0.018038   0.000447   0.000337  -0.000509  -0.000355  -0.000399
      7      -0.017435   0.000329   0.000242  -0.000351  -0.000234  -0.000253
      8       0.002089   0.000014   0.000014  -0.000029  -0.000026  -0.000037
      9      -0.006799   0.000194   0.000147  -0.000222  -0.000155  -0.000174
     10      -0.016717   0.000523   0.000396  -0.000602  -0.000422  -0.000477
     11       0.005950  -0.000194  -0.000147   0.000225   0.000159   0.000179
     12       0.018111  -0.000150  -0.000108   0.000152   0.000099   0.000107
     13       0.012740  -0.000601  -0.000457   0.000700   0.000494   0.000559
     14       0.004858   0.000162   0.000128  -0.000204  -0.000150  -0.000175
     15       0.025410  -0.000617  -0.000460   0.000681   0.000463   0.000507
     16       0.001875   0.000384   0.000296  -0.000464  -0.000334  -0.000383
     17      -0.027476   0.000606   0.000449  -0.000657  -0.000441  -0.000477
     18      -0.127587   0.003012   0.002250  -0.003348  -0.002291  -0.002528
     19      -0.042931   0.001323   0.000988  -0.001468  -0.001002  -0.001098
     20       0.061065  -0.001031  -0.000757   0.001093   0.000726   0.000781
     21       0.004733   0.001631   0.001234  -0.001870  -0.001294  -0.001418
     22       0.022656  -0.001189  -0.000892   0.001335   0.000916   0.001002
     23       0.039661  -0.000364  -0.000258   0.000351   0.000221   0.000233
     24      -0.000910  -0.000745  -0.000585   0.000937   0.000685   0.000789
     25       0.010632   0.001021   0.000784  -0.001218  -0.000868  -0.000989
     26      -0.076698  -0.001652  -0.001280   0.002013   0.001438   0.001599
     27      -0.000007   0.000247   0.000198  -0.000325  -0.000244  -0.000288
     28      -0.008259  -0.000111  -0.000086   0.000135   0.000096   0.000111
     29       0.017604  -0.000156  -0.000107   0.000139   0.000081   0.000081
     30      -0.024672   0.004153   0.003175  -0.004901  -0.003463  -0.003868
     31      -0.007040  -0.001508  -0.001144   0.001744   0.001226   0.001392
     32      -0.014099  -0.004048  -0.003091   0.004758   0.003363   0.003804
     33       0.002391  -0.005983  -0.004585   0.007085   0.004991   0.005519
     34      -0.011329  -0.011757  -0.008956   0.013738   0.009657   0.010789
     35       0.010439   0.007699   0.005781  -0.008661  -0.005950  -0.006545
     36      -0.000634  -0.000266  -0.000462   0.001366   0.001445   0.002109
     37      -0.005642  -0.000473  -0.000257   0.000122  -0.000123  -0.000352
     38       0.000865   0.004389   0.003107  -0.004135  -0.002414  -0.002163
     39       0.001485  -0.019951  -0.014816   0.021779   0.014672   0.015884
     40       0.006516   0.005178   0.003852  -0.005660  -0.003792  -0.004062
     41      -0.007168  -0.007362  -0.005066   0.006288   0.003214   0.002212
     42      -0.002557   0.002889   0.002109  -0.002995  -0.001928  -0.001986
     43      -0.000686  -0.000998  -0.000669   0.000789   0.000374   0.000228
     44      -0.000405  -0.000393  -0.000574   0.001594   0.001672   0.002476
     45       0.002339   0.040045   0.029659  -0.043397  -0.029098  -0.031406
     46      -0.001206  -0.005046  -0.003466   0.004319   0.002269   0.001726
     47      -0.000829  -0.010602  -0.009497   0.018461   0.016207   0.021980
     48      -0.002050  -0.041071  -0.030412   0.044522   0.029938   0.032542
     49      -0.000026   0.039118   0.025996  -0.030028  -0.013651  -0.007372
     50       0.000753   0.011430   0.009064  -0.014768  -0.011019  -0.013062
     51       0.000057  -0.001118  -0.001293   0.002341   0.001125  -0.000169
     52      -0.000525  -0.004525  -0.004588   0.009544   0.008138   0.010081
     53      -0.000457  -0.009727  -0.006377   0.007435   0.003827   0.003286
     54      -0.000186  -0.026791  -0.013839   0.004810  -0.008561  -0.021924
     55       0.000241  -0.011353  -0.006352   0.004692   0.000487  -0.001152
     56       0.000042   0.005353   0.003202  -0.003780  -0.003128  -0.005789
     57       0.000113   0.003880   0.001900  -0.000461   0.001244   0.002732
     58       0.000004   0.001036   0.000386  -0.000232  -0.000621  -0.002061
     59      -0.000070   0.000436   0.000207   0.000583   0.001716   0.004081
     60      -0.000084   0.041106   0.018340   0.004108   0.026200   0.053357
     61       0.000086  -0.002692  -0.001987  -0.000226  -0.006207  -0.018059
     62      -0.000052   0.016133   0.009082  -0.002374   0.010943   0.030952
     63       0.000033  -0.043055  -0.019496  -0.003173  -0.026339  -0.054975
     64      -0.000084  -0.024246  -0.006993  -0.010125  -0.013673  -0.011371
     65      -0.000036  -0.035524  -0.014814  -0.005059  -0.020553  -0.036500
     66      -0.000006  -0.002413  -0.001419  -0.000248  -0.002047  -0.002392
     67      -0.000025  -0.000423   0.001807  -0.003527   0.000883   0.007512
     68      -0.000017   0.011200   0.005079   0.000697   0.006686   0.014206
     69       0.000000  -0.022431  -0.001165  -0.021438  -0.014471   0.005384
     70       0.000050   0.014080   0.003239   0.005931   0.006080   0.005765
     71       0.000012  -0.000322  -0.000522   0.001364   0.000331  -0.003127
     72      -0.000014   0.003021  -0.000017   0.003475   0.002346  -0.000608
     73       0.000004  -0.000668  -0.000251   0.000707   0.000333  -0.002590
     74      -0.000004  -0.000486   0.000211  -0.001202  -0.000531   0.001391
     75       0.000012   0.035043  -0.003503   0.045422   0.023358  -0.028601
     76      -0.000004   0.006152  -0.000157   0.012546   0.009987  -0.010886
     77      -0.000007  -0.007646  -0.000846  -0.007907  -0.006505   0.002815
     78      -0.000013  -0.038346   0.003525  -0.048152  -0.024824   0.028501
     79      -0.000002   0.003443  -0.002952   0.003881  -0.003676  -0.003234
     80       0.000005   0.030523  -0.005662   0.036583   0.011776  -0.021855
     81       0.000001  -0.000136  -0.000576  -0.000555  -0.000417   0.000838
     82       0.000001   0.004451  -0.002162   0.004702  -0.000894  -0.002569
     83      -0.000004  -0.008344  -0.000587  -0.010953  -0.008050   0.006539
     84      -0.000001  -0.015459   0.011022  -0.019826   0.008976   0.017274
     85      -0.000002  -0.007235   0.002586  -0.007226  -0.001155   0.002092
     86      -0.000001  -0.006708   0.003929  -0.007618   0.002696   0.005312
     87       0.000000   0.002198  -0.001846   0.003086  -0.001332  -0.002809
     88       0.000000   0.000451   0.000009   0.000020   0.001243   0.001274
     89      -0.000001   0.000849  -0.000880   0.000944  -0.000566  -0.000524
     90      -0.000000   0.019673  -0.021415   0.025407  -0.025790  -0.026274
     91       0.000000  -0.006845   0.005951  -0.012855   0.009769   0.019434
     92       0.000000   0.005552  -0.004347   0.005693  -0.002957  -0.002893
     93      -0.000000  -0.019011   0.019041  -0.025476   0.022327   0.027589
     94      -0.000000   0.011421  -0.011013   0.015153  -0.012683  -0.015590
     95      -0.000001  -0.021642   0.027016  -0.021016   0.027985   0.012323
     96       0.000000  -0.001320   0.000775  -0.002624   0.002514   0.001470
     97      -0.000000  -0.005335   0.006384  -0.005499   0.006193   0.004849
     98      -0.000000   0.001924   0.000037   0.005396  -0.002074  -0.007687
     99       0.000000  -0.012474   0.025363  -0.001806   0.024224  -0.014007
    100       0.000000   0.002890  -0.003541   0.002384  -0.001295  -0.004104
    101       0.000000   0.005063  -0.006962   0.003240  -0.004150  -0.002547
    102       0.000000   0.001603  -0.003784  -0.000094  -0.003500   0.001870
    103      -0.000000   0.000152  -0.000857  -0.000459  -0.001682   0.002699
    104      -0.000000  -0.000239   0.000211  -0.000121  -0.001208   0.002164
    105       0.000000   0.018065  -0.044320  -0.006004  -0.040749   0.038081
    106       0.000000   0.005267  -0.011979   0.000853  -0.018412   0.015746
    107      -0.000000   0.003471  -0.010418  -0.001311  -0.017881   0.019325
    108       0.000000  -0.020906   0.050860   0.006749   0.045442  -0.041550
    109       0.000000  -0.014627   0.035986   0.006983   0.023792  -0.022316
    110      -0.000000   0.005808  -0.015854  -0.007193   0.001578   0.001177
    111       0.000000  -0.000334   0.000803   0.000275  -0.000182   0.000282
    112       0.000000   0.004952  -0.011755  -0.000870  -0.012370   0.010860
    113      -0.000001   0.000330  -0.001561  -0.002482   0.005577  -0.003818
    114       0.000000  -0.007633   0.024377   0.016405  -0.012631   0.001967
    115       0.000000   0.001797  -0.005831  -0.004405   0.004886  -0.002068
    116      -0.000001  -0.005773   0.015273   0.005696   0.002326  -0.004068
    117       0.000000   0.001075  -0.003698  -0.002650   0.001799   0.000127
    118       0.000000  -0.000343   0.001347   0.001286  -0.001598   0.000620
    119      -0.000001   0.000378  -0.000708   0.000594  -0.002822   0.002229
    120       0.000000   0.011290  -0.040578  -0.035323   0.042215  -0.016821
    121      -0.000000  -0.004025   0.013212   0.009710  -0.009326   0.002841
    122      -0.000001  -0.001598   0.007386   0.008812  -0.013637   0.006677
    123       0.000000  -0.011514   0.040660   0.034316  -0.039476   0.015018
    124      -0.000000   0.011542  -0.039854  -0.032240   0.035068  -0.012400
    125      -0.000001  -0.000004   0.000041   0.000092  -0.000197   0.000100
    126       0.000000  -0.000372   0.001219   0.000836  -0.000598   0.000026
    127      -0.000000  -0.002927   0.010391   0.008837  -0.010245   0.003935
    128      -0.000000  -0.001849   0.006393   0.005226  -0.005849   0.002181
    129       0.000000  -0.003588   0.013009   0.011609  -0.014489   0.006090
    130      -0.000000  -0.000851   0.002638   0.001648  -0.001016  -0.000041
    131      -0.000000   0.002157  -0.007609  -0.006480   0.007682  -0.003061
    132       0.000000   0.003626  -0.013755  -0.013354   0.018472  -0.008634
    133       0.000000  -0.001050   0.004306   0.004691  -0.007221   0.003674
    134      -0.000000  -0.000902   0.003367   0.003180  -0.004279   0.001949
    135       0.000000  -0.005230   0.020021   0.019760  -0.027837   0.013231
    136      -0.000000   0.002862  -0.010931  -0.010736   0.015041  -0.007110
    137       0.000000   0.003212  -0.012287  -0.012113   0.017030  -0.008074
    138       0.000000  -0.001433   0.005448   0.005322  -0.007424   0.003501
    139      -0.000000  -0.000745   0.002837   0.002778  -0.003878   0.001827
    140       0.000000   0.000521  -0.002027  -0.002066   0.003007  -0.001469
    141       0.000000   0.003742  -0.014288  -0.014050   0.019732  -0.009358
    142      -0.000001   0.000877  -0.003366  -0.003335   0.004723  -0.002256
    143       0.000000   0.000458  -0.001826  -0.001935   0.002925  -0.001476
    144       0.000000   0.000250  -0.000978  -0.000999   0.001456  -0.000712
    145      -0.000001   0.000115  -0.000447  -0.000442   0.000625  -0.000298
    146       0.000000   0.000702  -0.002658  -0.002587   0.003590  -0.001685
    147       0.000000  -0.000938   0.003567   0.003488  -0.004870   0.002299
    148      -0.000001  -0.000067   0.000258   0.000266  -0.000390   0.000193
    149       0.000000  -0.000184   0.000747   0.000799  -0.001217   0.000616
    150       0.000000   0.000390  -0.001589  -0.001669   0.002398  -0.001130
    151      -0.000000  -0.000099   0.000329   0.000258  -0.000299   0.000128
    152      -0.000001  -0.000364   0.001365   0.001294  -0.001727   0.000776
    153       0.007486  -0.000277  -0.000210   0.000320   0.000224   0.000253
    154       0.008815  -0.000500  -0.000385   0.000600   0.000431   0.000497
    155       0.002376   0.000050   0.000043  -0.000076  -0.000061  -0.000077
    156      -0.012675   0.000530   0.000403  -0.000615  -0.000432  -0.000487
    157      -0.031190   0.000903   0.000680  -0.001029  -0.000717  -0.000804
    158       0.013942  -0.000333  -0.000249   0.000373   0.000258   0.000286
    159       0.032667  -0.001048  -0.000791   0.001199   0.000837   0.000938
    160      -0.064124   0.001943   0.001464  -0.002209  -0.001536  -0.001717
    161       0.050505  -0.001553  -0.001171   0.001771   0.001234   0.001379
    162      -0.005025  -0.000012  -0.000012   0.000025   0.000022   0.000027
    163       0.000415   0.000052   0.000040  -0.000063  -0.000045  -0.000052
    164      -0.003344  -0.000077  -0.000061   0.000098   0.000072   0.000083
    165      -0.000488   0.000082   0.000063  -0.000099  -0.000071  -0.000082
    166       0.007368  -0.000114  -0.000082   0.000114   0.000073   0.000076
    167      -0.007211   0.000136   0.000100  -0.000145  -0.000097  -0.000104
    168       0.020106  -0.000491  -0.000368   0.000552   0.000383   0.000430
    169      -0.017395   0.000525   0.000395  -0.000598  -0.000418  -0.000472
    170       0.015071  -0.000492  -0.000373   0.000570   0.000402   0.000458
    171      -0.024162   0.000805   0.000604  -0.000907  -0.000626  -0.000694
    172      -0.047504   0.001552   0.001167  -0.001758  -0.001218  -0.001356
    173       0.015055  -0.000485  -0.000365   0.000551   0.000384   0.000428
    174       0.009718  -0.000639  -0.000489   0.000759   0.000541   0.000616
    175      -0.024946   0.000786   0.000592  -0.000894  -0.000623  -0.000698
    176       0.030096  -0.000855  -0.000642   0.000962   0.000665   0.000742
    177       0.028991  -0.000851  -0.000639   0.000959   0.000664   0.000738
    178       0.051250  -0.001471  -0.001103   0.001653   0.001139   0.001262
    179      -0.014474   0.000405   0.000304  -0.000452  -0.000310  -0.000343
    180      -0.017848   0.000248   0.000181  -0.000259  -0.000172  -0.000187
    181      -0.040936   0.001149   0.000861  -0.001292  -0.000893  -0.000995
    182       0.015972  -0.000010   0.000001  -0.000021  -0.000026  -0.000035
    183       0.492707  -0.014797  -0.011036   0.016370   0.011149   0.012188
    184       0.118623  -0.003434  -0.002565   0.003812   0.002603   0.002853
    185      -0.187171   0.004207   0.003095  -0.004483  -0.002975  -0.003173
    186       0.564951  -0.016870  -0.012664   0.018995   0.013102   0.014525
    187       0.177848  -0.006454  -0.004852   0.007294   0.005039   0.005580
    188      -0.248113   0.007542   0.005672  -0.008531  -0.005901  -0.006561
    189       0.306815   0.002061   0.001793  -0.003273  -0.002631  -0.003199
    190      -0.113471  -0.000942  -0.000790   0.001380   0.001080   0.001306
    191      -0.106167  -0.000387  -0.000383   0.000796   0.000696   0.000899
    192      -0.048037  -0.001382  -0.001058   0.001634   0.001152   0.001272
    193       0.037049   0.000436   0.000351  -0.000585  -0.000442  -0.000524
    194       0.057355   0.001148   0.000896  -0.001423  -0.001029  -0.001161
    195      -0.035703  -0.001218  -0.000937   0.001457   0.001033   0.001156
    196       0.043094   0.001953   0.001503  -0.002338  -0.001657  -0.001855
    197       0.016293   0.001049   0.000784  -0.001164  -0.000791  -0.000850
    198      -0.019871  -0.002487  -0.001903   0.002929   0.002056   0.002277
    199      -0.010576  -0.000937  -0.000720   0.001115   0.000789   0.000883
    200       0.000815   0.001532   0.001143  -0.001689  -0.001140  -0.001228
    201       0.132299   0.027282   0.020770  -0.031813  -0.022326  -0.024918
    202       0.065111   0.023999   0.018308  -0.028127  -0.019797  -0.022165
    203       0.198090   0.037905   0.028863  -0.044213  -0.031032  -0.034656
    204       0.056177  -0.017984  -0.013698   0.021004   0.014727   0.016289
    205       0.063738  -0.026739  -0.020392   0.031335   0.022046   0.024542
    206       0.108639  -0.016103  -0.012248   0.018732   0.013077   0.014331
    207      -0.048024   0.061716   0.047107  -0.072518  -0.051213  -0.057519
    208      -0.073080   0.082274   0.062831  -0.096798  -0.068397  -0.076825
    209       0.000804   0.001653   0.001300  -0.002079  -0.001477  -0.001535
    210       0.039016  -0.014515  -0.010812   0.016058   0.011047   0.012375
    211       0.092365   0.001983   0.001890  -0.003771  -0.003151  -0.003748
    212       0.027646   0.016430   0.012430  -0.018877  -0.013179  -0.014738
    213       0.055152   0.136240   0.100708  -0.146616  -0.097403  -0.103568
    214       0.029923   0.060876   0.045219  -0.066470  -0.044731  -0.048294
    215      -0.007384  -0.027450  -0.020548   0.030589   0.020844   0.022710
    216       0.015273   0.012161   0.009056  -0.013272  -0.008790  -0.009192
    217      -0.004074   0.005527   0.004353  -0.007130  -0.005462  -0.006742
    218       0.013595   0.017384   0.012939  -0.019064  -0.012837  -0.013826
    219       0.002987   0.005711   0.004616  -0.007783  -0.006026  -0.007376
    220      -0.000017  -0.008173  -0.005914   0.008271   0.005229   0.005274
    221       0.011851   0.019549   0.015296  -0.024497  -0.018022  -0.021078
    222       0.006205  -0.002451  -0.001336   0.000727  -0.000419  -0.001352
    223      -0.007168  -0.013326  -0.010524   0.017113   0.012785   0.015160
    224       0.004242   0.021638   0.016493  -0.025356  -0.017938  -0.020323
    225      -0.010186   0.033708   0.019076  -0.011907   0.005097   0.020434
    226      -0.001906  -0.013261  -0.008769   0.009863   0.004092   0.001462
    227       0.017005  -0.025344  -0.009262  -0.012413  -0.029641  -0.056388
    228      -0.012606  -0.156886  -0.116115   0.169865   0.114073   0.123587
    229       0.005145   0.090650   0.065186  -0.090006  -0.055866  -0.055023
    230       0.017356   0.221852   0.164449  -0.241243  -0.162549  -0.176748
    231       0.010192   0.233993   0.163409  -0.211739  -0.119072  -0.101638
    232      -0.012556  -0.268219  -0.185821   0.236281   0.128488   0.103372
    233      -0.009476  -0.204908  -0.146786   0.201044   0.123370   0.119894
    234      -0.001394  -0.016392  -0.007917   0.000152  -0.009354  -0.021357
    235       0.001767  -0.019396  -0.018156   0.036517   0.032437   0.044270
    236       0.003271  -0.038207  -0.025174   0.028164   0.011631   0.004146
    237      -0.001888   0.172488   0.089509  -0.033820   0.049939   0.129710
    238       0.001130  -0.095882  -0.050334   0.020146  -0.027626  -0.074302
    239       0.000448   0.013563   0.010541  -0.016620  -0.012045  -0.014084
    240      -0.000443   0.018764   0.010440  -0.006333   0.002532   0.009803
    241      -0.000246   0.006603   0.003838  -0.003528  -0.001534  -0.001817
    242       0.000185  -0.021976  -0.011709   0.004994  -0.006400  -0.018059
    243      -0.000134   0.009749   0.005810  -0.003484   0.003001   0.010784
    244      -0.000246   0.020740   0.010780  -0.003162   0.008403   0.021447
    245       0.000338  -0.014988  -0.008947   0.005408  -0.004546  -0.016419
    246      -0.000094   0.002843   0.003432  -0.006821  -0.004297  -0.002523
    247      -0.000135   0.030401   0.016999  -0.008466   0.009248   0.028894
    248      -0.000086  -0.014045  -0.006987   0.001488  -0.005643  -0.013241
    249       0.000283   0.024142   0.001798   0.024916   0.022061   0.009523
    250      -0.000288   0.005952   0.011821  -0.023784  -0.006616   0.021214
    251       0.000510   0.019972  -0.006158   0.037948   0.018839  -0.023849
    252       0.000425  -0.141636  -0.062984  -0.016171  -0.094658  -0.194671
    253      -0.000331   0.047498   0.021843   0.007465   0.041399   0.092782
    254       0.000745  -0.253034  -0.111030  -0.032876  -0.170615  -0.344561
    255      -0.000195   0.224720   0.087381   0.050059   0.139855   0.226438
    256      -0.000057   0.103409   0.035536   0.032996   0.062836   0.079315
    257      -0.000362   0.342982   0.137710   0.067181   0.214760   0.368070
    258       0.000305  -0.012133   0.003641  -0.025325  -0.017934  -0.000941
    259       0.000146   0.003754   0.010031  -0.020606  -0.004088   0.024748
    260       0.000535   0.050969   0.025740  -0.007052   0.017809   0.042494
    261       0.000294   0.155418   0.014097   0.130451   0.091461  -0.023298
    262       0.000105   0.068587   0.009598   0.051610   0.041928   0.002060
    263       0.000118   0.045005  -0.001036   0.049064   0.026600  -0.028133
    264       0.000095   0.016474   0.003214   0.008853   0.007110  -0.000048
    265      -0.000080  -0.018122  -0.003146  -0.010876  -0.008707  -0.000612
    266       0.000016   0.014720   0.000907   0.014653   0.010281  -0.004977
    267       0.000014   0.007358   0.001029   0.006612   0.005599  -0.001408
    268      -0.000080  -0.024365  -0.002671  -0.021022  -0.014960   0.008690
    269       0.000025   0.003306   0.001394   0.001579   0.002912   0.000821
    270       0.000034   0.002895   0.003068  -0.003287   0.001522   0.007027
    271      -0.000054  -0.031014  -0.003495  -0.026689  -0.020016   0.007062
    272      -0.000026  -0.004607  -0.001274  -0.002680  -0.003056   0.000086
    273      -0.000047   0.015450  -0.014839   0.028704  -0.008709  -0.028612
    274      -0.000075  -0.007502  -0.017313   0.003452  -0.029458  -0.017559
    275       0.000018  -0.008925   0.007923  -0.010759   0.009910   0.008489
    276      -0.000055  -0.141554   0.016729  -0.188468  -0.094292   0.123624
    277      -0.000045  -0.127313   0.017193  -0.178567  -0.089748   0.124659
    278       0.000053   0.142774  -0.017322   0.185976   0.089607  -0.119272
    279       0.000067   0.212979  -0.036258   0.269982   0.102727  -0.173239
    280       0.000015   0.058750  -0.004421   0.077106   0.043716  -0.047350
    281      -0.000084  -0.256494   0.043007  -0.325170  -0.125009   0.208494
    282       0.000007  -0.001447   0.012518  -0.014160   0.013320   0.026044
    283      -0.000005   0.017843  -0.008023   0.021600  -0.003100  -0.015476
    284      -0.000009  -0.041117  -0.005409  -0.037668  -0.031753   0.004843
    285       0.000003   0.107314  -0.072810   0.130849  -0.059133  -0.105597
    286      -0.000003  -0.036863   0.017237  -0.046335   0.004337   0.034475
    287      -0.000001  -0.035875   0.026609  -0.044212   0.025199   0.038213
    288       0.000002   0.012398  -0.006058   0.013303  -0.004347  -0.008440
    289       0.000001   0.013925  -0.008395   0.016425  -0.006441  -0.012699
    290       0.000000   0.000127   0.001746  -0.001759   0.002906   0.004561
    291       0.000000   0.005035  -0.002500   0.007189  -0.002278  -0.007350
    292       0.000001   0.013036  -0.007126   0.016363  -0.007351  -0.014807
    293      -0.000001   0.007721  -0.005891   0.009055  -0.006131  -0.007556
    294       0.000002   0.001911   0.002638   0.002526   0.004676  -0.001151
    295       0.000001   0.015381  -0.010382   0.019579  -0.009342  -0.017434
    296       0.000001   0.013910  -0.006868   0.017941  -0.005544  -0.015943
    297       0.000001   0.010377  -0.024805   0.003406  -0.027740   0.007496
    298      -0.000003  -0.006286   0.031462   0.012955   0.031557  -0.038273
    299       0.000000   0.009377  -0.006441   0.011004  -0.004808  -0.008128
    300       0.000002  -0.063524   0.070599  -0.083496   0.087065   0.090426
    301      -0.000004   0.119186  -0.135611   0.156227  -0.168799  -0.169668
    302      -0.000001  -0.040680   0.043281  -0.047919   0.047392   0.041168
    303       0.000001   0.098584  -0.118730   0.108604  -0.133478  -0.085859
    304      -0.000001  -0.135123   0.156440  -0.158133   0.179079   0.140416
    305       0.000001   0.133465  -0.163651   0.142456  -0.182674  -0.104660
    306       0.000003  -0.006073   0.020469   0.001555   0.026004  -0.012318
    307      -0.000004  -0.025138   0.023236  -0.027503   0.019648   0.018578
    308       0.000004   0.013998   0.003335   0.028755   0.007663  -0.039924
    309       0.000003   0.075928  -0.146887   0.015299  -0.134158   0.072296
    310      -0.000000  -0.005815   0.018640   0.008061   0.015209  -0.025477
    311       0.000001   0.051765  -0.099063   0.012399  -0.093330   0.048507
    312       0.000001   0.009122  -0.013620   0.004765  -0.011562   0.003398
    313      -0.000001  -0.010783   0.020968  -0.002172   0.020445  -0.012339
    314      -0.000001  -0.004332   0.005670  -0.002840   0.003591   0.001310
    315       0.000000   0.005268  -0.010041   0.001697  -0.011719   0.007383
    316      -0.000001  -0.006634   0.011338  -0.003171   0.013919  -0.008450
    317      -0.000001  -0.010285   0.019621  -0.002099   0.019835  -0.014016
    318       0.000001   0.003352  -0.002296   0.005263  -0.004696  -0.002406
    319      -0.000000  -0.004251   0.009196   0.000001   0.008522  -0.005767
    320      -0.000000  -0.015435   0.029456  -0.004126   0.031244  -0.019306
    321       0.000000   0.009586  -0.032629  -0.019838   0.002855   0.010079
    322       0.000000   0.004335  -0.020454  -0.022147   0.029468  -0.013867
    323      -0.000000  -0.003277  -0.005433  -0.021348   0.033594  -0.012519
    324       0.000000  -0.068599   0.171362   0.025707   0.159866  -0.154393
    325       0.000000  -0.097677   0.245518   0.039144   0.224667  -0.219334
    326       0.000000  -0.040587   0.106192   0.017843   0.110822  -0.113967
    327       0.000001   0.112357  -0.284159  -0.062211  -0.189837   0.191494
    328       0.000001   0.139511  -0.351030  -0.071244  -0.252409   0.250077
    329      -0.000001  -0.012346   0.033463   0.015054  -0.002968  -0.003280
    330       0.000001  -0.001177   0.015551   0.021754  -0.020613  -0.001760
    331       0.000001   0.024347  -0.050683   0.002283  -0.048412   0.029432
    332      -0.000001  -0.000047  -0.006016  -0.012681   0.022140  -0.010464
    333       0.000001   0.059786  -0.181692  -0.111468   0.076322  -0.010731
    334       0.000000   0.011447  -0.038075  -0.029996   0.034437  -0.014619
    335      -0.000001  -0.018780   0.054257   0.027397  -0.006035  -0.008285
    336       0.000001   0.005769  -0.015595  -0.007613   0.004395  -0.001504
    337       0.000001   0.003282  -0.011565  -0.009305   0.009281  -0.002568
    338      -0.000000   0.007753  -0.021826  -0.011434   0.006271  -0.000893
    339       0.000000   0.002144  -0.006733  -0.004423   0.003378  -0.000604
    340       0.000001  -0.000523   0.001986   0.001829  -0.002261   0.000908
    341      -0.000000   0.008831  -0.026677  -0.017347   0.016239  -0.006425
    342       0.000000   0.000266   0.001337   0.004069  -0.007810   0.003835
    343       0.000001  -0.003876   0.011022   0.006012  -0.003882   0.000985
    344      -0.000001   0.010694  -0.032532  -0.020437   0.015713  -0.003714
    345       0.000000   0.002752  -0.013917  -0.017451   0.026468  -0.011826
    346      -0.000000  -0.003836   0.013112   0.010249  -0.010242   0.002936
    347      -0.000001   0.004110  -0.009482  -0.001204  -0.006116   0.004291
    348       0.000000  -0.044377   0.160989   0.142538  -0.173724   0.070535
    349       0.000000   0.045123  -0.160702  -0.137808   0.161967  -0.063362
    350      -0.000001   0.046328  -0.171018  -0.155769   0.195586  -0.081680
    351       0.000000   0.058521  -0.206699  -0.174554   0.201113  -0.076700
    352      -0.000000  -0.086721   0.305906   0.257858  -0.296675   0.113083
    353      -0.000000  -0.029227   0.104422   0.089868  -0.105646   0.041090
    354       0.000000   0.000939   0.000876   0.007103  -0.017204   0.010559
    355      -0.000001  -0.015425   0.047957   0.030350  -0.020088   0.000819
    356      -0.000001  -0.007411   0.025035   0.019259  -0.019202   0.005801
    357       0.000000   0.021315  -0.075782  -0.065369   0.078439  -0.031572
    358      -0.000000  -0.011453   0.040434   0.034403  -0.040528   0.015954
    359      -0.000000   0.011454  -0.041066  -0.035793   0.043172  -0.017390
    360       0.000000  -0.007447   0.028732   0.028722  -0.041008   0.019717
    361       0.000000   0.018871  -0.073743  -0.075251   0.109668  -0.053649
    362      -0.000000   0.009964  -0.037296  -0.035410   0.047825  -0.021876
    363       0.000000  -0.000153  -0.000099  -0.001226   0.003381  -0.002303
    364       0.000000  -0.000821   0.005179   0.008474  -0.016847   0.010066
    365      -0.000000  -0.003600   0.013610   0.013153  -0.018121   0.008440
    366       0.000000   0.004836  -0.018428  -0.018046   0.025195  -0.011868
    367       0.000000  -0.007169   0.027598   0.027468  -0.038983   0.018629
    368       0.000000  -0.011076   0.042539   0.042174  -0.059634   0.028410
    369       0.000000   0.014693  -0.055699  -0.054063   0.074826  -0.035011
    370      -0.000000  -0.024847   0.094755   0.092911  -0.129998   0.061425
    371       0.000000  -0.021402   0.081071   0.078594  -0.108653   0.050790
    372       0.000000   0.007838  -0.030211  -0.030172   0.043050  -0.020699
    373      -0.000000  -0.002327   0.008888   0.008750  -0.012308   0.005848
    374      -0.000000  -0.020014   0.077001   0.076661  -0.109036   0.052283
    375       0.000000  -0.005018   0.019168   0.018865  -0.026518   0.012588
    376      -0.000001  -0.002357   0.009026   0.008918  -0.012577   0.005986
    377       0.000000  -0.006606   0.025279   0.024938  -0.035140   0.016715
    378       0.000000  -0.005171   0.019871   0.019753  -0.028054   0.013435
    379      -0.000001  -0.002926   0.011212   0.011102  -0.015704   0.007497
    380       0.000000  -0.000901   0.003468   0.003448  -0.004900   0.002350
    381       0.000000  -0.005641   0.021695   0.021579  -0.030656   0.014683
    382      -0.000001   0.000356  -0.001347  -0.001296   0.001782  -0.000829
    383       0.000000  -0.001964   0.007530   0.007443  -0.010516   0.005015
    384       0.000000  -0.002609   0.010006   0.009908  -0.014009   0.006682
    385      -0.000001  -0.000373   0.001422   0.001402  -0.001970   0.000934
    386      -0.000000   0.002581  -0.009901  -0.009812   0.013879  -0.006620
    387       0.000000   0.000030  -0.000167  -0.000258   0.000511  -0.000308
    388      -0.000001  -0.000908   0.003507   0.003522  -0.005050   0.002437
    389       0.000000   0.002103  -0.008100  -0.008087   0.011531  -0.005540
    390       0.000000   0.000103  -0.000403  -0.000421   0.000637  -0.000324
    391      -0.000001   0.001278  -0.004976  -0.005038   0.007293  -0.003549
    392      -0.000000   0.000997  -0.003862  -0.003892   0.005605  -0.002716
    393       0.000000   0.003910  -0.013056  -0.010008   0.010320  -0.003452
    394      -0.000000   0.001646  -0.005623  -0.004555   0.005168  -0.001994
    395      -0.000001  -0.001282   0.004116   0.002821  -0.002236   0.000357
    396       0.000000   0.001209  -0.003967  -0.002890   0.002665  -0.000700
    397      -0.000000   0.002481  -0.008728  -0.007424   0.008861  -0.003591
    398      -0.000001  -0.002462   0.008242   0.006342  -0.006567   0.002207
    399       0.000000   0.002566  -0.008902  -0.007361   0.008430  -0.003240
    400      -0.000000   0.003692  -0.012691  -0.010273   0.011384  -0.004185
    401      -0.000000  -0.001859   0.006598   0.005652  -0.006703   0.002665
    402      -0.000092   0.000034   0.000025  -0.000035  -0.000022  -0.000022
    403       0.007792  -0.000153  -0.000115   0.000171   0.000117   0.000130
    404      -0.004551   0.000108   0.000080  -0.000117  -0.000079  -0.000088
    405      -0.010840   0.000320   0.000241  -0.000365  -0.000254  -0.000285
    406      -0.000173  -0.000059  -0.000048   0.000079   0.000060   0.000072
    407      -0.004853   0.000181   0.000138  -0.000211  -0.000149  -0.000172
    408       0.068015  -0.001968  -0.001481   0.002230   0.001547   0.001726
    409       0.021757  -0.000559  -0.000420   0.000630   0.000435   0.000483
    410       0.020422  -0.000627  -0.000472   0.000714   0.000497   0.000554
    411      -0.002868   0.000018   0.000012  -0.000015  -0.000008  -0.000008
    412       0.003582  -0.000093  -0.000071   0.000106   0.000073   0.000082
    413      -0.003783   0.000074   0.000055  -0.000081  -0.000055  -0.000061
                246        247        248        249        250        251    
      0       0.000071  -0.000000   0.000301   0.000167   0.000522   0.000736
      1       0.000081  -0.000000  -0.000523  -0.004411   0.001612   0.002059
      2      -0.000011   0.000000   0.000423   0.002553  -0.000654  -0.000803
      3       0.000123  -0.000000   0.000564   0.010921  -0.002476  -0.003016
      4       0.000187  -0.000000   0.001223   0.005594  -0.000420  -0.000360
      5      -0.000055   0.000000  -0.000395   0.001741  -0.000890  -0.001175
      6      -0.000143   0.000000  -0.001651  -0.011424   0.002142   0.002526
      7      -0.000087   0.000000  -0.000213   0.002780  -0.001124  -0.001443
      8      -0.000016   0.000000  -0.000603  -0.006697   0.001601   0.001955
      9      -0.000062   0.000000  -0.000640  -0.006187   0.001304   0.001563
     10      -0.000171   0.000001  -0.001496  -0.013054   0.002353   0.002743
     11       0.000064   0.000000   0.000532   0.004307  -0.000689  -0.000785
     12       0.000039  -0.000000   0.002269   0.003186  -0.000284  -0.000265
     13       0.000199  -0.000001   0.000177   0.007694  -0.000890  -0.000954
     14      -0.000063   0.000001   0.000968  -0.001625   0.000217   0.000257
     15       0.000175  -0.000001   0.000806   0.007262  -0.000888  -0.000890
     16      -0.000136   0.000001   0.001376  -0.004901   0.000598   0.000652
     17      -0.000163   0.000001  -0.000538  -0.005606   0.000691   0.000690
     18      -0.000886   0.000003  -0.011995  -0.059494   0.007632   0.007826
     19      -0.000378   0.000001   0.001289  -0.009015   0.000989   0.000985
     20       0.000268  -0.000001   0.001990   0.004731  -0.000313  -0.000280
     21      -0.000470   0.000002   0.020743   0.020622  -0.002726  -0.002806
     22       0.000339  -0.000001  -0.007124  -0.001020   0.000202   0.000216
     23       0.000086   0.000000   0.005965  -0.009631   0.002425   0.002692
     24       0.000279  -0.000001   0.000551   0.044230  -0.007074  -0.007491
     25      -0.000355   0.000001  -0.005449  -0.030257   0.003745   0.003817
     26       0.000521  -0.000002  -0.035160   0.004029  -0.003026  -0.003559
     27      -0.000105   0.000000  -0.000695  -0.014901   0.002210   0.002313
     28       0.000042  -0.000000   0.002850   0.008111  -0.001005  -0.001021
     29       0.000031   0.000000   0.005510  -0.000225   0.000745   0.000899
     30      -0.001309   0.000005   0.058191   0.037574  -0.003758  -0.003612
     31       0.000510  -0.000001   0.016918   0.034667  -0.002898  -0.002708
     32       0.001360  -0.000004   0.021141   0.087994  -0.008667  -0.008389
     33       0.001823  -0.000007  -0.090349   0.003694  -0.005034  -0.005919
     34       0.003718  -0.000013  -0.070916   0.054567  -0.007002  -0.007228
     35      -0.002256   0.000007   0.007912  -0.036864   0.002060   0.001683
     36       0.000900  -0.000004  -0.007430   0.017471   0.002875   0.003781
     37      -0.000190   0.000001   0.018431   0.007461  -0.000623  -0.000481
     38      -0.000549   0.000001   0.005890  -0.010108   0.003515   0.003781
     39       0.005421  -0.000016  -0.004848   0.014890   0.006521   0.007979
     40      -0.001361   0.000004   0.009602  -0.018068   0.004298   0.004774
     41       0.000206   0.000002  -0.026186   0.031008  -0.014560  -0.016063
     42      -0.000642   0.000002  -0.001894   0.007154  -0.001959  -0.002236
     43       0.000013   0.000000  -0.000195  -0.003374  -0.001378  -0.001651
     44       0.001098  -0.000005   0.003054   0.008292   0.004459   0.005262
     45      -0.010727   0.000031  -0.021968   0.000432  -0.019302  -0.022634
     46       0.000315   0.000001  -0.004332  -0.000574  -0.009396  -0.011040
     47       0.009289  -0.000038   0.015988   0.007503   0.040264   0.046028
     48       0.011304  -0.000032   0.023469  -0.017963  -0.000698  -0.002664
     49       0.000325  -0.000018  -0.013235   0.026800   0.033681   0.038521
     50      -0.004890   0.000016  -0.006824   0.003530  -0.002320  -0.002077
     51      -0.000908   0.000009   0.000780  -0.005331  -0.014592  -0.014392
     52       0.003646  -0.000013   0.004961   0.000632   0.005331   0.007160
     53       0.001010  -0.000001   0.003236  -0.003785  -0.001778  -0.003173
     54      -0.012204   0.000059   0.001976  -0.007081  -0.018804  -0.018661
     55      -0.000451   0.000003   0.002476  -0.011279  -0.007079  -0.013146
     56      -0.003752   0.000015  -0.002716   0.006585  -0.001380   0.003805
     57       0.001325  -0.000006  -0.000780  -0.001125  -0.002943  -0.003545
     58      -0.001602   0.000009  -0.000999  -0.000559  -0.008590  -0.007391
     59       0.002574  -0.000013   0.000949   0.000355   0.006502   0.005437
     60       0.027540  -0.000125   0.003481  -0.002045   0.017834   0.013002
     61      -0.012627   0.000064  -0.002705   0.000908  -0.037575  -0.025995
     62       0.020402  -0.000097   0.002403  -0.000052   0.038282   0.026309
     63      -0.029270   0.000118  -0.003302   0.006592   0.014634   0.016413
     64       0.002198  -0.000021  -0.000287   0.005152   0.045704   0.033526
     65      -0.015979   0.000064  -0.001719   0.005687   0.030329   0.024854
     66       0.000781   0.000004   0.000015   0.001345   0.018770   0.009591
     67       0.005366  -0.000053   0.000516   0.000273   0.007904   0.008730
     68       0.007743  -0.000032   0.000811  -0.001059   0.000891  -0.000862
     69       0.018992  -0.000094  -0.000285   0.001636   0.021820   0.009894
     70       0.002913   0.000059   0.000146  -0.003813  -0.022518  -0.030331
     71      -0.004630  -0.000010  -0.000201   0.000194  -0.002701   0.000802
     72      -0.002669   0.000019   0.000187   0.000170   0.003777   0.003416
     73      -0.004458  -0.000007  -0.000242   0.000090  -0.010502  -0.001458
     74       0.002206  -0.000004   0.000050  -0.000015   0.000937   0.000055
     75      -0.050777   0.000224  -0.000237   0.000972  -0.015667   0.007457
     76      -0.030134  -0.000057  -0.000332   0.001088  -0.037107   0.014935
     77       0.012124   0.000019   0.000003   0.000046   0.009498  -0.002119
     78       0.051629  -0.000168   0.000052  -0.001627  -0.020918  -0.010949
     79       0.010139   0.000139   0.000089   0.000152   0.020523  -0.003588
     80      -0.018498   0.000356   0.000144   0.001046   0.044492  -0.000740
     81      -0.001867  -0.000163  -0.000039  -0.000097  -0.015998   0.006605
     82       0.001750  -0.000082   0.000031   0.000067   0.006981   0.001108
     83       0.016258  -0.000119   0.000040  -0.000313   0.000992  -0.001484
     84      -0.021527  -0.000455   0.000018  -0.000266  -0.020139   0.008230
     85       0.005948   0.000488  -0.000080  -0.000385  -0.013179  -0.011160
     86      -0.006983  -0.000074  -0.000063  -0.000225  -0.015149  -0.002064
     87       0.001972   0.000014  -0.000031   0.000050  -0.002702   0.000150
     88      -0.005865  -0.000272  -0.000009   0.000084  -0.006882   0.006744
     89      -0.000200  -0.000087  -0.000010   0.000052  -0.004088   0.003521
     90       0.058481   0.000853  -0.000077  -0.000166   0.011106  -0.017868
     91      -0.040827  -0.002217   0.000049   0.000218  -0.032847   0.045023
     92       0.001954  -0.000356   0.000002   0.000092  -0.010200   0.014870
     93      -0.056294  -0.001503   0.000092   0.000173   0.011733  -0.000644
     94       0.030701   0.000603  -0.000051  -0.000073  -0.009271   0.004582
     95      -0.032306   0.001958   0.000084   0.000068   0.044940  -0.041726
     96      -0.003192   0.000920   0.000010   0.000000   0.012568  -0.016107
     97      -0.010947  -0.000302   0.000018   0.000024   0.003199  -0.000739
     98       0.013622   0.000371  -0.000015  -0.000040   0.006563  -0.008014
     99       0.006203   0.004590   0.000010   0.000013   0.018066  -0.022179
    100       0.006755   0.001746  -0.000015  -0.000015  -0.006802   0.001610
    101       0.004934   0.001173  -0.000022  -0.000008  -0.016754   0.009223
    102      -0.000012  -0.000341  -0.000001  -0.000014   0.003138  -0.003693
    103      -0.003289  -0.001133   0.000003   0.000010  -0.002839   0.005410
    104      -0.002877  -0.001312   0.000004   0.000016  -0.004830   0.009399
    105      -0.031522  -0.009489   0.000022   0.000015  -0.005745   0.016850
    106      -0.013010  -0.008356   0.000010   0.000019  -0.012314   0.029458
    107      -0.018474  -0.009507   0.000020   0.000033  -0.016065   0.042135
    108       0.033342   0.009749  -0.000025   0.000005  -0.017345   0.024587
    109       0.017208   0.000154  -0.000011   0.000017  -0.020064   0.036119
    110      -0.000649   0.008394   0.000000  -0.000020   0.018991  -0.038182
    111      -0.000487  -0.002995   0.000001   0.000007  -0.007905   0.017374
    112      -0.008672  -0.003330   0.000006   0.000002   0.001385  -0.000833
    113       0.003022   0.002816  -0.000003  -0.000005   0.003342  -0.006971
    114       0.000829  -0.018642  -0.000002   0.000003  -0.007426   0.016565
    115       0.001263   0.006276  -0.000001  -0.000003   0.004065  -0.008555
    116       0.003142  -0.000499  -0.000003   0.000015  -0.015408   0.026818
    117      -0.000705   0.002970   0.000001   0.000002  -0.001416   0.002898
    118      -0.000264  -0.001504   0.000000   0.000001   0.000454  -0.001168
    119      -0.001818  -0.003824   0.000002   0.000002  -0.002607   0.007790
    120       0.007984   0.046628  -0.000003   0.000002   0.001577  -0.010141
    121      -0.000920  -0.012973  -0.000000   0.000001  -0.001246   0.003424
    122      -0.003865  -0.027232   0.000003  -0.000001  -0.005096   0.021690
    123      -0.006653  -0.040281   0.000002  -0.000006   0.006575  -0.013410
    124       0.004821   0.019526   0.000000   0.000009  -0.013481   0.036318
    125       0.000002   0.010775  -0.000001  -0.000001   0.002833  -0.008665
    126       0.000121  -0.004032  -0.000000  -0.000001   0.002770  -0.008250
    127      -0.001787  -0.014646   0.000000   0.000000  -0.000123   0.001862
    128      -0.000920   0.003208  -0.000000  -0.000001   0.002160  -0.006325
    129      -0.002958   0.019204   0.000000  -0.000002   0.004670  -0.013476
    130       0.000311  -0.000603  -0.000001  -0.000001   0.003892  -0.010841
    131       0.001369  -0.014244   0.000000   0.000002  -0.003783   0.010960
    132       0.004653  -0.052772  -0.000000  -0.000000  -0.000500   0.002462
    133      -0.002112   0.030764   0.000000   0.000001   0.001471  -0.006695
    134      -0.001014   0.013035  -0.000000   0.000001   0.000350  -0.000853
    135      -0.007245   0.084171   0.000000   0.000002  -0.003212   0.009206
    136       0.003870  -0.045147  -0.000001   0.000000   0.000802  -0.001936
    137       0.004409  -0.050307   0.000000  -0.000000   0.002318  -0.007253
    138      -0.001903   0.022255   0.000000   0.000001  -0.000730   0.002028
    139      -0.000990   0.011506  -0.000000   0.000001  -0.000450   0.001424
    140       0.000823  -0.010189   0.000000   0.000001   0.000867  -0.002654
    141       0.005116  -0.059494  -0.000000  -0.000002   0.002855  -0.008516
    142       0.001242  -0.014734  -0.000001  -0.000000   0.000893  -0.002711
    143       0.000848  -0.011312   0.000000   0.000000   0.001615  -0.005089
    144       0.000398  -0.005137  -0.000000   0.000000   0.000156  -0.000362
    145       0.000165  -0.001963  -0.000001  -0.000000   0.000065  -0.000172
    146       0.000912  -0.010373   0.000000   0.000001   0.000224  -0.000571
    147      -0.001252   0.014304   0.000000   0.000001  -0.000768   0.002368
    148      -0.000109   0.001373  -0.000001   0.000000  -0.000182   0.000561
    149      -0.000355   0.004907   0.000000   0.000001  -0.000463   0.001383
    150       0.000628   0.000120  -0.000000  -0.000000   0.000711  -0.002667
    151      -0.000063   0.002724  -0.000000   0.000001   0.000540  -0.002251
    152      -0.000408   0.002023  -0.000000  -0.000000  -0.000458   0.001724
    153       0.000090  -0.000000   0.000819   0.004030  -0.000223  -0.000143
    154       0.000181  -0.000000   0.001920   0.011231  -0.001083  -0.001002
    155      -0.000030   0.000000  -0.000583  -0.003008   0.000322   0.000308
    156      -0.000173   0.000000  -0.000252  -0.005334   0.000281   0.000161
    157      -0.000286   0.000001  -0.002431  -0.011813   0.000996   0.000890
    158       0.000101   0.000000   0.001190   0.004846  -0.000518  -0.000519
    159       0.000333  -0.000001   0.001559   0.015336  -0.001997  -0.002158
    160      -0.000608   0.000002  -0.002580  -0.023892   0.002729   0.002837
    161       0.000487  -0.000001   0.002160   0.020262  -0.002424  -0.002560
    162       0.000010  -0.000000  -0.000593   0.000956  -0.000303  -0.000388
    163      -0.000019   0.000000   0.000289  -0.000109  -0.000001   0.000003
    164       0.000029   0.000000  -0.000597   0.000962  -0.000191  -0.000234
    165      -0.000029   0.000000  -0.000117  -0.001820   0.000180   0.000171
    166       0.000026   0.000000  -0.000052  -0.003574   0.000727   0.000790
    167      -0.000036   0.000000  -0.000231   0.001376  -0.000389  -0.000436
    168       0.000155  -0.000001   0.002421   0.000439   0.000893   0.001119
    169      -0.000170   0.000001  -0.002025   0.004844  -0.001998  -0.002328
    170       0.000167  -0.000000   0.002682   0.005542   0.000081   0.000266
    171      -0.000242   0.000001   0.000732  -0.003618  -0.000001  -0.000126
    172      -0.000476   0.000002   0.000172  -0.011791   0.000838   0.000716
    173       0.000150  -0.000000   0.000260   0.004936  -0.000481  -0.000476
    174       0.000220  -0.000001   0.001459   0.016377  -0.001900  -0.001874
    175      -0.000248   0.000001  -0.001845  -0.004117  -0.000427  -0.000639
    176       0.000264  -0.000001   0.001932   0.000789   0.001115   0.001392
    177       0.000259  -0.000001   0.000833   0.008541  -0.000775  -0.000733
    178       0.000441  -0.000001   0.001222   0.015140  -0.001678  -0.001724
    179      -0.000121   0.000001  -0.000308  -0.004299   0.000560   0.000604
    180      -0.000067   0.000000  -0.001571   0.006120  -0.001573  -0.001766
    181      -0.000352   0.000001  -0.002340  -0.003697  -0.000891  -0.001195
    182      -0.000010   0.000000   0.002006  -0.010942   0.002211   0.002420
    183       0.004182  -0.000013  -0.012512   0.119889  -0.014368  -0.014643
    184       0.000984  -0.000003   0.001040   0.041773  -0.005353  -0.005510
    185      -0.001062   0.000003   0.008105   0.002896  -0.001206  -0.001361
    186       0.005091  -0.000015   0.037900   0.277161  -0.034811  -0.035618
    187       0.001940  -0.000006  -0.004646   0.065594  -0.007940  -0.008086
    188      -0.002309   0.000007  -0.024646  -0.151534   0.019498   0.020015
    189      -0.001147   0.000005   0.003115  -0.329178   0.054128   0.057507
    190       0.000481  -0.000002   0.009780   0.118726  -0.018188  -0.019144
    191       0.000345  -0.000001   0.013880   0.144903  -0.022741  -0.024012
    192       0.000415  -0.000002  -0.024974   0.001584  -0.001146  -0.001324
    193      -0.000194   0.000001  -0.005264  -0.021590   0.002460   0.002463
    194      -0.000388   0.000002   0.019803  -0.014393   0.003105   0.003397
    195       0.000397  -0.000001  -0.004979   0.018204  -0.002711  -0.002834
    196      -0.000636   0.000002   0.007339  -0.038124   0.005865   0.006160
    197      -0.000274   0.000001   0.019389   0.045826  -0.007296  -0.007743
    198       0.000767  -0.000003  -0.020142   0.023849  -0.004580  -0.004939
    199       0.000304  -0.000001  -0.004289   0.015040  -0.002342  -0.002462
    200      -0.000408   0.000001   0.010891   0.027980  -0.005145  -0.005568
    201      -0.008596   0.000030   0.131681  -0.147291   0.015402   0.015249
    202      -0.007690   0.000026   0.074822  -0.235141   0.026162   0.026054
    203      -0.011987   0.000041   0.140727  -0.290490   0.031292   0.031052
    204       0.005420  -0.000021  -0.290688  -0.242545   0.025602   0.025079
    205       0.008305  -0.000031  -0.336098  -0.215059   0.023839   0.023490
    206       0.004646  -0.000019  -0.351372  -0.364347   0.037952   0.037176
    207      -0.019957   0.000070   0.398236  -0.057417  -0.002496  -0.003713
    208      -0.026633   0.000094   0.554280  -0.060866  -0.004001  -0.005418
    209      -0.000366   0.000003   0.130406   0.050496   0.003145   0.004759
    210       0.004487  -0.000013   0.043529  -0.136161   0.035803   0.039316
    211      -0.001147   0.000007   0.158694  -0.253600   0.050311   0.054121
    212      -0.005171   0.000017   0.024706  -0.070710   0.001615   0.000518
    213      -0.034413   0.000099   0.119000  -0.269807   0.002454  -0.003576
    214      -0.016382   0.000049   0.032943  -0.116960  -0.005857  -0.009395
    215       0.007721  -0.000024  -0.051322   0.062950   0.001069   0.002717
    216      -0.002927   0.000009   0.030400  -0.078766   0.010224   0.010484
    217      -0.002662   0.000010  -0.010404   0.013744  -0.011756  -0.013468
    218      -0.004648   0.000014   0.026332  -0.062372   0.004052   0.003526
    219      -0.002829   0.000010   0.005262  -0.015735  -0.003003  -0.003677
    220       0.001649  -0.000004  -0.002452   0.021204   0.001370   0.002102
    221      -0.007714   0.000027   0.022747  -0.089051  -0.003697  -0.005796
    222      -0.000738   0.000005   0.018740  -0.032360   0.005901   0.006454
    223       0.005624  -0.000020  -0.017166   0.058489   0.004703   0.006508
    224      -0.007244   0.000024   0.014531  -0.056505  -0.009446  -0.012198
    225       0.012733  -0.000073  -0.037163   0.095165   0.079149   0.090744
    226      -0.000646   0.000010  -0.008337  -0.001742  -0.032769  -0.038162
    227      -0.028646   0.000144   0.034456  -0.144731  -0.164581  -0.190001
    228       0.042537  -0.000123   0.103724  -0.035195   0.077758   0.089595
    229      -0.016666   0.000036  -0.035918   0.006582  -0.013007  -0.017166
    230      -0.061109   0.000178  -0.158638   0.059493  -0.113669  -0.130512
    231      -0.023979   0.000006  -0.105760   0.091502   0.060371   0.063671
    232       0.021112   0.000022   0.112964  -0.100556  -0.084616  -0.088697
    233       0.035791  -0.000069   0.107710  -0.080613  -0.017636  -0.019455
    234      -0.012081   0.000053   0.012020   0.020656   0.036510   0.051607
    235       0.019073  -0.000065   0.006878  -0.053335  -0.063550  -0.083785
    236      -0.001816   0.000029   0.008898  -0.057361  -0.081663  -0.095850
    237       0.071198  -0.000355  -0.013688   0.087448   0.170152   0.187921
    238      -0.041906   0.000210   0.007695  -0.048194  -0.102449  -0.109284
    239      -0.005350   0.000015  -0.009862   0.011055   0.005161   0.006970
    240       0.005785  -0.000033  -0.000337   0.022107   0.042530   0.050212
    241      -0.001204   0.000003  -0.000967   0.011504   0.013123   0.019189
    242      -0.010630   0.000053   0.001114  -0.011804  -0.030371  -0.031232
    243       0.007241  -0.000038  -0.000422   0.007223   0.020081   0.020083
    244       0.012337  -0.000063   0.001451   0.015527   0.045534   0.047565
    245      -0.010987   0.000060  -0.000581  -0.016103  -0.043568  -0.045565
    246       0.000587  -0.000011  -0.001665   0.011216   0.019479   0.022920
    247       0.018053  -0.000095  -0.000273   0.020534   0.062473   0.063150
    248      -0.007195   0.000035   0.000153  -0.003725  -0.016061  -0.015008
    249      -0.011145   0.000080   0.003092  -0.025102  -0.126854  -0.102868
    250       0.026131  -0.000146  -0.002283   0.024983   0.127690   0.104251
    251      -0.041353   0.000253   0.000414  -0.035862  -0.270809  -0.210960
    252      -0.102496   0.000456  -0.014905   0.017141  -0.058633  -0.033465
    253       0.054235  -0.000236   0.010680  -0.015651   0.040160   0.016367
    254      -0.178395   0.000793  -0.026759   0.031339  -0.089111  -0.050061
    255       0.087165  -0.000373   0.013954  -0.029367  -0.116239  -0.084135
    256       0.015782  -0.000070   0.004297  -0.010730  -0.083571  -0.051279
    257       0.154980  -0.000661   0.023171  -0.045748  -0.147170  -0.113300
    258       0.016750  -0.000027  -0.003644  -0.001604  -0.053393  -0.055282
    259       0.028685  -0.000099  -0.000784  -0.002740  -0.024036  -0.031198
    260       0.023622  -0.000042  -0.002370  -0.018664  -0.176869  -0.148238
    261      -0.104215   0.000683   0.000420  -0.023076  -0.245266  -0.170892
    262      -0.037346   0.000224   0.000858  -0.010720  -0.107614  -0.070279
    263      -0.052255   0.000274  -0.000932  -0.005252  -0.081076  -0.049289
    264      -0.005444   0.000073  -0.000653  -0.004884  -0.060995  -0.047974
    265       0.006262  -0.000071   0.000316   0.004367   0.048243   0.039161
    266      -0.016372   0.000048   0.000033  -0.001249  -0.023299  -0.007977
    267      -0.008569   0.000006   0.000002  -0.001252  -0.017667  -0.008759
    268       0.025387  -0.000098   0.000858   0.004830   0.081882   0.047811
    269      -0.004288  -0.000022  -0.000097  -0.001410  -0.018855  -0.011165
    270       0.003778  -0.000050  -0.000067  -0.002626  -0.027238  -0.021797
    271       0.028871  -0.000107   0.000356   0.004603   0.077826   0.040249
    272       0.004546   0.000005   0.000217   0.001571   0.024290   0.014565
    273       0.015712   0.000593   0.000400   0.005761   0.160410   0.019860
    274       0.057188   0.000590   0.000612   0.006739   0.226615   0.017209
    275      -0.029190  -0.000359  -0.000509  -0.001610  -0.131386   0.010345
    276       0.213479  -0.000872   0.001067  -0.007256   0.028283  -0.056827
    277       0.218210  -0.000689   0.001417  -0.009391   0.023714  -0.074512
    278      -0.194548   0.001040  -0.000817   0.005572  -0.017709   0.038281
    279      -0.199832   0.002391  -0.000311   0.007737   0.144283   0.014837
    280      -0.097564   0.000148  -0.000245   0.003361   0.010449   0.028632
    281       0.243913  -0.002847   0.000413  -0.009161  -0.168535  -0.017407
    282      -0.016109  -0.000824   0.000711  -0.000816   0.056565   0.003256
    283       0.014500   0.000534   0.000244   0.000945   0.060217  -0.007979
    284       0.045452   0.000274  -0.001003  -0.001425  -0.135370  -0.005880
    285       0.145705   0.002256   0.000470   0.002630   0.224367  -0.044423
    286      -0.015013  -0.000652  -0.000105  -0.001325  -0.067744   0.009393
    287      -0.064455  -0.001199  -0.000164  -0.000699  -0.082913   0.024907
    288       0.014835   0.000173   0.000201   0.000273   0.052873  -0.007799
    289       0.018250   0.000376   0.000105   0.000321   0.039055  -0.008718
    290      -0.007621  -0.000426   0.000105   0.000089   0.011266   0.007527
    291       0.011026   0.000537   0.000035   0.000154   0.019605  -0.007146
    292       0.028832   0.000945   0.000171   0.000194   0.062599  -0.021368
    293       0.015850   0.000238   0.000062   0.000023   0.026147  -0.010436
    294      -0.004385   0.000217   0.000085   0.000210   0.020126  -0.000061
    295       0.026677   0.000703   0.000048   0.000191   0.041241  -0.019496
    296       0.023780   0.000920   0.000122   0.000266   0.055767  -0.020401
    297       0.007557  -0.004296  -0.000177  -0.000437  -0.109794   0.081496
    298       0.041397   0.009660   0.000226   0.000423   0.243572  -0.216293
    299       0.009709   0.000010   0.000026   0.000217  -0.001701   0.016009
    300      -0.205133  -0.003889   0.000314   0.000903  -0.019197   0.066378
    301       0.392843   0.006989  -0.000610  -0.001823   0.027141  -0.119679
    302      -0.087186   0.000523   0.000113   0.000022  -0.004182   0.003121
    303       0.212502  -0.004709  -0.000382  -0.000621  -0.092357   0.068847
    304      -0.327216   0.001826   0.000573   0.001036   0.105413  -0.057099
    305       0.269766  -0.008811  -0.000478  -0.000713  -0.132257   0.112188
    306      -0.007742   0.004829   0.000013   0.000227  -0.028758   0.029314
    307      -0.023577   0.001080   0.000128  -0.000085   0.117578  -0.113536
    308       0.039151   0.005977  -0.000102   0.000133  -0.080049   0.070186
    309      -0.033829  -0.023066  -0.000111  -0.000021  -0.173107   0.188931
    310       0.030593   0.005200  -0.000028  -0.000067   0.017093  -0.025390
    311      -0.020681  -0.017220  -0.000078  -0.000023  -0.119718   0.134926
    312      -0.002031  -0.001805  -0.000023   0.000051  -0.047377   0.049517
    313       0.007383   0.004632   0.000011  -0.000010   0.028184  -0.035236
    314      -0.002264  -0.000410   0.000016  -0.000014   0.020932  -0.018187
    315      -0.004921  -0.003668  -0.000006   0.000009  -0.018679   0.023598
    316       0.006700   0.004953   0.000009  -0.000034   0.034848  -0.042684
    317       0.011876   0.005529   0.000007  -0.000061   0.044243  -0.055953
    318       0.004326  -0.001828  -0.000018   0.000013  -0.027107   0.028699
    319       0.003288   0.001576   0.000000   0.000000   0.005565  -0.008947
    320       0.012575   0.008466   0.000013  -0.000043   0.052840  -0.069547
    321      -0.010799   0.017277   0.000028  -0.000052   0.084145  -0.140199
    322       0.010433   0.032634   0.000009  -0.000104   0.126863  -0.237265
    323       0.005289   0.026691   0.000027  -0.000063   0.107216  -0.179272
    324       0.130939   0.039820  -0.000107  -0.000071   0.005432  -0.055426
    325       0.186890   0.053718  -0.000153  -0.000097   0.002255  -0.066778
    326       0.102025   0.035477  -0.000100  -0.000082  -0.003115  -0.046323
    327      -0.158396  -0.005179   0.000117  -0.000026   0.087897  -0.139805
    328      -0.206736  -0.020049   0.000155  -0.000017   0.100451  -0.149818
    329       0.003010  -0.018683   0.000002   0.000021  -0.018377   0.045431
    330       0.011361  -0.018982  -0.000020  -0.000063   0.035995  -0.077064
    331      -0.013096  -0.006331  -0.000000  -0.000105   0.092136  -0.178457
    332       0.005213   0.017766  -0.000000   0.000004   0.001070  -0.003352
    333      -0.002292   0.119394   0.000009  -0.000106   0.124298  -0.251989
    334       0.008544   0.039094  -0.000005  -0.000023   0.026631  -0.058642
    335       0.009258  -0.026972  -0.000009   0.000027  -0.036189   0.071484
    336       0.001795   0.007825  -0.000002  -0.000028   0.026731  -0.055607
    337       0.000378   0.014611   0.000001   0.000005   0.000297  -0.002987
    338       0.000615   0.011729  -0.000001  -0.000026   0.026124  -0.053405
    339      -0.000048   0.006472   0.000001  -0.000004   0.005175  -0.010915
    340      -0.000410  -0.001865   0.000000   0.000001   0.001127  -0.001675
    341       0.004373   0.025616  -0.000005  -0.000033   0.034288  -0.075604
    342      -0.001854  -0.006718   0.000001  -0.000010   0.009401  -0.017574
    343      -0.000763  -0.009142   0.000001   0.000018  -0.016960   0.036739
    344       0.001191   0.028424  -0.000001  -0.000025   0.028789  -0.064215
    345       0.005229  -0.029311   0.000001   0.000034  -0.049383   0.123450
    346      -0.000353   0.028487  -0.000003  -0.000012   0.026213  -0.077151
    347      -0.001704   0.074705  -0.000004  -0.000041   0.065275  -0.172031
    348      -0.034016  -0.182301   0.000013  -0.000023   0.011832   0.001167
    349       0.029291   0.161789  -0.000010   0.000017  -0.006637  -0.003179
    350       0.040547   0.203384  -0.000017   0.000030  -0.018807   0.008135
    351       0.033948   0.157937  -0.000007   0.000033  -0.039599   0.091626
    352      -0.050071  -0.225497   0.000009  -0.000047   0.057640  -0.135940
    353      -0.018651  -0.103225   0.000005  -0.000018   0.016887  -0.031026
    354      -0.007078  -0.003805   0.000005   0.000002  -0.009715   0.035100
    355       0.003938  -0.029738  -0.000007  -0.000017   0.033218  -0.098863
    356      -0.001402   0.006880  -0.000003  -0.000012   0.019034  -0.053844
    357       0.014292  -0.139112   0.000004   0.000021  -0.043538   0.128418
    358      -0.007005   0.066100  -0.000002  -0.000011   0.025548  -0.075332
    359       0.007992  -0.038915   0.000000   0.000010  -0.017314   0.048886
    360      -0.010877   0.136548   0.000001   0.000002  -0.000951  -0.000908
    361       0.030030  -0.390298  -0.000002  -0.000007   0.008901  -0.015956
    362       0.011571  -0.122000  -0.000001   0.000001  -0.003545   0.012901
    363       0.001632  -0.020815  -0.000001  -0.000004   0.007913  -0.023975
    364      -0.006611   0.080335   0.000001   0.000016  -0.029754   0.093933
    365      -0.004531   0.051282   0.000000   0.000002  -0.002522   0.008923
    366       0.006434  -0.073671  -0.000000  -0.000002   0.005638  -0.019475
    367      -0.010246   0.117159   0.000000   0.000006  -0.009599   0.031541
    368      -0.015576   0.180081   0.000001   0.000007  -0.012148   0.039457
    369       0.018899  -0.212966  -0.000001  -0.000002   0.002440  -0.005069
    370      -0.033461   0.383984   0.000002   0.000008  -0.009056   0.022779
    371      -0.027396   0.308373   0.000002   0.000005  -0.003866   0.008677
    372       0.011453  -0.136160  -0.000001  -0.000005   0.009140  -0.027744
    373      -0.003203   0.037479  -0.000000   0.000002  -0.001498   0.004171
    374      -0.028856   0.342616   0.000002   0.000013  -0.021366   0.064554
    375      -0.006885   0.080533   0.000000   0.000002  -0.003580   0.010469
    376      -0.003280   0.038552  -0.000000   0.000001  -0.001827   0.005384
    377      -0.009159   0.107858   0.000001   0.000004  -0.004820   0.014021
    378      -0.007403   0.088887   0.000000   0.000003  -0.004466   0.013035
    379      -0.004120   0.048867  -0.000001   0.000001  -0.002638   0.007823
    380      -0.001298   0.015427   0.000000   0.000002  -0.001208   0.003722
    381      -0.008090   0.097040   0.000000   0.000003  -0.004981   0.014607
    382       0.000448  -0.004883  -0.000001  -0.000000   0.000191  -0.000562
    383      -0.002757   0.032479   0.000001   0.000003  -0.001901   0.005705
    384      -0.003668   0.043518   0.000000   0.000001  -0.001915   0.005522
    385      -0.000509   0.005964  -0.000001   0.000000  -0.000254   0.000786
    386       0.003632  -0.043219   0.000000   0.000000   0.001562  -0.004319
    387       0.000202  -0.003112  -0.000000  -0.000000   0.001528  -0.005045
    388      -0.001349   0.016672  -0.000001   0.000000  -0.000809   0.002294
    389       0.003058  -0.037103   0.000000   0.000000   0.002057  -0.006091
    390       0.000189  -0.002317  -0.000000  -0.000000   0.001135  -0.003871
    391       0.001984  -0.024718  -0.000001  -0.000001   0.001910  -0.005764
    392       0.001512  -0.018615   0.000000   0.000000   0.001271  -0.003761
    393       0.001105  -0.029258   0.000002   0.000005  -0.012744   0.039808
    394       0.000832  -0.020148   0.000000   0.000002  -0.004120   0.013270
    395       0.000167  -0.004746  -0.000001  -0.000003   0.005076  -0.014462
    396       0.000070  -0.004960   0.000001   0.000003  -0.006244   0.018965
    397       0.001632  -0.026489   0.000000   0.000003  -0.006166   0.020342
    398      -0.000700   0.021804  -0.000002  -0.000004   0.009931  -0.031580
    399       0.001374  -0.018062   0.000001   0.000003  -0.006654   0.020710
    400       0.001655  -0.022416   0.000001   0.000005  -0.011126   0.034814
    401      -0.001208   0.008310  -0.000000  -0.000002   0.003858  -0.011964
    402      -0.000007  -0.000000   0.000839   0.006886  -0.001880  -0.002334
    403       0.000046  -0.000000   0.000683   0.003726  -0.000714  -0.000843
    404      -0.000031   0.000000   0.000008   0.001084  -0.000472  -0.000614
    405      -0.000101   0.000000  -0.000671  -0.006231   0.001067   0.001234
    406       0.000027  -0.000000   0.000651   0.007261  -0.001667  -0.002021
    407      -0.000063   0.000001  -0.000670  -0.006894   0.001418   0.001690
    408       0.000609  -0.000002   0.002136   0.016513  -0.000625  -0.000216
    409       0.000170  -0.000000   0.000965   0.005886  -0.000526  -0.000497
    410       0.000194  -0.000000   0.000478   0.004689  -0.000031   0.000140
    411      -0.000002  -0.000000  -0.000475  -0.001312   0.000301   0.000370
    412       0.000030   0.000000   0.000395   0.002055  -0.000319  -0.000358
    413      -0.000022   0.000000  -0.000430  -0.001868   0.000331   0.000385
                252        253        254        255        256        257    
      0       0.001075  -0.004053  -0.131249   0.005013   0.000539   0.000009
      1       0.002645  -0.008927  -0.277232   0.010313   0.001040   0.000018
      2      -0.000969   0.003065   0.092625  -0.003384  -0.000325  -0.000005
      3      -0.003621   0.011547   0.352090  -0.012979  -0.001303  -0.000023
      4      -0.000140  -0.000528  -0.028667   0.001358   0.000208   0.000005
      5      -0.001585   0.005646   0.179965  -0.006823  -0.000732  -0.000014
      6       0.002870  -0.008609  -0.255702   0.009267   0.000896   0.000016
      7      -0.001860   0.006279   0.194810  -0.007240  -0.000728  -0.000012
      8       0.002352  -0.007479  -0.227300   0.008353   0.000829   0.000014
      9       0.001820  -0.005574  -0.166437   0.006040   0.000577   0.000010
     10       0.003045  -0.008821  -0.256858   0.009168   0.000844   0.000014
     11      -0.000832   0.002273   0.064406  -0.002256  -0.000198  -0.000004
     12      -0.000165   0.000012  -0.006253   0.000388   0.000077   0.000002
     13      -0.000918   0.002367   0.068388  -0.002500  -0.000293  -0.000008
     14       0.000319  -0.001205  -0.041797   0.001714   0.000249   0.000007
     15      -0.000638   0.000209  -0.023339   0.001690   0.000443   0.000014
     16       0.000653  -0.001812  -0.054733   0.002068   0.000263   0.000008
     17       0.000487  -0.000092   0.021100  -0.001449  -0.000368  -0.000012
     18       0.006146  -0.006188   0.022770  -0.006632  -0.002500  -0.000082
     19       0.000720  -0.000514   0.011030  -0.001118  -0.000328  -0.000010
     20      -0.000170   0.000140   0.001146  -0.000001  -0.000008  -0.000001
     21      -0.002233   0.002394  -0.002433   0.002174   0.000891   0.000030
     22       0.000182  -0.000195   0.001023  -0.000245  -0.000099  -0.000003
     23       0.002417  -0.003043  -0.003575  -0.002547  -0.001226  -0.000046
     24      -0.006232   0.006996  -0.007183   0.006562   0.002785   0.000097
     25       0.002971  -0.003048   0.005332  -0.002838  -0.001092  -0.000035
     26      -0.003454   0.004696   0.007788   0.003962   0.002027   0.000078
     27       0.001885  -0.002074   0.001355  -0.001851  -0.000767  -0.000025
     28      -0.000790   0.000808  -0.001174   0.000730   0.000278   0.000009
     29       0.000904  -0.001260  -0.001271  -0.001154  -0.000598  -0.000024
     30      -0.002506   0.002090  -0.008776   0.001995   0.000563   0.000012
     31      -0.001760   0.001268  -0.007678   0.001215   0.000238   0.000001
     32      -0.005872   0.004926  -0.020636   0.004691   0.001297   0.000026
     33      -0.005681   0.007361  -0.000167   0.006940   0.003276   0.000122
     34      -0.005724   0.005948  -0.010578   0.005575   0.002140   0.000067
     35       0.000717   0.000169   0.008036   0.000169   0.000452   0.000026
     36       0.004165  -0.006118  -0.003572  -0.005956  -0.003099  -0.000125
     37      -0.000143  -0.000228  -0.002269  -0.000302  -0.000301  -0.000016
     38       0.003185  -0.003558   0.003134  -0.003229  -0.001308  -0.000042
     39       0.008052  -0.010936  -0.003293  -0.010343  -0.005072  -0.000195
     40       0.004284  -0.005220   0.004673  -0.005130  -0.002332  -0.000086
     41      -0.014103   0.016590  -0.009908   0.015313   0.006589   0.000227
     42      -0.002097   0.002707  -0.001775   0.002743   0.001349   0.000055
     43      -0.001622   0.002141   0.000595   0.001974   0.000927   0.000033
     44       0.005053  -0.006511  -0.001203  -0.005953  -0.002746  -0.000098
     45      -0.021636   0.027861  -0.002954   0.026320   0.012336   0.000459
     46      -0.010662   0.013965  -0.001587   0.013408   0.006409   0.000243
     47       0.042455  -0.052681   0.006138  -0.048373  -0.021824  -0.000777
     48      -0.005389   0.011196   0.003532   0.013501   0.008336   0.000388
     49       0.035698  -0.044781   0.001252  -0.041277  -0.018981  -0.000690
     50      -0.000960  -0.000340  -0.001180  -0.001471  -0.001453  -0.000084
     51      -0.009833   0.007036  -0.002277   0.002398  -0.001545  -0.000167
     52       0.007841  -0.011004   0.000818  -0.010733  -0.005069  -0.000182
     53      -0.004458   0.007520   0.000446   0.008191   0.004457   0.000186
     54      -0.012777   0.009138  -0.002921   0.003171  -0.001879  -0.000205
     55      -0.019298   0.033967   0.001707   0.038290   0.021726   0.000948
     56       0.010683  -0.022413  -0.001989  -0.026510  -0.015319  -0.000661
     57      -0.003742   0.005712  -0.000120   0.006337   0.003760   0.000183
     58      -0.003452  -0.000220  -0.001853  -0.003278  -0.003243  -0.000176
     59       0.002251   0.000885   0.001409   0.003310   0.002925   0.000154
     60       0.000594   0.016296   0.005459   0.027790   0.020699   0.001070
     61      -0.000387  -0.031487  -0.009581  -0.051268  -0.036481  -0.001802
     62       0.000725   0.029524   0.008905   0.047288   0.032728   0.001564
     63       0.012408  -0.006701   0.004046   0.004008   0.010329   0.000816
     64       0.006812   0.021115   0.008779   0.038182   0.027414   0.001316
     65       0.009264   0.007857   0.006475   0.021872   0.019378   0.001093
     66      -0.003170   0.011891   0.000873   0.010307   0.000485  -0.000335
     67       0.004141   0.005181   0.003814   0.014819   0.013926   0.000815
     68      -0.002502   0.003512  -0.000321   0.001980  -0.000804  -0.000142
     69      -0.005392   0.014263   0.000102   0.009690  -0.002716  -0.000610
     70      -0.021035  -0.005183  -0.013299  -0.041051  -0.047765  -0.003149
     71       0.002850  -0.002144   0.000816   0.000890   0.002502   0.000161
     72       0.001529   0.001927   0.001667   0.006245   0.006980   0.000502
     73       0.006880  -0.009310   0.001424  -0.002549   0.005621   0.000582
     74      -0.000684   0.000756  -0.000181  -0.000012  -0.000710  -0.000063
     75       0.023935  -0.018945   0.009542   0.014260   0.039050   0.003280
     76       0.049151  -0.036621   0.019067   0.030034   0.075540   0.006081
     77      -0.009494   0.007053  -0.003248  -0.004731  -0.011720  -0.000855
     78       0.006230  -0.018095   0.001493  -0.007928   0.016085   0.002237
     79      -0.019387   0.015174  -0.006494  -0.008741  -0.023839  -0.001793
     80      -0.035384   0.034247  -0.011600  -0.010709  -0.048204  -0.004170
     81       0.015188  -0.005280   0.004145   0.009194   0.006210  -0.000386
     82      -0.007331   0.009547  -0.003177  -0.002613  -0.016152  -0.001554
     83      -0.004359   0.003591  -0.002120  -0.003593  -0.009019  -0.000731
     84       0.018219  -0.005009   0.004638   0.011135   0.004402  -0.000826
     85       0.012412  -0.030159   0.007167  -0.000691   0.050060   0.005718
     86       0.013862  -0.018568   0.005718   0.003492   0.031162   0.003282
     87       0.003208  -0.004187   0.001480   0.001151   0.009017   0.001078
     88       0.007226   0.002380   0.001425   0.006237  -0.003515  -0.000969
     89       0.004484   0.000294   0.001108   0.003621   0.000272  -0.000271
     90      -0.011916  -0.017425  -0.000262  -0.014859   0.033671   0.005662
     91       0.027966   0.039611  -0.000162   0.030195  -0.072032  -0.011196
     92       0.009282   0.013943  -0.000053   0.010917  -0.026681  -0.004320
     93      -0.014142   0.007578  -0.004770  -0.011075  -0.001317   0.002323
     94       0.009407  -0.000611   0.002332   0.007689  -0.004454  -0.001888
     95      -0.037407  -0.023577  -0.004062  -0.031208   0.046902   0.008621
     96      -0.003702  -0.010869   0.002077   0.000680   0.006812  -0.001123
     97      -0.005585   0.000326  -0.001605  -0.005829   0.005307   0.001813
     98      -0.007790  -0.007782  -0.000577  -0.008314   0.016718   0.002780
     99      -0.007245  -0.015247   0.002267  -0.001691   0.012888  -0.000469
    100       0.016002   0.001608   0.004252   0.017749  -0.020247  -0.005613
    101       0.030144   0.006123   0.007667   0.034497  -0.042137  -0.011742
    102      -0.003191  -0.002715  -0.000546  -0.004369   0.007808   0.001984
    103      -0.001724   0.003891  -0.001488  -0.002966  -0.000173   0.000976
    104      -0.003205   0.006962  -0.002730  -0.005558  -0.000134   0.001870
    105      -0.015530   0.013205  -0.008799  -0.025331   0.017617   0.009921
    106      -0.024231   0.017605  -0.012020  -0.034889   0.025087   0.011955
    107      -0.037823   0.027572  -0.019356  -0.056846   0.041803   0.020803
    108       0.001039   0.020445  -0.006916  -0.013589   0.001632   0.009254
    109      -0.015733   0.022559  -0.011154  -0.028255   0.014944   0.011237
    110       0.023641  -0.020972   0.012278   0.033469  -0.021078  -0.010695
    111      -0.015421   0.002333  -0.003108  -0.009933   0.007945  -0.001943
    112      -0.002100  -0.000545  -0.000430  -0.002013   0.002408   0.000384
    113       0.002399  -0.010262   0.005137   0.013517  -0.008243  -0.007485
    114      -0.017436  -0.004042  -0.000459  -0.003536   0.004793  -0.006743
    115       0.006185  -0.003661   0.002446   0.006924  -0.004563  -0.003164
    116      -0.002377   0.039044  -0.017510  -0.043498   0.022963   0.026715
    117      -0.000689   0.004932  -0.002406  -0.006275   0.003760   0.004303
    118       0.001219  -0.000333   0.000367   0.001194  -0.001033  -0.000131
    119      -0.011873  -0.005352   0.000546  -0.000785   0.003195  -0.004805
    120       0.030248   0.034501  -0.011147  -0.023069   0.006598   0.029291
    121      -0.005589  -0.004288   0.001194   0.002245  -0.000521  -0.001043
    122      -0.054613  -0.059429   0.019167   0.039842  -0.012114  -0.047714
    123       0.010052  -0.003409   0.002768   0.008230  -0.006599   0.011861
    124      -0.057061  -0.041344   0.010979   0.019437  -0.000890  -0.044079
    125       0.016352   0.014678  -0.004426  -0.008829   0.002468   0.008102
    126       0.015417   0.014425  -0.004573  -0.009656   0.004331  -0.005719
    127      -0.006679  -0.008042   0.002595   0.005288  -0.000986  -0.012998
    128       0.011260   0.009390  -0.002683  -0.005050   0.000597   0.011423
    129       0.023838   0.020321  -0.005986  -0.011710   0.002790   0.014311
    130       0.016841   0.009546  -0.001549  -0.000272  -0.007553   0.063226
    131      -0.018980  -0.014883   0.004017   0.007043   0.000581  -0.027098
    132      -0.007894  -0.012037   0.004791   0.011990  -0.009844   0.042157
    133       0.020874   0.032390  -0.013114  -0.033298   0.028798  -0.131408
    134       0.000694  -0.001036   0.000733   0.002371  -0.003171   0.018758
    135      -0.016400  -0.014905   0.004722   0.010039  -0.004903   0.010255
    136       0.002202   0.000242   0.000283   0.001276  -0.002142   0.012925
    137       0.015145   0.017160  -0.006166  -0.014503   0.010326  -0.040089
    138      -0.003436  -0.002944   0.000905   0.001877  -0.000832   0.001364
    139      -0.003069  -0.003654   0.001348   0.003235  -0.002449   0.010118
    140       0.005331   0.005722  -0.001995  -0.004581   0.003003  -0.010480
    141       0.016445   0.016947  -0.005803  -0.013169   0.008374  -0.028599
    142       0.005401   0.005793  -0.002026  -0.004668   0.003125  -0.011343
    143       0.010750   0.012303  -0.004435  -0.010446   0.007442  -0.028746
    144       0.000352  -0.000100   0.000119   0.000417  -0.000576   0.003296
    145       0.000253   0.000155  -0.000033  -0.000040  -0.000048   0.000479
    146       0.000774   0.000357  -0.000044   0.000038  -0.000311   0.002256
    147      -0.004846  -0.005381   0.001917   0.004482  -0.003145   0.012111
    148      -0.001139  -0.001241   0.000436   0.001011  -0.000680   0.002464
    149      -0.002682  -0.002770   0.000946   0.002141  -0.001334   0.004335
    150       0.006202   0.006537  -0.002095  -0.004345   0.001311   0.005489
    151       0.006093   0.007883  -0.002886  -0.006759   0.004333  -0.012089
    152      -0.004187  -0.004869   0.001684   0.003764  -0.001958   0.002723
    153       0.000075  -0.001023  -0.040333   0.001684   0.000200   0.000003
    154      -0.000536  -0.000832  -0.062529   0.003274   0.000606   0.000015
    155       0.000188   0.000132   0.015392  -0.000876  -0.000184  -0.000005
    156      -0.000176   0.001902   0.076740  -0.003304  -0.000459  -0.000009
    157       0.000426   0.000883   0.056972  -0.002838  -0.000471  -0.000010
    158      -0.000398   0.000482   0.004189   0.000104   0.000076   0.000002
    159      -0.002053   0.004734   0.121190  -0.003921  -0.000272  -0.000005
    160       0.002463  -0.004723  -0.104625   0.002937   0.000096   0.000002
    161      -0.002303   0.004785   0.113635  -0.003434  -0.000180  -0.000003
    162      -0.000506   0.001775   0.056719  -0.002162  -0.000241  -0.000005
    163       0.000024  -0.000202  -0.008787   0.000407   0.000074   0.000002
    164      -0.000288   0.000991   0.031907  -0.001233  -0.000147  -0.000004
    165       0.000108   0.000001   0.004537  -0.000275  -0.000052  -0.000001
    166       0.000671  -0.000606   0.010781  -0.001283  -0.000456  -0.000016
    167      -0.000393   0.000433  -0.003460   0.000644   0.000261   0.000010
    168       0.001232  -0.002399  -0.034708  -0.000006  -0.000539  -0.000025
    169      -0.002284   0.003488   0.023939   0.001745   0.001216   0.000050
    170       0.000552  -0.001883  -0.048077   0.001331  -0.000113  -0.000011
    171      -0.000377   0.001835   0.062220  -0.002406  -0.000243  -0.000003
    172       0.000289   0.000830   0.045197  -0.002088  -0.000272  -0.000003
    173      -0.000357   0.000447   0.005304  -0.000008   0.000035   0.000000
    174      -0.001296   0.000357  -0.045791   0.003185   0.000758   0.000021
    175      -0.000846   0.001890   0.029685  -0.000078   0.000457   0.000022
    176       0.001501  -0.002615  -0.025625  -0.000864  -0.000845  -0.000037
    177      -0.000469   0.000127  -0.013502   0.000905   0.000181   0.000003
    178      -0.001443   0.002498   0.049135  -0.001169   0.000030   0.000001
    179       0.000576  -0.001329  -0.033851   0.001087   0.000072   0.000001
    180      -0.001629   0.002242   0.009795   0.001435   0.000819   0.000032
    181      -0.001407   0.002741   0.033946   0.000470   0.000797   0.000036
    182       0.002142  -0.002774  -0.009110  -0.001911  -0.001001  -0.000037
    183      -0.011473   0.012598   0.021449   0.008900   0.003831   0.000124
    184      -0.004393   0.004931   0.008713   0.003531   0.001558   0.000052
    185      -0.001228   0.001331  -0.010771   0.001959   0.000769   0.000028
    186      -0.027910   0.028484  -0.075939   0.028520   0.010929   0.000357
    187      -0.006264   0.006089  -0.029294   0.006909   0.002511   0.000082
    188       0.015771  -0.016215   0.042367  -0.016252  -0.006273  -0.000206
    189       0.048107  -0.054681   0.034387  -0.050015  -0.021546  -0.000755
    190      -0.015768   0.017514  -0.017551   0.016265   0.006836   0.000236
    191      -0.019883   0.022250  -0.020170   0.020610   0.008732   0.000303
    192      -0.001242   0.001696   0.008674   0.000931   0.000501   0.000016
    193       0.001851  -0.001818   0.002505  -0.001576  -0.000570  -0.000016
    194       0.002972  -0.003643  -0.005348  -0.002884  -0.001346  -0.000047
    195      -0.002307   0.002552  -0.000597   0.002199   0.000919   0.000031
    196       0.005052  -0.005629   0.001844  -0.004923  -0.002073  -0.000070
    197      -0.006480   0.007312  -0.010962   0.007196   0.003098   0.000112
    198      -0.004227   0.004986   0.001946   0.004260   0.001899   0.000066
    199      -0.002023   0.002264  -0.000344   0.001952   0.000822   0.000027
    200      -0.004811   0.005649  -0.006350   0.005542   0.002474   0.000092
    201       0.011167  -0.010316   0.024826  -0.009214  -0.002971  -0.000074
    202       0.019305  -0.018020   0.052117  -0.016958  -0.005618  -0.000149
    203       0.022865  -0.021263   0.055387  -0.019470  -0.006402  -0.000167
    204       0.018105  -0.016331   0.054692  -0.015627  -0.005073  -0.000137
    205       0.017167  -0.015816   0.050260  -0.015202  -0.005105  -0.000145
    206       0.026833  -0.024248   0.077333  -0.022924  -0.007439  -0.000200
    207      -0.004619   0.007424   0.008253   0.007297   0.004048   0.000173
    208      -0.006218   0.009517   0.008476   0.009296   0.005038   0.000213
    209       0.005827  -0.009075  -0.013772  -0.008293  -0.004393  -0.000172
    210       0.034429  -0.040654   0.030240  -0.038381  -0.016844  -0.000600
    211       0.045888  -0.052148   0.050822  -0.048795  -0.020586  -0.000705
    212      -0.001195   0.003622   0.013394   0.003597   0.002423   0.000111
    213      -0.011486   0.025064   0.063396   0.024907   0.015490   0.000687
    214      -0.012110   0.019549   0.025939   0.018684   0.010195   0.000419
    215       0.004455  -0.008143  -0.014077  -0.008049  -0.004689  -0.000202
    216       0.008271  -0.008649   0.020291  -0.008719  -0.003612  -0.000134
    217      -0.012558   0.015927  -0.005042   0.015299   0.007228   0.000277
    218       0.001886  -0.000606   0.015359  -0.000741   0.000236   0.000020
    219      -0.003635   0.004735   0.003394   0.004085   0.001838   0.000061
    220       0.002677  -0.004359  -0.004999  -0.004293  -0.002374  -0.000099
    221      -0.007186   0.011066   0.020789   0.009489   0.004780   0.000170
    222       0.005768  -0.007201   0.008596  -0.007570  -0.003739  -0.000157
    223       0.007378  -0.010844  -0.013363  -0.009753  -0.004897  -0.000182
    224      -0.013084   0.018700   0.012407   0.017663   0.008940   0.000348
    225       0.083991  -0.104647  -0.005141  -0.094836  -0.042883  -0.001520
    226      -0.036332   0.046810  -0.006455   0.044447   0.020886   0.000777
    227      -0.177851   0.224424  -0.000853   0.206642   0.094797   0.003422
    228       0.083485  -0.104540   0.021310  -0.097482  -0.044438  -0.001609
    229      -0.019021   0.027981  -0.001979   0.028901   0.015022   0.000617
    230      -0.120996   0.150696  -0.032995   0.140137   0.063564   0.002292
    231       0.051380  -0.053871  -0.003962  -0.041125  -0.014095  -0.000309
    232      -0.070627   0.072453   0.000254   0.054384   0.017838   0.000358
    233      -0.017356   0.021253   0.011114   0.018223   0.008086   0.000266
    234       0.062413  -0.099229   0.000865  -0.107351  -0.058881  -0.002526
    235      -0.094137   0.141730   0.000766   0.148235   0.078716   0.003280
    236      -0.092275   0.120304  -0.003525   0.114072   0.054116   0.002024
    237       0.160798  -0.177454   0.018443  -0.143159  -0.051531  -0.001242
    238      -0.088199   0.089819  -0.012282   0.066521   0.019885   0.000274
    239       0.007706  -0.010859  -0.001016  -0.010370  -0.004790  -0.000163
    240       0.048877  -0.065014   0.003229  -0.063412  -0.031674  -0.001291
    241       0.023845  -0.038626  -0.000620  -0.042311  -0.023732  -0.001051
    242      -0.023725   0.022149  -0.004177   0.014798   0.003238  -0.000026
    243       0.014574  -0.013110   0.002621  -0.008916  -0.002559  -0.000057
    244       0.037475  -0.037789   0.006326  -0.028608  -0.009582  -0.000233
    245      -0.036316   0.038153  -0.005368   0.030962   0.012396   0.000430
    246       0.022386  -0.030511   0.000974  -0.030865  -0.016523  -0.000738
    247       0.046310  -0.040838   0.009324  -0.025543  -0.004567   0.000091
    248      -0.008717   0.002961  -0.003248  -0.003535  -0.005782  -0.000391
    249      -0.039982  -0.018644  -0.022037  -0.061178  -0.051581  -0.002642
    250       0.041120   0.018400   0.022587   0.062310   0.053161   0.002751
    251      -0.060798  -0.100507  -0.055304  -0.212494  -0.165611  -0.008445
    252       0.018086  -0.091331  -0.019933  -0.132996  -0.089913  -0.004355
    253      -0.023679   0.077248   0.012297   0.100727   0.061303   0.002685
    254       0.031263  -0.150660  -0.032803  -0.219951  -0.149976  -0.007348
    255      -0.024977  -0.016072  -0.011823  -0.032386  -0.016461  -0.000245
    256       0.000427  -0.041915  -0.008904  -0.052084  -0.023199  -0.000429
    257      -0.045398   0.002647  -0.014562  -0.019263  -0.012640  -0.000176
    258      -0.025967  -0.033014  -0.025593  -0.098532  -0.098360  -0.006193
    259      -0.021148  -0.007939  -0.014955  -0.048470  -0.056472  -0.003810
    260      -0.050154  -0.077493  -0.048001  -0.185667  -0.161590  -0.009150
    261      -0.018369  -0.133553  -0.041159  -0.204788  -0.123006  -0.004552
    262      -0.002868  -0.057417  -0.014446  -0.077959  -0.039359  -0.001004
    263       0.004185  -0.051554  -0.010254  -0.064452  -0.030215  -0.000672
    264      -0.012191  -0.033293  -0.016250  -0.069593  -0.059075  -0.003462
    265       0.011246   0.025031   0.013140   0.054654   0.046671   0.002691
    266       0.009275  -0.016996   0.001509  -0.007078   0.009377   0.001196
    267       0.002773  -0.010481  -0.001193  -0.010344  -0.003524  -0.000046
    268      -0.005660   0.052270   0.010644   0.066536   0.035645   0.001345
    269       0.000328  -0.010241  -0.002837  -0.014976  -0.010694  -0.000625
    270      -0.007073  -0.012267  -0.007966  -0.031039  -0.030631  -0.002053
    271      -0.012654   0.051969   0.005720   0.051985   0.014571  -0.000325
    272      -0.000773   0.014603   0.003628   0.020422   0.012963   0.000635
    273      -0.099251   0.114472  -0.027062  -0.002552  -0.114026  -0.010300
    274      -0.157099   0.170769  -0.047027  -0.022336  -0.198309  -0.017637
    275       0.119572  -0.111184   0.041896   0.046298   0.174327   0.014918
    276      -0.101112   0.056077  -0.045274  -0.090496  -0.176731  -0.013800
    277      -0.117260   0.055635  -0.052934  -0.112631  -0.199922  -0.014991
    278       0.071920  -0.044820   0.033012   0.062721   0.134746   0.011065
    279      -0.074063   0.072460  -0.015431   0.000032  -0.045531  -0.002697
    280       0.023035   0.004968   0.010973   0.034723   0.029245   0.001073
    281       0.086353  -0.084479   0.018116   0.000361   0.054315   0.003316
    282      -0.067800   0.088369  -0.030884  -0.026399  -0.167531  -0.017362
    283      -0.050357   0.038412  -0.015239  -0.019182  -0.050284  -0.003298
    284       0.123597  -0.144425   0.047390   0.037130   0.232709   0.022754
    285      -0.208524   0.144564  -0.066712  -0.100659  -0.212831  -0.012667
    286       0.057292  -0.041360   0.017406   0.024181   0.053776   0.003023
    287       0.078391  -0.042770   0.023701   0.042200   0.062840   0.002493
    288      -0.053131   0.047450  -0.019562  -0.024116  -0.084419  -0.007699
    289      -0.037549   0.026715  -0.012479  -0.018633  -0.043486  -0.003067
    290      -0.012266   0.027169  -0.007085  -0.000589  -0.051026  -0.006222
    291      -0.018026   0.008445  -0.005153  -0.009547  -0.013828  -0.000785
    292      -0.062139   0.035570  -0.019749  -0.033943  -0.062918  -0.004288
    293      -0.026841   0.013033  -0.008378  -0.016191  -0.022384  -0.000952
    294      -0.019092   0.021839  -0.007493  -0.006137  -0.039785  -0.004395
    295      -0.040366   0.011750  -0.011075  -0.026143  -0.016096   0.001045
    296      -0.054543   0.027346  -0.016629  -0.030961  -0.045935  -0.002338
    297       0.092125   0.023036   0.015156   0.064894  -0.048701  -0.011547
    298      -0.208724  -0.111684  -0.026179  -0.169909   0.225973   0.043154
    299       0.002129   0.025140  -0.003173   0.010210  -0.047685  -0.006917
    300       0.019759   0.085568  -0.008118   0.041384  -0.152408  -0.021873
    301      -0.030831  -0.160338   0.016201  -0.074575   0.284891   0.040759
    302       0.010391   0.003370   0.002692   0.013235  -0.017240  -0.004644
    303       0.061437   0.017845   0.007152   0.031689  -0.018293  -0.002187
    304      -0.076778   0.009831  -0.015104  -0.037313  -0.016691   0.000107
    305       0.083452   0.045308   0.005698   0.044943  -0.052688  -0.005287
    306       0.048092   0.028349   0.009678   0.061336  -0.098823  -0.023480
    307      -0.111492  -0.072058  -0.014060  -0.104673   0.161919   0.031904
    308       0.098527   0.046953   0.018415   0.105997  -0.151286  -0.035716
    309       0.123557   0.130979   0.000102   0.091858  -0.195433  -0.022894
    310      -0.006930  -0.021000   0.002992  -0.004157   0.024147   0.001400
    311       0.074964   0.092195  -0.003707   0.049572  -0.120393  -0.010921
    312       0.045656   0.035973   0.005242   0.047398  -0.083450  -0.017052
    313      -0.012603  -0.024788   0.003006  -0.005834   0.025678   0.000811
    314      -0.026895  -0.013041  -0.005153  -0.030006   0.044277   0.010754
    315       0.007955   0.015895  -0.001680   0.004868  -0.018123  -0.001645
    316      -0.019658  -0.029506   0.001292  -0.016601   0.043168   0.006205
    317      -0.023803  -0.040921   0.003172  -0.017612   0.054145   0.005873
    318       0.023231   0.018990   0.002668   0.024566  -0.043256  -0.009393
    319       0.001533  -0.006926   0.002663   0.005681  -0.001178  -0.002858
    320      -0.019704  -0.049907   0.007324  -0.007307   0.048783   0.001135
    321       0.042173  -0.084845   0.035381   0.079712  -0.025423  -0.028673
    322       0.114537  -0.150022   0.076931   0.198213  -0.108842  -0.074283
    323       0.054287  -0.110296   0.046279   0.104841  -0.034482  -0.038438
    324       0.090698  -0.041830   0.040484   0.129888  -0.110116  -0.047927
    325       0.119059  -0.054038   0.053410   0.172166  -0.146695  -0.064592
    326       0.099557  -0.028031   0.037304   0.126427  -0.115275  -0.042206
    327       0.045569  -0.055918   0.022251   0.047219  -0.010422  -0.004600
    328       0.030394  -0.064004   0.020662   0.035823   0.006427  -0.002972
    329      -0.045632   0.011401  -0.012826  -0.041334   0.034875   0.006052
    330       0.037582  -0.087836   0.046172   0.123404  -0.076891  -0.068471
    331       0.085631  -0.137866   0.071039   0.185241  -0.106287  -0.083834
    332       0.010218   0.016369  -0.006309  -0.014875   0.007186   0.016571
    333       0.167591  -0.118226   0.073997   0.205975  -0.135462  -0.046337
    334       0.049601  -0.015751   0.014060   0.042731  -0.032365  -0.004199
    335      -0.047197   0.027217  -0.017482  -0.048564   0.031373   0.006308
    336       0.034553  -0.038966   0.022608   0.062218  -0.040804  -0.026284
    337       0.012431   0.018765  -0.006869  -0.015573   0.006582   0.016813
    338       0.032247  -0.036385   0.020855   0.057017  -0.036790  -0.023543
    339       0.009182  -0.001431   0.001800   0.005675  -0.004418   0.000462
    340      -0.000472  -0.002886   0.001148   0.002664  -0.001134  -0.002184
    341       0.062376  -0.025764   0.020679   0.061817  -0.046085  -0.012300
    342       0.005060  -0.021413   0.010307   0.026506  -0.015304  -0.014749
    343      -0.029016   0.013919  -0.010429  -0.030684   0.022390   0.006325
    344       0.058182  -0.010079   0.012786   0.041030  -0.033496   0.001452
    345      -0.166407  -0.090729   0.018820   0.024240   0.012632  -0.080399
    346       0.138236   0.116846  -0.033929  -0.065222   0.012458   0.103081
    347       0.257860   0.171793  -0.042890  -0.071335  -0.002470   0.151462
    348      -0.086176  -0.142733   0.051367   0.114157  -0.044363  -0.109482
    349       0.057833   0.090558  -0.031956  -0.069960   0.025051   0.078880
    350       0.095496   0.172189  -0.063004  -0.141363   0.056782   0.128600
    351      -0.107104  -0.045147   0.006989   0.004277   0.011408  -0.036003
    352       0.167499   0.082719  -0.016323  -0.020119  -0.010355   0.059420
    353       0.011425  -0.027722   0.013462   0.034421  -0.019663  -0.007008
    354      -0.076774  -0.073923   0.022219   0.043120  -0.005334  -0.115499
    355       0.176511   0.143607  -0.040003  -0.073091   0.003434   0.199208
    356       0.090498   0.070685  -0.019656  -0.036476   0.005555   0.054062
    357      -0.232086  -0.199718   0.058794   0.114633  -0.025765  -0.153228
    358       0.136078   0.116998  -0.034412  -0.067014   0.014771   0.092754
    359      -0.083797  -0.069785   0.020555   0.040591  -0.012160  -0.019763
    360       0.014681   0.032896  -0.014579  -0.038899   0.037310  -0.182181
    361      -0.006340  -0.058619   0.029927   0.085332  -0.092352   0.483762
    362      -0.032563  -0.043214   0.016468   0.040176  -0.031151   0.127983
    363       0.046150   0.045095  -0.014701  -0.031827   0.016150  -0.033434
    364      -0.195569  -0.215129   0.075462   0.173783  -0.113934   0.393444
    365      -0.022540  -0.031282   0.012308   0.030814  -0.026090   0.118741
    366       0.047136   0.062185  -0.023890  -0.058816   0.047480  -0.206613
    367      -0.070699  -0.085907   0.031793   0.076271  -0.057218   0.232235
    368      -0.087231  -0.104906   0.038693   0.092645  -0.069244   0.280630
    369       0.002311  -0.007487   0.004340   0.012900  -0.014579   0.076250
    370      -0.028935  -0.008667  -0.001017  -0.009315   0.021119  -0.138272
    371      -0.007228   0.004888  -0.003862  -0.012492   0.015622  -0.084553
    372       0.055003   0.058249  -0.020185  -0.046186   0.030035  -0.104686
    373      -0.007019  -0.005806   0.001722   0.003446  -0.001199  -0.000117
    374      -0.127132  -0.133755   0.046221   0.105553  -0.068282   0.236823
    375      -0.019516  -0.019182   0.006399   0.014230  -0.008431   0.026225
    376      -0.010181  -0.010200   0.003439   0.007711  -0.004700   0.015146
    377      -0.025874  -0.025063   0.008288   0.018303  -0.010564   0.031564
    378      -0.024214  -0.023661   0.007863   0.017428  -0.010185   0.030944
    379      -0.014946  -0.015170   0.005149   0.011606  -0.007201   0.023806
    380      -0.007584  -0.008332   0.002944   0.006837  -0.004672   0.017301
    381      -0.027376  -0.027095   0.009071   0.020225  -0.012079   0.037837
    382       0.001046   0.001013  -0.000333  -0.000731   0.000412  -0.001186
    383      -0.011118  -0.011571   0.003978   0.009053  -0.005803   0.019992
    384      -0.010001  -0.009373   0.003031   0.006557  -0.003450   0.008442
    385      -0.001633  -0.001861   0.000673   0.001593  -0.001160   0.004635
    386       0.007157   0.005713  -0.001640  -0.003160   0.000757   0.003182
    387       0.011420   0.014057  -0.005238  -0.012631   0.009646  -0.040061
    388      -0.004020  -0.003559   0.001106   0.002308  -0.001003   0.001193
    389       0.011612   0.011740  -0.003974  -0.008929   0.005454  -0.017397
    390       0.009168   0.011807  -0.004488  -0.010974   0.008712  -0.037568
    391       0.011348   0.011942  -0.004126  -0.009415   0.006066  -0.020794
    392       0.007135   0.007121  -0.002387  -0.005316   0.003127  -0.009323
    393      -0.077083  -0.070035   0.020949   0.041032  -0.007845  -0.078554
    394      -0.026678  -0.025235   0.007739   0.015541  -0.003970  -0.021620
    395       0.024097   0.017130  -0.004108  -0.005951  -0.004514   0.057597
    396      -0.035488  -0.031197   0.009171   0.017687  -0.002816  -0.037457
    397      -0.042957  -0.044306   0.014507   0.031130  -0.013692   0.006354
    398       0.063112   0.060396  -0.018805  -0.038443   0.011951   0.034444
    399      -0.040438  -0.038050   0.011781   0.024004  -0.007436  -0.020807
    400      -0.068433  -0.064771   0.020100   0.041024  -0.012768  -0.035667
    401       0.023487   0.022648  -0.007173  -0.014980   0.005712   0.003376
    402      -0.002877   0.009346   0.285915  -0.010537  -0.001041  -0.000017
    403      -0.000956   0.002844   0.083750  -0.003010  -0.000279  -0.000004
    404      -0.000805   0.002773   0.086914  -0.003253  -0.000333  -0.000006
    405       0.001350  -0.003848  -0.111255   0.003953   0.000361   0.000006
    406      -0.002395   0.007473   0.224917  -0.008205  -0.000795  -0.000013
    407       0.001954  -0.005934  -0.176520   0.006392   0.000610   0.000010
    408       0.000778  -0.005798  -0.216411   0.008859   0.001052   0.000017
    409      -0.000318   0.000106  -0.008041   0.000556   0.000111   0.000002
    410       0.000512  -0.002723  -0.095941   0.003822   0.000436   0.000007
    411       0.000456  -0.001536  -0.048585   0.001846   0.000207   0.000004
    412      -0.000371   0.000975   0.026900  -0.000922  -0.000075  -0.000001
    413       0.000429  -0.001266  -0.037445   0.001356   0.000133   0.000002
                258        259        260        261        262        263    
      0       0.004756  -0.018613   0.000000   0.000039   0.000164   0.000761
      1       0.003095  -0.013686   0.000000   0.000029   0.000122   0.000557
      2       0.000498  -0.001126  -0.000000   0.000003   0.000009   0.000047
      3      -0.000298   0.006868  -0.000000  -0.000016  -0.000066  -0.000313
      4       0.004048  -0.015213   0.000000   0.000020   0.000087   0.000407
      5      -0.002221   0.011607  -0.000000  -0.000018  -0.000079  -0.000377
      6      -0.007686   0.019886  -0.000000  -0.000028  -0.000121  -0.000575
      7      -0.003015   0.008268   0.000000  -0.000004  -0.000018  -0.000081
      8      -0.002007   0.004662  -0.000000  -0.000010  -0.000045  -0.000219
      9      -0.000409  -0.000209  -0.000000  -0.000000   0.000000   0.000001
     10      -0.006055   0.019368   0.000000  -0.000042  -0.000177  -0.000827
     11       0.003175  -0.010804  -0.000000   0.000024   0.000098   0.000456
     12       0.008617  -0.031622   0.000000   0.000051   0.000226   0.001104
     13       0.019647  -0.048586   0.000000   0.000076   0.000319   0.001479
     14      -0.007762   0.012143  -0.000000  -0.000016  -0.000064  -0.000269
     15      -0.018054   0.027572  -0.000000  -0.000025  -0.000103  -0.000486
     16      -0.020281   0.055225  -0.000000  -0.000098  -0.000413  -0.001935
     17       0.010248  -0.017508  -0.000000   0.000028   0.000117   0.000542
     18       0.050752  -0.000856  -0.000000  -0.000108  -0.000472  -0.002273
     19       0.007057  -0.008895   0.000000   0.000011   0.000046   0.000218
     20      -0.001384   0.013869  -0.000001  -0.000028  -0.000122  -0.000597
     21      -0.023029  -0.006719   0.000000   0.000085   0.000375   0.001851
     22       0.004819   0.003396  -0.000000  -0.000027  -0.000118  -0.000589
     23       0.039904   0.021578  -0.000001  -0.000149  -0.000664  -0.003311
     24      -0.067510  -0.024902   0.000000   0.000204   0.000899   0.004408
     25       0.018784   0.007967  -0.000000  -0.000060  -0.000256  -0.001199
     26      -0.085550  -0.037146  -0.000000   0.000311   0.001395   0.007010
     27       0.019519   0.009711  -0.000000  -0.000082  -0.000336  -0.001498
     28      -0.003141  -0.003000  -0.000000   0.000011   0.000043   0.000168
     29       0.027541   0.007940  -0.000000  -0.000082  -0.000393  -0.002146
     30       0.030911   0.008034  -0.000000  -0.000134  -0.000597  -0.002997
     31       0.007102   0.003797   0.000000  -0.000010  -0.000065  -0.000454
     32       0.049904   0.011499  -0.000000  -0.000220  -0.001038  -0.005595
     33      -0.019332  -0.014783  -0.000000  -0.000200  -0.000863  -0.004202
     34       0.002534  -0.007035   0.000000  -0.000131  -0.000625  -0.003435
     35      -0.022942  -0.009680  -0.000000   0.000026   0.000124   0.000647
     36       0.024187   0.014267  -0.000000   0.000279   0.001144   0.005104
     37       0.021294   0.012691   0.000000   0.000004   0.000016   0.000132
     38      -0.023528  -0.013687  -0.000000   0.000140   0.000591   0.002668
     39       0.039773   0.026942  -0.000000   0.000224   0.000956   0.004614
     40      -0.024974  -0.013349   0.000000   0.000295   0.001220   0.005400
     41       0.059103   0.033805  -0.000001  -0.000642  -0.002707  -0.012395
     42       0.007363   0.003853  -0.000000  -0.000116  -0.000364  -0.000779
     43      -0.005098  -0.003317   0.000000  -0.000061  -0.000324  -0.001999
     44       0.011009   0.007291  -0.000000   0.000179   0.000883   0.005021
     45       0.004509   0.000538  -0.000000  -0.000813  -0.003360  -0.015020
     46       0.005302   0.002151  -0.000000  -0.000723  -0.003032  -0.013924
     47      -0.024084  -0.011857  -0.000000   0.001768   0.007555   0.035669
     48      -0.010989  -0.006412  -0.000000  -0.002203  -0.008864  -0.038145
     49      -0.002161   0.000015   0.000000   0.001889   0.007939   0.036728
     50       0.003506   0.002036  -0.000000   0.001079   0.004512   0.020708
     51       0.002714   0.001399   0.000000   0.001733   0.006478   0.023792
     52      -0.005490  -0.002922  -0.000000  -0.001536  -0.006549  -0.031918
     53       0.001163   0.000583  -0.000000   0.000187   0.001000   0.006720
     54       0.005246   0.003071   0.000000   0.003180   0.013012   0.058182
     55       0.006432   0.003092  -0.000000   0.000673   0.004232   0.032500
     56      -0.003933  -0.001979   0.000000  -0.000634  -0.003478  -0.024386
     57       0.002989   0.001781   0.000000   0.000167   0.001280   0.008830
     58       0.003464   0.002217   0.000000   0.001064   0.004418   0.018217
     59      -0.001972  -0.001280  -0.000000  -0.000758  -0.003057  -0.012142
     60       0.000134  -0.000117  -0.000000  -0.001769  -0.005697  -0.012648
     61      -0.002137  -0.000888   0.000001   0.003217   0.010036   0.014262
     62       0.002019   0.000918  -0.000001  -0.002038  -0.006242  -0.005853
     63      -0.001088  -0.000564   0.000000  -0.005615  -0.017553  -0.035424
     64       0.000579   0.000219  -0.000001  -0.001906  -0.006307  -0.012518
     65      -0.000137  -0.000123  -0.000001  -0.005083  -0.016508  -0.034020
     66       0.000255   0.000118  -0.000002   0.004811   0.013316   0.017351
     67       0.000536   0.000260   0.000000   0.002440   0.009356   0.027274
     68       0.000221   0.000110  -0.000000   0.002022   0.006082   0.010654
     69       0.000449   0.000257  -0.000001   0.007470   0.023157   0.043222
     70      -0.000802  -0.000375  -0.000001  -0.000238  -0.007343  -0.048131
     71       0.000020   0.000022  -0.000000   0.000691   0.002471   0.006834
     72       0.000374   0.000210   0.000002   0.000521   0.002621   0.007980
     73      -0.000559  -0.000332  -0.000002  -0.004452  -0.012935  -0.017440
     74       0.000000   0.000001   0.000000   0.000232   0.000612   0.000688
     75       0.000014  -0.000009   0.000003  -0.007056  -0.015984  -0.000975
     76       0.000253   0.000107   0.000001  -0.015151  -0.032473   0.016748
     77      -0.000032  -0.000017   0.000002   0.000728   0.001193  -0.004641
     78      -0.000081  -0.000035   0.000014  -0.019130  -0.042804  -0.001781
     79      -0.000040  -0.000016   0.000002  -0.001103  -0.002698  -0.001463
     80      -0.000032  -0.000011  -0.000002   0.016722   0.037848  -0.003603
     81       0.000012   0.000001  -0.000022   0.012316   0.025067  -0.003523
     82      -0.000023  -0.000007  -0.000002  -0.008320  -0.020352  -0.000528
     83      -0.000029  -0.000010   0.000002  -0.010420  -0.024454   0.000032
     84       0.000028   0.000009  -0.000021   0.024741   0.054861  -0.004333
     85       0.000038   0.000010   0.000024   0.013728   0.037990   0.003426
     86       0.000029   0.000008   0.000014   0.010112   0.026980   0.001661
     87       0.000039   0.000021   0.000015   0.003656   0.009573   0.001876
     88       0.000042   0.000023  -0.000005   0.009256   0.019479  -0.000540
     89       0.000036   0.000020  -0.000000   0.006231   0.013575   0.000242
     90      -0.000000  -0.000000   0.000047  -0.007931  -0.010426   0.006249
     91      -0.000012  -0.000003  -0.000086   0.009123   0.002524  -0.015593
     92      -0.000007  -0.000002  -0.000048   0.006271   0.005051  -0.007874
     93      -0.000003   0.000002   0.000139  -0.019767  -0.025150   0.015362
     94      -0.000000  -0.000002  -0.000085   0.014979   0.018692  -0.013431
     95      -0.000000   0.000001   0.000121  -0.017499  -0.020180   0.017184
     96      -0.000003  -0.000002  -0.000143   0.011949   0.009950  -0.009433
     97      -0.000001  -0.000001   0.000018  -0.000683   0.001078  -0.000127
     98      -0.000003  -0.000004  -0.000108   0.017109   0.022989  -0.016174
     99      -0.000006  -0.000006  -0.000192   0.029285   0.035014  -0.027295
    100       0.000003   0.000003   0.000077  -0.010223  -0.018080   0.011590
    101       0.000005   0.000005  -0.000034  -0.011624  -0.026317   0.015195
    102       0.000002   0.000001   0.000074   0.005615   0.008718  -0.004681
    103      -0.000001  -0.000000   0.000016  -0.006004  -0.006172   0.004522
    104      -0.000002  -0.000001   0.000002  -0.011669  -0.012026   0.008703
    105      -0.000001   0.000000   0.000254  -0.009271  -0.001741   0.004920
    106      -0.000002  -0.000002  -0.000034  -0.006164   0.007971   0.000389
    107      -0.000003  -0.000002   0.000171  -0.017224   0.009691   0.005160
    108       0.000002   0.000002   0.000767  -0.031659  -0.000793   0.015054
    109      -0.000000  -0.000001   0.000122  -0.024358   0.001670   0.011680
    110       0.000001   0.000001   0.000196   0.003668  -0.002144  -0.001390
    111      -0.000001  -0.000000  -0.001446   0.021851  -0.003701  -0.007189
    112      -0.000001  -0.000001  -0.000003   0.009963   0.000039  -0.005139
    113       0.000001   0.000001  -0.001221  -0.014547  -0.002552   0.010519
    114      -0.000001  -0.000001  -0.001362   0.035452  -0.003938  -0.014480
    115       0.000000  -0.000001  -0.000051  -0.004510  -0.000868   0.003422
    116      -0.000002  -0.000001   0.004784   0.024679   0.009154  -0.024582
    117      -0.000000   0.000000  -0.000155   0.004335   0.001316  -0.002731
    118      -0.000000  -0.000001   0.000402  -0.003501   0.000103   0.001179
    119      -0.000000  -0.000000  -0.002492   0.020202  -0.002600  -0.005447
    120      -0.000000   0.000000   0.005646  -0.020576   0.013099  -0.005007
    121       0.000000  -0.000001  -0.000013  -0.002174   0.000761   0.000281
    122       0.000001   0.000001  -0.014169   0.028937  -0.026867   0.017444
    123       0.000000   0.000001   0.008454  -0.039757   0.023592  -0.007547
    124       0.000000  -0.000000  -0.014494   0.043388  -0.029267   0.012524
    125      -0.000000   0.000000   0.000457   0.005586  -0.003173   0.000926
    126      -0.000000   0.000000   0.004150   0.018196  -0.012154   0.005117
    127       0.000000  -0.000000   0.012209  -0.032278   0.021001  -0.008423
    128      -0.000000  -0.000000  -0.007753   0.018820  -0.012317   0.004992
    129      -0.000001   0.000000  -0.023623   0.064532  -0.042795   0.017871
    130      -0.000000  -0.000001  -0.026123   0.031219  -0.020599   0.008506
    131      -0.000000  -0.000000   0.016053  -0.029381   0.019477  -0.008126
    132      -0.000000   0.000000   0.011109  -0.007375   0.005010  -0.002182
    133       0.000000  -0.000001   0.047408  -0.004362   0.002628  -0.000855
    134      -0.000000  -0.000001  -0.020530   0.004663  -0.003155   0.001358
    135      -0.000000   0.000000  -0.031155  -0.011233   0.007341  -0.002999
    136       0.000000  -0.000001   0.039921   0.007798  -0.005037   0.002020
    137      -0.000001  -0.000001   0.087959   0.010082  -0.006555   0.002691
    138      -0.000000   0.000000   0.050084   0.006174  -0.004014   0.001634
    139       0.000000  -0.000000   0.001504   0.001401  -0.000924   0.000380
    140      -0.000001  -0.000001  -0.030421  -0.002311   0.001498  -0.000610
    141      -0.000000  -0.000000  -0.076770  -0.008034   0.005149  -0.002040
    142       0.000000  -0.000000  -0.032412  -0.004010   0.002578  -0.001026
    143      -0.000001  -0.000001  -0.088211  -0.011619   0.007494  -0.003003
    144      -0.000000   0.000000  -0.009647  -0.001206   0.000799  -0.000337
    145       0.000001   0.000000  -0.002667  -0.000345   0.000229  -0.000096
    146      -0.000001  -0.000001   0.000963   0.000436  -0.000284   0.000115
    147      -0.000000   0.000000   0.013775   0.002234  -0.001348   0.000463
    148       0.000001   0.000000   0.011229   0.001306  -0.000835   0.000330
    149      -0.000001  -0.000001   0.034695   0.003896  -0.002589   0.001100
    150      -0.000000   0.000000   0.004369   0.018230  -0.010546   0.003205
    151       0.000000  -0.000000   0.006070   0.018272  -0.010811   0.003496
    152      -0.000000  -0.000000  -0.004260  -0.016473   0.009988  -0.003435
    153       0.011967  -0.033114   0.000000   0.000060   0.000254   0.001177
    154      -0.001668  -0.028534   0.000000   0.000099   0.000421   0.001971
    155       0.005128   0.000380  -0.000001  -0.000023  -0.000099  -0.000467
    156       0.007920  -0.003994  -0.000000  -0.000044  -0.000176  -0.000787
    157      -0.010961   0.046278  -0.000000  -0.000086  -0.000366  -0.001719
    158       0.009080  -0.027070  -0.000001   0.000028   0.000123   0.000595
    159       0.012026  -0.043161   0.000000   0.000098   0.000413   0.001915
    160      -0.019274   0.069832  -0.000000  -0.000153  -0.000640  -0.002968
    161       0.016289  -0.058687  -0.000000   0.000131   0.000546   0.002530
    162      -0.000043   0.006342  -0.000000  -0.000013  -0.000059  -0.000299
    163      -0.002099   0.002205   0.000000  -0.000002  -0.000007  -0.000022
    164       0.001087   0.001650  -0.000000  -0.000004  -0.000022  -0.000123
    165      -0.005216   0.017138  -0.000000  -0.000030  -0.000126  -0.000598
    166       0.053026  -0.099599   0.000000   0.000018   0.000091   0.000488
    167      -0.031507   0.057855  -0.000001  -0.000015  -0.000069  -0.000349
    168       0.109832  -0.219647   0.000001   0.000111   0.000496   0.002409
    169      -0.206126   0.409756  -0.000002  -0.000126  -0.000590  -0.002981
    170       0.076473  -0.167339  -0.000000   0.000137   0.000594   0.002838
    171      -0.002554   0.009479  -0.000000  -0.000028  -0.000113  -0.000497
    172      -0.010565   0.038046  -0.000000  -0.000093  -0.000382  -0.001744
    173       0.004564  -0.016495  -0.000000   0.000039   0.000158   0.000729
    174       0.026016  -0.119006   0.000000   0.000209   0.000907   0.004365
    175      -0.134212   0.290781  -0.000001  -0.000147  -0.000665  -0.003294
    176       0.182351  -0.382414   0.000000   0.000160   0.000739   0.003697
    177       0.007842  -0.028752  -0.000000   0.000065   0.000274   0.001267
    178       0.009028  -0.032234   0.000000   0.000077   0.000318   0.001459
    179      -0.001307   0.004323  -0.000000  -0.000011  -0.000047  -0.000212
    180      -0.091226   0.158016  -0.000001  -0.000031  -0.000146  -0.000733
    181      -0.210168   0.457226  -0.000002  -0.000229  -0.001041  -0.005202
    182       0.079113  -0.110560  -0.000000  -0.000035  -0.000140  -0.000661
    183      -0.040901  -0.044863   0.000000   0.000174   0.000744   0.003481
    184      -0.020771  -0.026503   0.000000   0.000106   0.000457   0.002185
    185      -0.020256  -0.072707  -0.000000   0.000236   0.001043   0.005134
    186      -0.227758   0.032041  -0.000000   0.000417   0.001804   0.008571
    187      -0.044751  -0.037032   0.000000   0.000179   0.000785   0.003825
    188       0.129704  -0.009075  -0.000001  -0.000258  -0.001119  -0.005335
    189       0.522790   0.236818  -0.000001  -0.001696  -0.007494  -0.036880
    190      -0.160757  -0.075939   0.000000   0.000538   0.002374   0.011635
    191      -0.206157  -0.087920  -0.000000   0.000661   0.002917   0.014314
    192      -0.022334  -0.022489   0.000000   0.000181   0.000686   0.002620
    193      -0.013861   0.003284  -0.000000   0.000086   0.000407   0.002180
    194       0.041799   0.026369  -0.000001  -0.000194  -0.000791  -0.003473
    195      -0.025539  -0.018626   0.000000   0.000117   0.000485   0.002147
    196       0.058001   0.035830  -0.000001  -0.000259  -0.001073  -0.004808
    197      -0.079045  -0.014363  -0.000000   0.000142   0.000748   0.004490
    198      -0.073514  -0.038748   0.000000   0.000339   0.001421   0.006478
    199      -0.025584  -0.015206  -0.000000   0.000121   0.000498   0.002196
    200      -0.089555  -0.019209  -0.000000   0.000266   0.001274   0.006970
    201      -0.017407   0.018589  -0.000000   0.000083   0.000495   0.003336
    202      -0.069365  -0.015684   0.000000   0.000483   0.002311   0.012703
    203      -0.050903   0.009942  -0.000000   0.000334   0.001686   0.009850
    204      -0.068805  -0.024727   0.000000   0.000361   0.001655   0.008590
    205      -0.093777  -0.035301   0.000000   0.000525   0.002336   0.011664
    206      -0.069136  -0.003326  -0.000000   0.000303   0.001455   0.008013
    207       0.011392   0.009104  -0.000000  -0.000384  -0.001422  -0.005151
    208       0.006510   0.005188   0.000000  -0.000413  -0.001552  -0.005826
    209       0.096123   0.056924  -0.000001   0.000008   0.000187   0.002192
    210      -0.012390   0.024063  -0.000000   0.001158   0.004988   0.023918
    211       0.022543   0.070267   0.000000   0.001132   0.005240   0.027931
    212      -0.015394  -0.000587  -0.000000  -0.000214  -0.000765  -0.002549
    213      -0.388387  -0.227941   0.000001  -0.000240  -0.000962  -0.004940
    214      -0.150880  -0.088047   0.000000  -0.000366  -0.001519  -0.007193
    215       0.080085   0.046946  -0.000001   0.000218   0.000888   0.004023
    216      -0.129513  -0.076617   0.000000   0.000566   0.001689   0.002294
    217       0.023477   0.011796   0.000000  -0.000745  -0.002881  -0.011346
    218      -0.100700  -0.060542   0.000000   0.000040  -0.000169  -0.003607
    219      -0.031593  -0.020756  -0.000000  -0.000000  -0.000194  -0.002225
    220       0.032764   0.018772   0.000000   0.000113   0.000510   0.002868
    221      -0.150284  -0.091902   0.000001   0.000162  -0.000150  -0.006960
    222      -0.059622  -0.036611   0.000000   0.000606   0.002029   0.005714
    223       0.100986   0.063065  -0.000000   0.000154   0.001130   0.008926
    224      -0.098732  -0.062294   0.000000  -0.000585  -0.002729  -0.014875
    225       0.063688   0.041202   0.000000   0.003343   0.014447   0.069955
    226       0.042512   0.023693  -0.000000  -0.002390  -0.010008  -0.045662
    227      -0.038947  -0.030332  -0.000002  -0.008242  -0.035082  -0.165236
    228      -0.105154  -0.057427   0.000001   0.002903   0.012084   0.054427
    229       0.003873  -0.000454  -0.000000  -0.001176  -0.004549  -0.017741
    230       0.159378   0.087145  -0.000001  -0.004019  -0.016755  -0.075812
    231       0.033899   0.019659   0.000000   0.001719   0.008724   0.051751
    232      -0.017515  -0.009964  -0.000000   0.001089   0.003276   0.004435
    233      -0.057467  -0.032711  -0.000001  -0.004649  -0.020523  -0.102106
    234      -0.026351  -0.011658   0.000001   0.008199   0.032451   0.134765
    235       0.010141   0.000256  -0.000002  -0.013429  -0.055128  -0.244390
    236       0.002516  -0.003319  -0.000002  -0.007985  -0.034113  -0.161241
    237      -0.050213  -0.025853  -0.000000  -0.018522  -0.076628  -0.352473
    238       0.025919   0.013266   0.000000   0.009885   0.040126   0.177510
    239       0.002943   0.001770  -0.000000  -0.000743  -0.003000  -0.013494
    240      -0.028201  -0.016309  -0.000002  -0.005856  -0.027757  -0.146572
    241      -0.012973  -0.007264  -0.000001  -0.001711  -0.009509  -0.059502
    242       0.010827   0.006399   0.000000   0.004587   0.018703   0.081050
    243      -0.007727  -0.004751  -0.000001  -0.002780  -0.012371  -0.060223
    244      -0.022307  -0.012995  -0.000002  -0.005756  -0.025277  -0.120701
    245       0.021455   0.012837   0.000002   0.005649   0.025827   0.129327
    246      -0.013099  -0.007849  -0.000002  -0.002606  -0.013521  -0.078055
    247      -0.026485  -0.015896  -0.000002  -0.009096  -0.038519  -0.175065
    248       0.004279   0.002543  -0.000000   0.002577   0.009641   0.035792
    249       0.007520   0.004208   0.000003   0.009119   0.033792   0.109353
    250      -0.007595  -0.004197  -0.000003  -0.009114  -0.033575  -0.108048
    251       0.001652   0.001321   0.000007   0.021284   0.071369   0.161430
    252      -0.010651  -0.005276   0.000001   0.002290   0.003293  -0.039828
    253       0.009888   0.004926  -0.000002   0.001287   0.007204   0.056587
    254      -0.016767  -0.008137   0.000002   0.004335   0.007280  -0.058031
    255       0.003126   0.001580   0.000005   0.003205   0.015840   0.063290
    256      -0.002146  -0.001112   0.000000  -0.010177  -0.031212  -0.058364
    257       0.006608   0.003299   0.000007   0.009586   0.038331   0.124896
    258      -0.003611  -0.001540  -0.000002   0.018388   0.052917   0.070108
    259      -0.001046  -0.000339  -0.000000   0.016235   0.048754   0.079178
    260      -0.001875  -0.000329   0.000007   0.035477   0.113326   0.217699
    261      -0.005201  -0.002533   0.000005  -0.042196  -0.138158  -0.300031
    262      -0.001655  -0.000791   0.000003  -0.017470  -0.054525  -0.105052
    263      -0.002494  -0.001265   0.000002  -0.014546  -0.046140  -0.094065
    264      -0.003251  -0.001787  -0.000015  -0.014231  -0.052236  -0.127217
    265       0.002255   0.001231   0.000008   0.010977   0.039563   0.095562
    266      -0.000493  -0.000300   0.000005  -0.009370  -0.025709  -0.032875
    267      -0.000563  -0.000342  -0.000002  -0.005404  -0.017859  -0.036599
    268       0.003668   0.002045   0.000014   0.022092   0.073720   0.152701
    269      -0.000849  -0.000514  -0.000004  -0.005359  -0.019154  -0.044130
    270      -0.001481  -0.000856  -0.000009  -0.005496  -0.023313  -0.067548
    271       0.003076   0.001749   0.000005   0.025440   0.079172   0.143488
    272       0.001164   0.000669   0.000005   0.006853   0.023426   0.050487
    273       0.000808   0.000419   0.000003   0.041996   0.104573   0.052840
    274       0.000753   0.000394  -0.000002   0.064570   0.154826   0.044538
    275       0.000268   0.000120   0.000007  -0.047406  -0.104930   0.025106
    276      -0.001091  -0.000510  -0.000009   0.015904   0.024025  -0.081679
    277      -0.001381  -0.000648  -0.000003   0.012789   0.014329  -0.105375
    278       0.000667   0.000299   0.000015  -0.015477  -0.027246   0.046007
    279       0.000322   0.000149   0.000037   0.024958   0.065750   0.022448
    280       0.000428   0.000192  -0.000008   0.044610   0.105501   0.019998
    281      -0.000303  -0.000135  -0.000038  -0.018350  -0.050776  -0.024460
    282      -0.000393  -0.000173  -0.000067   0.067992   0.143219  -0.037317
    283       0.000051   0.000033   0.000021   0.016161   0.040620   0.003418
    284       0.000169   0.000057   0.000052  -0.122568  -0.273001   0.029762
    285      -0.000359  -0.000112   0.000098  -0.160886  -0.365783   0.016312
    286       0.000005  -0.000016  -0.000032   0.039678   0.088263  -0.008663
    287       0.000180   0.000071  -0.000048   0.052356   0.116170  -0.005356
    288      -0.000291  -0.000140  -0.000037  -0.065552  -0.156076  -0.005779
    289      -0.000146  -0.000069   0.000012  -0.043853  -0.100171   0.000876
    290      -0.000113  -0.000052  -0.000055  -0.015404  -0.043431  -0.007175
    291      -0.000069  -0.000035  -0.000028  -0.024596  -0.056966   0.000505
    292      -0.000302  -0.000149  -0.000048  -0.076073  -0.176955  -0.003074
    293      -0.000118  -0.000053   0.000019  -0.029099  -0.065956  -0.000252
    294      -0.000123  -0.000063  -0.000076  -0.027343  -0.068731  -0.004690
    295      -0.000144  -0.000069   0.000051  -0.049150  -0.107035   0.004703
    296      -0.000248  -0.000122  -0.000014  -0.069699  -0.158901   0.000396
    297       0.000049   0.000011  -0.000139   0.053945   0.098585  -0.027120
    298      -0.000041  -0.000005   0.000479  -0.104928  -0.147117   0.085869
    299      -0.000028  -0.000008  -0.000071  -0.004360  -0.026046  -0.011514
    300      -0.000049  -0.000012  -0.000124  -0.012691  -0.055132  -0.017894
    301       0.000090   0.000021   0.000237   0.022758   0.098804   0.031347
    302       0.000005   0.000001  -0.000066   0.011986   0.017920  -0.006580
    303       0.000021   0.000004   0.000009   0.028171   0.050449  -0.022137
    304      -0.000030   0.000000   0.000129  -0.069642  -0.112026   0.052211
    305       0.000022   0.000009   0.000077  -0.004582   0.007303   0.004708
    306      -0.000020  -0.000008  -0.000514   0.041098   0.028281  -0.043191
    307       0.000011   0.000013   0.000514  -0.097747  -0.114172   0.095524
    308      -0.000021  -0.000017  -0.000795   0.109567   0.115709  -0.105886
    309       0.000035   0.000039   0.001172  -0.166423  -0.208333   0.154932
    310       0.000005  -0.000001  -0.000117   0.022820   0.029700  -0.018845
    311       0.000019   0.000022   0.000775  -0.104488  -0.124816   0.094730
    312      -0.000001   0.000008  -0.000325  -0.074809  -0.107174   0.069058
    313      -0.000002  -0.000005  -0.000207   0.044348   0.050555  -0.037817
    314      -0.000001  -0.000005   0.000185   0.028956   0.045638  -0.028370
    315       0.000000   0.000004   0.000155  -0.032404  -0.040784   0.028923
    316       0.000002  -0.000005  -0.000108   0.060244   0.079404  -0.053723
    317      -0.000001  -0.000008   0.000057   0.071179   0.091899  -0.062330
    318      -0.000002   0.000004   0.000052  -0.046645  -0.066955   0.043448
    319      -0.000002  -0.000002  -0.000083   0.009214   0.006964  -0.006966
    320      -0.000002  -0.000010  -0.000292   0.092549   0.109765  -0.079113
    321      -0.000006  -0.000007   0.000121   0.070489   0.034675  -0.048524
    322       0.000001  -0.000002  -0.000730   0.105875  -0.003037  -0.052171
    323      -0.000008  -0.000009  -0.000057   0.088815   0.041983  -0.060235
    324       0.000013   0.000011  -0.000690  -0.002638  -0.052358   0.020999
    325       0.000016   0.000012  -0.001113  -0.000475  -0.064452   0.024954
    326       0.000015   0.000012   0.000363  -0.022049  -0.063839   0.033614
    327      -0.000005  -0.000004   0.003010   0.034396   0.018604  -0.029577
    328      -0.000008  -0.000008   0.002632   0.061851   0.026218  -0.045814
    329      -0.000004  -0.000003  -0.002376   0.064120   0.007785  -0.032563
    330       0.000002   0.000002  -0.004364   0.099226  -0.031317  -0.031519
    331       0.000001  -0.000002  -0.003355   0.181709  -0.019149  -0.081279
    332       0.000000   0.000000   0.001985  -0.039476   0.009072   0.013320
    333       0.000012   0.000010  -0.000808  -0.251723   0.003500   0.128919
    334       0.000003   0.000002   0.001702  -0.058450   0.001252   0.026688
    335      -0.000002  -0.000001  -0.001208   0.058264  -0.005474  -0.025670
    336       0.000004   0.000004   0.002561  -0.095156  -0.004540   0.048597
    337      -0.000001  -0.000002   0.002674  -0.009221   0.008032  -0.003672
    338       0.000004   0.000003   0.001887  -0.084963  -0.002857   0.043245
    339       0.000000   0.000001   0.000528  -0.022881   0.001106   0.010342
    340      -0.000000  -0.000001  -0.000295  -0.007068  -0.000609   0.004128
    341       0.000005   0.000005   0.005778  -0.136025   0.000672   0.062111
    342       0.000001   0.000002  -0.001272  -0.031411  -0.005346   0.020535
    343      -0.000003  -0.000004  -0.002648   0.069975  -0.000600  -0.031833
    344       0.000004   0.000004   0.006516  -0.121461   0.007061   0.049539
    345      -0.000002  -0.000002  -0.032275   0.130387  -0.055157  -0.002408
    346      -0.000001  -0.000001   0.035319  -0.092544   0.070070  -0.036075
    347       0.000002   0.000002   0.055016  -0.189042   0.102978  -0.024557
    348       0.000003   0.000003  -0.018847   0.000644  -0.041032   0.050165
    349      -0.000002  -0.000002   0.009628  -0.020999   0.030702  -0.026154
    350      -0.000004  -0.000002   0.022147   0.012074   0.044030  -0.060989
    351      -0.000001  -0.000001  -0.029224   0.079004  -0.041585   0.008529
    352       0.000001   0.000001   0.033676  -0.049746   0.022579  -0.000742
    353       0.000002   0.000001   0.023433  -0.120127   0.065492  -0.015809
    354       0.000001   0.000001  -0.027350   0.105318  -0.080342   0.041756
    355       0.000000   0.000000   0.074358  -0.285468   0.196017  -0.086994
    356       0.000000   0.000001   0.027620  -0.084964   0.054488  -0.021249
    357       0.000002   0.000002   0.108872  -0.352768   0.231827  -0.095152
    358      -0.000002  -0.000002  -0.052278   0.189964  -0.123969   0.050302
    359       0.000000  -0.000000   0.022677  -0.101910   0.069108  -0.029945
    360       0.000000   0.000000   0.015755  -0.035659   0.023119  -0.009181
    361      -0.000001  -0.000002  -0.082744   0.126699  -0.082631   0.033315
    362      -0.000000  -0.000000   0.053069  -0.008832   0.006231  -0.002950
    363      -0.000000   0.000000   0.062529   0.061627  -0.040822   0.016993
    364       0.000000  -0.000001  -0.231934  -0.137148   0.091385  -0.038672
    365      -0.000001  -0.000001  -0.060576   0.018923  -0.012443   0.005020
    366       0.000000   0.000000   0.005833  -0.025950   0.017053  -0.006947
    367      -0.000000  -0.000001  -0.208022  -0.022943   0.015145  -0.006431
    368      -0.000001  -0.000002  -0.193397  -0.016597   0.010930  -0.004675
    369      -0.000000   0.000001   0.228444   0.038095  -0.024589   0.009849
    370       0.000001  -0.000001  -0.256727  -0.082040   0.053513  -0.021754
    371      -0.000000  -0.000002  -0.277786  -0.042164   0.027093  -0.010765
    372      -0.000000  -0.000001  -0.231315  -0.019227   0.012263  -0.004831
    373       0.000000  -0.000000   0.054711   0.004378  -0.002778   0.001089
    374      -0.000001   0.000001   0.607990   0.057002  -0.036566   0.014545
    375      -0.000000   0.000000   0.101013   0.010985  -0.007082   0.002837
    376       0.000000   0.000000   0.052609   0.006324  -0.004108   0.001667
    377      -0.000001  -0.000001   0.146485   0.016223  -0.010487   0.004223
    378      -0.000000   0.000001   0.164288   0.018534  -0.011999   0.004847
    379       0.000001   0.000001   0.095238   0.011111  -0.007153   0.002860
    380      -0.000001  -0.000001   0.049684   0.006236  -0.003999   0.001585
    381      -0.000000   0.000001   0.183367   0.021729  -0.014093   0.005706
    382       0.000001   0.000000  -0.002068   0.000108  -0.000096   0.000056
    383      -0.000001  -0.000001   0.066803   0.007522  -0.004809   0.001898
    384      -0.000000   0.000000   0.070185   0.005445  -0.003717   0.001661
    385       0.000000   0.000000  -0.002764   0.000071  -0.000028  -0.000006
    386      -0.000001  -0.000001  -0.054490  -0.002013   0.001640  -0.000941
    387      -0.000000  -0.000000  -0.063837  -0.011151   0.006872  -0.002488
    388       0.000001   0.000001   0.057458   0.005505  -0.003785   0.001710
    389      -0.000001  -0.000002  -0.108549  -0.012059   0.008038  -0.003433
    390      -0.000000  -0.000000  -0.029376  -0.007945   0.004728  -0.001563
    391       0.000001   0.000000  -0.116037  -0.013410   0.008819  -0.003674
    392      -0.000001  -0.000001  -0.081994  -0.008584   0.005712  -0.002437
    393       0.000001   0.000001   0.022018  -0.198897   0.123647  -0.045175
    394       0.000001  -0.000000   0.011227  -0.057357   0.035255  -0.012551
    395      -0.000001   0.000000  -0.012027   0.069218  -0.044234   0.017166
    396       0.000001   0.000001   0.008549  -0.111887   0.070608  -0.026672
    397       0.000001  -0.000000   0.006717  -0.095495   0.059173  -0.021423
    398      -0.000001  -0.000000  -0.009013   0.173810  -0.108168   0.039600
    399       0.000001   0.000000   0.005891  -0.116434   0.072827  -0.027000
    400       0.000002   0.000000   0.009187  -0.194489   0.121817  -0.045258
    401      -0.000001  -0.000000  -0.005730   0.060526  -0.038506   0.014781
    402      -0.002874   0.011926  -0.000000  -0.000027  -0.000110  -0.000505
    403       0.001016  -0.002015   0.000000   0.000000  -0.000000   0.000003
    404      -0.001864   0.006668  -0.000000  -0.000011  -0.000051  -0.000239
    405      -0.002344   0.008155  -0.000000  -0.000018  -0.000076  -0.000352
    406       0.001561  -0.004526   0.000000   0.000015   0.000065   0.000306
    407      -0.001974   0.006303  -0.000000  -0.000016  -0.000071  -0.000333
    408       0.028240  -0.097093   0.000000   0.000205   0.000861   0.003996
    409       0.006908  -0.022749   0.000000   0.000044   0.000184   0.000855
    410       0.009226  -0.032703   0.000000   0.000073   0.000301   0.001395
    411      -0.008527   0.016647  -0.000000  -0.000002  -0.000012  -0.000075
    412       0.002518  -0.007224  -0.000000   0.000008   0.000034   0.000166
    413      -0.005187   0.011465  -0.000001  -0.000005  -0.000024  -0.000124
                264        265        266        267        268        269    
      0       0.000412  -0.000618  -0.000217  -0.001705  -0.062411   0.006541
      1       0.000298  -0.000440  -0.000153  -0.000636  -0.042469   0.003976
      2       0.000028  -0.000046  -0.000017  -0.000451  -0.005576   0.000842
      3      -0.000172   0.000263   0.000093   0.001030   0.030238  -0.004066
      4       0.000221  -0.000329  -0.000115  -0.002603  -0.002321  -0.001754
      5      -0.000205   0.000308   0.000108   0.001949   0.015254  -0.000939
      6      -0.000314   0.000475   0.000167   0.003111   0.023554  -0.000852
      7      -0.000042   0.000058   0.000020   0.000873  -0.011453   0.002711
      8      -0.000120   0.000183   0.000065   0.000926   0.017033  -0.001811
      9       0.000001  -0.000001  -0.000000  -0.000300   0.005114  -0.000553
     10      -0.000449   0.000675   0.000238   0.001767   0.074317  -0.007848
     11       0.000248  -0.000374  -0.000132  -0.001112  -0.038617   0.004069
     12       0.000610  -0.000939  -0.000333  -0.008347  -0.037249  -0.000174
     13       0.000798  -0.001193  -0.000418  -0.002602  -0.126513   0.013540
     14      -0.000138   0.000192   0.000066  -0.002753   0.053454  -0.007633
     15      -0.000265   0.000401   0.000142  -0.000235   0.079924  -0.010017
     16      -0.001051   0.001583   0.000558   0.005075   0.159362  -0.017390
     17       0.000294  -0.000442  -0.000155  -0.000937  -0.052804   0.004420
     18      -0.001248   0.001903   0.000672   0.019030  -0.029719   0.010500
     19       0.000120  -0.000185  -0.000065  -0.000544  -0.035095   0.001978
     20      -0.000331   0.000511   0.000182   0.004591   0.015414   0.000368
     21       0.001031  -0.001604  -0.000571  -0.017685  -0.000387  -0.004378
     22      -0.000330   0.000517   0.000185   0.006366  -0.000783   0.002332
     23      -0.001852   0.002897   0.001035   0.032908   0.005290  -0.004081
     24       0.002443  -0.003770  -0.001338  -0.040354   0.006795  -0.016621
     25      -0.000649   0.000969   0.000341   0.006973  -0.002708   0.003266
     26       0.003938  -0.006197  -0.002218  -0.073490   0.001048   0.020132
     27      -0.000787   0.001118   0.000382   0.004355   0.015242   0.084517
     28       0.000079  -0.000092  -0.000027   0.001412  -0.005766  -0.026915
     29      -0.001255   0.002081   0.000761   0.034410  -0.022925  -0.113447
     30      -0.001683   0.002649   0.000948   0.030787  -0.000470   0.007722
     31      -0.000290   0.000528   0.000199   0.011410   0.004923   0.003318
     32      -0.003253   0.005345   0.001942   0.083904   0.003671   0.007957
     33      -0.002337   0.003629   0.001288   0.049798   0.004476   0.006434
     34      -0.002021   0.003366   0.001226   0.063679   0.005413   0.009081
     35       0.000360  -0.000541  -0.000186  -0.007611  -0.001367  -0.002257
     36       0.002701  -0.003909  -0.001349  -0.024625  -0.001918  -0.003819
     37       0.000099  -0.000206  -0.000075  -0.028621  -0.002721  -0.003272
     38       0.001405  -0.002034  -0.000713   0.027781   0.002784   0.004440
     39       0.002574  -0.004049  -0.001448  -0.065692  -0.003833  -0.008167
     40       0.002817  -0.003980  -0.001367   0.021249   0.002039   0.003153
     41      -0.006615   0.009766   0.003443  -0.065076  -0.005192  -0.008461
     42      -0.000144  -0.000413  -0.000247  -0.006792  -0.000002   0.005211
     43      -0.001240   0.002257   0.000866   0.007097   0.000128  -0.002552
     44       0.003003  -0.005191  -0.001946  -0.017122  -0.000352   0.005881
     45      -0.007931   0.011477   0.003984   0.002534  -0.000337   0.000760
     46      -0.007489   0.011214   0.003966  -0.003476  -0.000511  -0.000302
     47       0.019466  -0.029784  -0.010642   0.025970   0.003086   0.002548
     48      -0.019753   0.027833   0.009552   0.002563  -0.000543   0.000673
     49       0.019884  -0.030221  -0.010788   0.006686   0.001608   0.000324
     50       0.011139  -0.016634  -0.005860   0.001096   0.000487   0.000025
     51       0.010875  -0.011574  -0.003266   0.002539   0.000416  -0.000054
     52      -0.018075   0.029927   0.011163  -0.003623  -0.000759   0.000023
     53       0.004470  -0.009151  -0.003714   0.001138   0.000151  -0.000077
     54       0.031033  -0.046254  -0.016360   0.007988   0.001519   0.000281
     55       0.022459  -0.047374  -0.019349   0.006190   0.000915   0.000036
     56      -0.016582   0.035017   0.014397  -0.004678  -0.000751  -0.000094
     57       0.005158  -0.007350  -0.002339  -0.002625   0.000102   0.000125
     58       0.008460  -0.007660  -0.001575  -0.002576   0.000225   0.000096
     59      -0.005538   0.004890   0.000992   0.001361  -0.000189  -0.000094
     60      -0.002335  -0.007487  -0.004558  -0.000433  -0.000148  -0.000052
     61      -0.004658   0.042100   0.021741  -0.002045  -0.000225   0.000041
     62       0.006135  -0.036447  -0.018292   0.002192   0.000310  -0.000036
     63      -0.004463  -0.029487  -0.016919  -0.000451  -0.000135  -0.000043
     64      -0.000007  -0.020288  -0.011340   0.000414   0.000029  -0.000057
     65      -0.002733  -0.039374  -0.022341   0.000247  -0.000039  -0.000093
     66      -0.001583   0.020813   0.009422  -0.000216  -0.000015  -0.000009
     67       0.005105   0.030312   0.019846  -0.000260  -0.000005  -0.000014
     68       0.000450   0.011688   0.006251  -0.000106   0.000003   0.000005
     69       0.001987   0.052624   0.029039  -0.000768  -0.000033   0.000016
     70      -0.014457  -0.056734  -0.042184   0.000757   0.000062   0.000050
     71       0.001200   0.008584   0.005697  -0.000142  -0.000004   0.000013
     72       0.001434   0.004312   0.002001   0.000140   0.000087   0.000117
     73       0.001321  -0.013129  -0.003414  -0.000156  -0.000136  -0.000185
     74      -0.000090   0.000808   0.000367  -0.000007   0.000006   0.000019
     75       0.009675  -0.002155   0.007161   0.000084  -0.000000  -0.000002
     76       0.028614   0.017660   0.035096  -0.000125  -0.000015  -0.000009
     77      -0.002956  -0.005389  -0.005633   0.000044  -0.000001  -0.000008
     78       0.025767  -0.004756   0.019545   0.000157   0.000007   0.000003
     79       0.001126  -0.001655   0.000085   0.000010   0.000000  -0.000001
     80      -0.026918  -0.001713  -0.025466  -0.000097  -0.000004   0.000001
     81      -0.013490  -0.002369  -0.010048  -0.000029  -0.000003  -0.000006
     82       0.016232  -0.001616   0.016745   0.000034   0.000003   0.000008
     83       0.017911  -0.001213   0.017345   0.000045   0.000001   0.000005
     84      -0.036775  -0.002033  -0.033778  -0.000074  -0.000000  -0.000008
     85      -0.037131   0.005433  -0.043232  -0.000050  -0.000003  -0.000014
     86      -0.024755   0.002880  -0.027520  -0.000032  -0.000003  -0.000012
     87      -0.006092   0.002117  -0.003584  -0.000050   0.000004   0.000025
     88      -0.008819   0.000146  -0.003081  -0.000071   0.000005   0.000028
     89      -0.006455   0.000665  -0.002341  -0.000053   0.000002   0.000019
     90      -0.003242   0.005807  -0.009860   0.000004  -0.000001   0.000001
     91       0.026676  -0.017121   0.047695   0.000031   0.000004   0.000004
     92       0.010450  -0.008294   0.020635   0.000007   0.000001   0.000003
     93      -0.008780   0.014017  -0.024615   0.000000  -0.000002   0.000001
     94       0.009792  -0.013543   0.026321   0.000006   0.000002   0.000000
     95      -0.015313   0.017822  -0.037161  -0.000013  -0.000004  -0.000001
     96       0.010831  -0.005902   0.013640   0.000005   0.000000  -0.000001
     97      -0.001429  -0.001957   0.003139   0.000001   0.000000  -0.000000
     98       0.010573  -0.018578   0.036137   0.000009   0.000002  -0.000001
     99       0.022271  -0.028171   0.057533   0.000016   0.000003   0.000000
    100      -0.004404   0.017881  -0.033775  -0.000008  -0.000001   0.000001
    101      -0.002281   0.027078  -0.049716  -0.000012  -0.000001   0.000002
    102       0.002382  -0.003882   0.006528  -0.000004   0.000001   0.000004
    103      -0.004438   0.002430  -0.005021   0.000002  -0.000001  -0.000002
    104      -0.008606   0.004323  -0.008916   0.000003  -0.000001  -0.000003
    105      -0.010761  -0.002747   0.001906  -0.000000  -0.000000   0.000000
    106      -0.013846  -0.015440   0.024082   0.000004   0.000001   0.000000
    107      -0.029680  -0.024414   0.035892   0.000005   0.000000  -0.000000
    108      -0.039849  -0.016636   0.018930   0.000000  -0.000001   0.000000
    109      -0.035733  -0.018672   0.023770   0.000002   0.000001   0.000000
    110       0.007551   0.006001  -0.008689  -0.000001  -0.000000   0.000000
    111       0.022854   0.012037  -0.015332  -0.000001  -0.000000  -0.000000
    112       0.014728   0.007168  -0.008899  -0.000000   0.000001   0.000000
    113      -0.029060  -0.013873   0.017173   0.000001  -0.000001   0.000000
    114       0.044835   0.023598  -0.030196  -0.000002   0.000000  -0.000000
    115      -0.009538  -0.004648   0.005820   0.000000   0.000001   0.000001
    116       0.067796   0.033135  -0.041645  -0.000003  -0.000001  -0.000001
    117       0.005917   0.001618  -0.001302   0.000000   0.000000   0.000001
    118      -0.002823  -0.000885   0.000798   0.000000   0.000002   0.000000
    119       0.014599   0.005565  -0.005845  -0.000000   0.000000   0.000001
    120       0.008160   0.002113  -0.002062   0.000001  -0.000000   0.000000
    121      -0.001233  -0.000747   0.000974   0.000000   0.000000   0.000000
    122      -0.037877  -0.015100   0.017881   0.000000  -0.000000  -0.000000
    123       0.010413   0.001666  -0.001014   0.000001  -0.000000   0.000002
    124      -0.022112  -0.006636   0.006986  -0.000000   0.000001  -0.000001
    125      -0.001190  -0.000159   0.000079  -0.000000  -0.000000   0.000000
    126      -0.008986  -0.002704   0.002866   0.000000   0.000000  -0.000001
    127       0.014325   0.004085  -0.004221   0.000000   0.000000   0.000003
    128      -0.008549  -0.002469   0.002566  -0.000000   0.000000  -0.000002
    129      -0.031301  -0.009421   0.010004  -0.000000   0.000000  -0.000005
    130      -0.014790  -0.004405   0.004658   0.000000   0.000000  -0.000005
    131       0.014238   0.004297  -0.004573  -0.000000   0.000000   0.000004
    132       0.003913   0.001216  -0.001307   0.000000  -0.000000  -0.000000
    133       0.001192   0.000198  -0.000130   0.000000   0.000001   0.000005
    134      -0.002418  -0.000745   0.000798  -0.000000   0.000001  -0.000002
    135       0.005201   0.001554  -0.001650   0.000000  -0.000000  -0.000001
    136      -0.003474  -0.001030   0.001093   0.000000   0.000000  -0.000001
    137      -0.004733  -0.001470   0.001596  -0.000000   0.000002   0.000003
    138      -0.002845  -0.000862   0.000924   0.000000   0.000000   0.000011
    139      -0.000654  -0.000191   0.000199   0.000000  -0.000000   0.000001
    140       0.001067   0.000329  -0.000358  -0.000000   0.000001  -0.000002
    141       0.003488   0.001030  -0.001092   0.000000   0.000000  -0.000027
    142       0.001757   0.000520  -0.000550   0.000001  -0.000001  -0.000007
    143       0.005168   0.001537  -0.001636  -0.000000   0.000002  -0.000004
    144       0.000600   0.000188  -0.000204   0.000000  -0.000000   0.000029
    145       0.000172   0.000055  -0.000058   0.000000  -0.000001   0.000010
    146      -0.000196  -0.000058   0.000059  -0.000001   0.000002   0.000018
    147      -0.000703  -0.000163   0.000151   0.000000   0.000000   0.000049
    148      -0.000563  -0.000165   0.000176   0.000001  -0.000001   0.000004
    149      -0.001968  -0.000624   0.000680  -0.000000   0.000002  -0.000029
    150      -0.004240  -0.000599   0.000307   0.000000   0.000000   0.000008
    151      -0.004950  -0.000907   0.000678   0.000000   0.000000   0.000006
    152       0.005160   0.001123  -0.000980   0.000000  -0.000000  -0.000005
    153       0.000635  -0.000950  -0.000334  -0.001036  -0.124121   0.012409
    154       0.001071  -0.001615  -0.000568  -0.006448  -0.134800   0.010594
    155      -0.000255   0.000386   0.000137   0.002477   0.016135  -0.000024
    156      -0.000419   0.000618   0.000216  -0.001646   0.096719  -0.008227
    157      -0.000933   0.001403   0.000494   0.007073   0.092248  -0.006534
    158       0.000327  -0.000498  -0.000175  -0.004738  -0.005649  -0.000148
    159       0.001036  -0.001553  -0.000546  -0.003180  -0.174158   0.018715
    160      -0.001603   0.002397   0.000842   0.005628   0.247383  -0.025099
    161       0.001368  -0.002049  -0.000720  -0.004576  -0.218017   0.022612
    162      -0.000168   0.000263   0.000094   0.003631  -0.005063   0.002777
    163      -0.000009   0.000008   0.000002  -0.001159   0.013418  -0.002037
    164      -0.000072   0.000117   0.000042   0.002519  -0.009936   0.002397
    165      -0.000326   0.000494   0.000174   0.002278   0.042491  -0.004399
    166       0.000274  -0.000420  -0.000147  -0.011596   0.100971  -0.007647
    167      -0.000192   0.000290   0.000102   0.005223  -0.031651   0.001379
    168       0.001318  -0.001987  -0.000698  -0.021464   0.012226   0.004285
    169      -0.001645   0.002489   0.000874   0.049139  -0.358505   0.032131
    170       0.001547  -0.002334  -0.000820  -0.016099  -0.120273   0.016534
    171      -0.000261   0.000378   0.000131  -0.000816   0.043900  -0.003896
    172      -0.000935   0.001384   0.000485   0.001200   0.152147  -0.015249
    173       0.000393  -0.000588  -0.000206  -0.001041  -0.063340   0.006593
    174       0.002398  -0.003666  -0.001297  -0.025273  -0.212537   0.023573
    175      -0.001816   0.002761   0.000973   0.039525  -0.162740   0.013275
    176       0.002043  -0.003111  -0.001095  -0.051196   0.278622  -0.023546
    177       0.000684  -0.001024  -0.000360  -0.001510  -0.123845   0.013518
    178       0.000785  -0.001170  -0.000410  -0.000072  -0.161192   0.017842
    179      -0.000113   0.000165   0.000057  -0.000618   0.030515  -0.003437
    180      -0.000399   0.000590   0.000205   0.010906  -0.071917   0.001741
    181      -0.002881   0.004408   0.001558   0.065744  -0.269512   0.018085
    182      -0.000369   0.000587   0.000213  -0.000209   0.100824  -0.004628
    183       0.001884  -0.002821  -0.000992  -0.011749  -0.139217   0.031274
    184       0.001196  -0.001820  -0.000643  -0.012616  -0.066657   0.007966
    185       0.002855  -0.004434  -0.001579  -0.046037  -0.021840  -0.007490
    186       0.004669  -0.007034  -0.002474  -0.066939   0.184115  -0.051149
    187       0.002113  -0.003252  -0.001155  -0.032275   0.046706   0.002365
    188      -0.002912   0.004400   0.001549   0.041928  -0.077501   0.031987
    189      -0.020484   0.031720   0.011278   0.341149  -0.017145   0.047207
    190       0.006450  -0.009964  -0.003539  -0.104889   0.012361  -0.014808
    191       0.007939  -0.012270  -0.004359  -0.130544   0.014770  -0.030388
    192       0.001239  -0.001457  -0.000451   0.030984  -0.094167  -0.439343
    193       0.001271  -0.002107  -0.000769  -0.037717   0.032924   0.143088
    194      -0.001807   0.002536   0.000864  -0.000018   0.057022   0.260804
    195       0.001120  -0.001567  -0.000529  -0.008140  -0.031319  -0.157790
    196      -0.002529   0.003591   0.001225   0.018864   0.057992   0.306479
    197       0.002728  -0.004731  -0.001757  -0.096613   0.103303   0.465380
    198       0.003447  -0.004992  -0.001718  -0.035440  -0.058247  -0.321654
    199       0.001144  -0.001600  -0.000541  -0.006442  -0.029006  -0.154372
    200       0.004083  -0.006793  -0.002486  -0.116793   0.098018   0.447755
    201       0.002117  -0.003807  -0.001419  -0.101565  -0.002072  -0.032957
    202       0.007459  -0.012404  -0.004525  -0.206255  -0.034434  -0.040951
    203       0.005931  -0.010129  -0.003722  -0.203804  -0.025224  -0.062848
    204       0.004909  -0.007908  -0.002857  -0.100558  -0.017964  -0.012090
    205       0.006540  -0.010281  -0.003681  -0.109047  -0.017224  -0.024551
    206       0.004704  -0.007814  -0.002850  -0.129806  -0.000421   0.000430
    207      -0.002342   0.002571   0.000775  -0.076652  -0.014704  -0.006999
    208      -0.002745   0.003315   0.001071  -0.086028  -0.018304  -0.006111
    209       0.001651  -0.003608  -0.001452  -0.088801  -0.008673  -0.016428
    210       0.013162  -0.020141  -0.007117  -0.215678  -0.011192  -0.024383
    211       0.016252  -0.026871  -0.009804  -0.415310  -0.025189  -0.059560
    212      -0.001066   0.000895   0.000208  -0.040952  -0.004638  -0.010634
    213      -0.003011   0.005239   0.001870   0.417654   0.027696   0.049902
    214      -0.004011   0.006307   0.002243   0.155707   0.008269   0.011781
    215       0.002180  -0.003269  -0.001133  -0.080163  -0.005201  -0.013805
    216      -0.000600   0.005382   0.002656   0.152772   0.008264  -0.013307
    217      -0.005486   0.006681   0.002091  -0.015629  -0.001381   0.002058
    218      -0.002919   0.006756   0.002776   0.125655   0.006711  -0.007087
    219      -0.001557   0.002947   0.001097   0.054591   0.002412  -0.006018
    220       0.001801  -0.003548  -0.001434  -0.026487  -0.002306  -0.004491
    221      -0.005718   0.013016   0.005284   0.196130   0.010051  -0.019029
    222       0.002038  -0.000969  -0.000066   0.087217   0.003802  -0.014642
    223       0.005980  -0.011571  -0.004477  -0.141466  -0.006843   0.013377
    224      -0.008811   0.015127   0.005650   0.136723   0.007029  -0.005390
    225       0.038885  -0.061454  -0.022310  -0.072167  -0.003847  -0.010291
    226      -0.024379   0.035895   0.012575  -0.057296  -0.006440  -0.006597
    227      -0.090195   0.138204   0.049415   0.029508  -0.003606   0.006671
    228       0.028800  -0.041800  -0.014554   0.115408   0.010732   0.012527
    229      -0.008427   0.009639   0.002850   0.002668  -0.001795   0.001140
    230      -0.040288   0.059080   0.020710  -0.169527  -0.014498  -0.018506
    231       0.031639  -0.056654  -0.021647  -0.019275   0.000321  -0.002336
    232      -0.001427   0.012705   0.006557   0.012093   0.000097   0.001195
    233      -0.057310   0.090916   0.032897   0.032116   0.000246   0.004824
    234       0.068000  -0.091268  -0.030509   0.043667   0.006220   0.003149
    235      -0.128505   0.184688   0.063865  -0.043588  -0.008919  -0.002493
    236      -0.087971   0.133894   0.047579  -0.021033  -0.005851  -0.000882
    237      -0.192307   0.299632   0.108590  -0.044485  -0.008041  -0.000895
    238       0.094230  -0.139766  -0.049374   0.020697   0.003853   0.000727
    239      -0.007380   0.011874   0.004420  -0.006483  -0.000487   0.000316
    240      -0.082656   0.126100   0.043873   0.001696  -0.002840  -0.000647
    241      -0.036228   0.061846   0.022757  -0.000061  -0.001206  -0.000235
    242       0.041502  -0.055031  -0.017852   0.002676   0.001755   0.000569
    243      -0.032762   0.048353   0.016786  -0.001529  -0.001499  -0.000704
    244      -0.064657   0.091090   0.030404   0.001258  -0.002090  -0.000137
    245       0.070885  -0.103982  -0.035637  -0.001454   0.002744   0.001033
    246      -0.045804   0.074969   0.027273   0.000438  -0.001905  -0.000971
    247      -0.091506   0.124597   0.040962  -0.001034  -0.003561  -0.001029
    248       0.016487  -0.017362  -0.004709   0.001950   0.000624  -0.000040
    249       0.039153   0.002706   0.013749   0.007710   0.001508   0.000145
    250      -0.038874  -0.000533  -0.012272  -0.008106  -0.001523  -0.000210
    251       0.021742   0.154842   0.091639   0.001926   0.000648   0.000658
    252      -0.041369   0.114938   0.050381  -0.010689  -0.001764   0.000063
    253       0.041711  -0.099483  -0.043061   0.012390   0.002001   0.000369
    254      -0.063338   0.177932   0.077907  -0.016426  -0.002635   0.000066
    255       0.020127   0.032215   0.026483   0.002321   0.000492   0.000188
    256      -0.005743  -0.045341  -0.023588  -0.001111  -0.000298  -0.000128
    257       0.036095   0.060111   0.046892   0.004832   0.000977   0.000237
    258      -0.013922   0.136985   0.067512  -0.004701  -0.000538   0.000105
    259      -0.003197   0.113928   0.058990  -0.002406  -0.000169   0.000156
    260       0.007367   0.284294   0.155732  -0.003879  -0.000016   0.000668
    261      -0.030872  -0.351966  -0.208268   0.004576   0.000217   0.000066
    262      -0.006421  -0.126817  -0.071494   0.001811   0.000115   0.000031
    263      -0.009094  -0.101151  -0.058334   0.001350  -0.000025  -0.000011
    264      -0.016327  -0.120087  -0.066982   0.000290  -0.000449  -0.000617
    265       0.012230   0.094390   0.053784  -0.000483   0.000277   0.000423
    266       0.002891  -0.036320  -0.015701   0.000379  -0.000081  -0.000195
    267      -0.002823  -0.038999  -0.021318   0.000376  -0.000111  -0.000268
    268       0.013125   0.146069   0.076789  -0.000365   0.000536   0.000775
    269      -0.004846  -0.043530  -0.024167   0.000300  -0.000200  -0.000424
    270      -0.011129  -0.065285  -0.039072   0.000369  -0.000272  -0.000511
    271       0.006543   0.143587   0.072339  -0.000768   0.000442   0.000711
    272       0.004865   0.048113   0.025729  -0.000172   0.000209   0.000352
    273      -0.050201   0.067300  -0.012578  -0.001059  -0.000050  -0.000022
    274      -0.086576   0.061773  -0.047521  -0.001271  -0.000070  -0.000042
    275       0.079940   0.021561   0.082731   0.000201   0.000012   0.000013
    276      -0.047232  -0.093018  -0.088736   0.000899   0.000049  -0.000009
    277      -0.051700  -0.123402  -0.110258   0.001481   0.000102   0.000007
    278       0.033570   0.050251   0.053065  -0.000321  -0.000013   0.000010
    279      -0.044638   0.029528  -0.032761  -0.000485  -0.000023   0.000006
    280      -0.062672   0.028689  -0.041457  -0.000544  -0.000027  -0.000007
    281       0.034091  -0.031462   0.023012   0.000453   0.000023  -0.000003
    282      -0.098018  -0.033669  -0.096946  -0.000017   0.000012   0.000004
    283      -0.031012   0.006044  -0.028436  -0.000204  -0.000007   0.000002
    284       0.187664   0.018197   0.173854   0.000547   0.000001  -0.000008
    285       0.256269   0.000206   0.243630   0.000464   0.000009   0.000071
    286      -0.061439  -0.004837  -0.059004  -0.000079  -0.000010  -0.000029
    287      -0.075546  -0.000658  -0.067285  -0.000145   0.000007  -0.000007
    288       0.105681  -0.011497   0.086644   0.000434  -0.000019  -0.000112
    289       0.065186  -0.003042   0.053690   0.000240  -0.000010  -0.000062
    290       0.036771  -0.008562   0.034699   0.000138  -0.000007  -0.000029
    291       0.037735  -0.001803   0.031840   0.000151  -0.000010  -0.000062
    292       0.114482  -0.009959   0.090658   0.000499  -0.000022  -0.000146
    293       0.040875  -0.002869   0.030905   0.000167  -0.000002  -0.000015
    294       0.050703  -0.007287   0.045232   0.000209  -0.000015  -0.000086
    295       0.062766   0.000346   0.046607   0.000248  -0.000008  -0.000051
    296       0.100205  -0.005878   0.078588   0.000425  -0.000022  -0.000129
    297      -0.029266  -0.026519   0.007542  -0.000076   0.000001  -0.000014
    298      -0.038498   0.088062  -0.148157  -0.000011  -0.000018   0.000010
    299       0.041821  -0.013271   0.055954   0.000066   0.000005   0.000011
    300       0.077124  -0.021344   0.099929   0.000123   0.000009   0.000015
    301      -0.137701   0.037226  -0.178025  -0.000208  -0.000016  -0.000027
    302      -0.003396  -0.004119  -0.002765  -0.000001   0.000002  -0.000005
    303      -0.001509  -0.027664   0.040199  -0.000010   0.000005   0.000000
    304      -0.004717   0.056772  -0.082336   0.000027  -0.000007   0.000005
    305      -0.017079  -0.002992  -0.003041  -0.000012   0.000003   0.000003
    306       0.060063  -0.037602   0.096715   0.000053   0.000008   0.000008
    307      -0.084074   0.097679  -0.202717  -0.000063  -0.000019  -0.000006
    308       0.105004  -0.101929   0.221192   0.000077   0.000019   0.000009
    309      -0.115789   0.166860  -0.333735  -0.000083  -0.000015   0.000003
    310       0.011959  -0.018820   0.035948  -0.000001   0.000003   0.000003
    311      -0.075424   0.096315  -0.195095  -0.000047  -0.000009   0.000001
    312      -0.043344   0.071176  -0.134546  -0.000003  -0.000011  -0.000016
    313       0.032289  -0.032601   0.066199   0.000007   0.000006   0.000008
    314       0.015021  -0.032949   0.061482   0.000004   0.000005   0.000006
    315      -0.021960   0.027828  -0.054987  -0.000004  -0.000005  -0.000009
    316       0.038157  -0.051816   0.100244   0.000003   0.000010   0.000018
    317       0.045331  -0.057404   0.110765   0.000005   0.000009   0.000012
    318      -0.026944   0.046515  -0.088472  -0.000002  -0.000009  -0.000016
    319       0.008536  -0.003762   0.009159   0.000004   0.000000  -0.000002
    320       0.064422  -0.068698   0.136933   0.000009   0.000014   0.000018
    321       0.084690   0.003696   0.016966   0.000013   0.000003  -0.000000
    322       0.152409   0.074594  -0.091930  -0.000006   0.000005   0.000001
    323       0.106258   0.005636   0.019642   0.000015   0.000005  -0.000001
    324       0.020830   0.064959  -0.111465  -0.000024  -0.000002   0.000001
    325       0.027571   0.080367  -0.137407  -0.000030  -0.000001   0.000002
    326       0.005806   0.073589  -0.132004  -0.000031  -0.000003   0.000001
    327       0.062107   0.015446  -0.010805   0.000004   0.000002   0.000000
    328       0.095712   0.022697  -0.014592   0.000007   0.000004   0.000000
    329       0.077453   0.026186  -0.025793   0.000002   0.000000  -0.000001
    330       0.128172   0.085641  -0.118767  -0.000014   0.000000   0.000000
    331       0.256411   0.138553  -0.178855  -0.000016   0.000005   0.000001
    332      -0.047509  -0.028540   0.038275   0.000004  -0.000001  -0.000000
    333      -0.378219  -0.190745   0.240894   0.000016   0.000001   0.000003
    334      -0.075650  -0.036087   0.044466   0.000003   0.000000   0.000001
    335       0.079405   0.042142  -0.054217  -0.000004  -0.000001  -0.000001
    336      -0.130700  -0.057533   0.067929   0.000003  -0.000002  -0.000002
    337       0.005326   0.000316   0.000614   0.000001   0.000002   0.000001
    338      -0.118484  -0.053792   0.064554   0.000003  -0.000002  -0.000001
    339      -0.030226  -0.014873   0.018484   0.000002  -0.000001  -0.000001
    340      -0.011369  -0.005275   0.006393   0.000001   0.000001  -0.000001
    341      -0.170406  -0.076258   0.090540   0.000004  -0.000003  -0.000003
    342      -0.054218  -0.023838   0.028264   0.000002  -0.000001  -0.000002
    343       0.087722   0.039530  -0.047103  -0.000002   0.000003   0.000003
    344      -0.140455  -0.065185   0.078658   0.000004  -0.000003  -0.000002
    345       0.034521   0.025939  -0.035395  -0.000004   0.000001  -0.000003
    346       0.070717   0.024758  -0.027856   0.000001  -0.000002   0.000001
    347       0.020462  -0.005804   0.012401   0.000004  -0.000003   0.000002
    348      -0.126934  -0.058010   0.071477   0.000003   0.000001   0.000001
    349       0.061038   0.025760  -0.030883  -0.000000  -0.000000  -0.000001
    350       0.157688   0.073551  -0.091264  -0.000005  -0.000003  -0.000002
    351      -0.004310   0.004221  -0.007299  -0.000002   0.000001   0.000001
    352      -0.009319  -0.008379   0.011764   0.000002  -0.000001   0.000003
    353       0.013936  -0.002866   0.006612   0.000002  -0.000001  -0.000002
    354      -0.082402  -0.029284   0.033244   0.000000   0.000001  -0.000005
    355       0.157790   0.049835  -0.053904   0.000003  -0.000004   0.000002
    356       0.035279   0.009502  -0.009465   0.000001  -0.000002  -0.000003
    357       0.164852   0.048798  -0.051448   0.000002  -0.000001   0.000026
    358      -0.086611  -0.025445   0.026766  -0.000001   0.000001  -0.000014
    359       0.053586   0.016639  -0.017894   0.000000   0.000000   0.000007
    360       0.015492   0.004356  -0.004469   0.000000   0.000000   0.000004
    361      -0.056931  -0.016427   0.017095  -0.000000   0.000001  -0.000019
    362       0.005613   0.001929  -0.002174  -0.000000   0.000000   0.000004
    363      -0.029700  -0.008910   0.009447  -0.000000   0.000000   0.000002
    364       0.068542   0.021136  -0.022735   0.000001  -0.000000  -0.000005
    365      -0.008490  -0.002362   0.002394  -0.000000   0.000001  -0.000002
    366       0.011930   0.003462  -0.003608   0.000000   0.000001   0.000017
    367       0.011577   0.003728  -0.004115   0.000001  -0.000000  -0.000005
    368       0.008510   0.002809  -0.003143  -0.000000   0.000001  -0.000007
    369      -0.016932  -0.005021   0.005329   0.000000   0.000000  -0.000004
    370       0.037601   0.011166  -0.011823   0.000001  -0.000000   0.000013
    371       0.018418   0.005424  -0.005745  -0.000000   0.000001   0.000000
    372       0.008263   0.002455  -0.002618   0.000000   0.000000  -0.000019
    373      -0.001859  -0.000552   0.000590   0.000000   0.000000   0.000009
    374      -0.024992  -0.007459   0.007959  -0.000001   0.000001   0.000065
    375      -0.004888  -0.001459   0.001554   0.000001   0.000001  -0.000040
    376      -0.002889  -0.000866   0.000925   0.000001  -0.000001  -0.000030
    377      -0.007302  -0.002192   0.002340   0.000000   0.000002  -0.000078
    378      -0.008400  -0.002531   0.002709   0.000001   0.000001  -0.000084
    379      -0.004922  -0.001467   0.001564   0.000001  -0.000001  -0.000083
    380      -0.002712  -0.000801   0.000847  -0.000000   0.000001  -0.000041
    381      -0.009893  -0.002977   0.003182   0.000001   0.000001  -0.000109
    382      -0.000113  -0.000038   0.000044   0.000000  -0.000001   0.000022
    383      -0.003242  -0.000958   0.001014  -0.000000   0.000002  -0.000062
    384      -0.003070  -0.001022   0.001140  -0.000000   0.000000  -0.000094
    385       0.000036   0.000026  -0.000034   0.000001  -0.000001   0.000014
    386       0.001968   0.000762  -0.000899   0.000000   0.000001   0.000168
    387       0.003961   0.001017  -0.001003   0.000000   0.000000  -0.000172
    388      -0.003177  -0.001061   0.001187   0.000000  -0.000001  -0.000102
    389       0.006164   0.001961  -0.002148  -0.000000   0.000002   0.000096
    390       0.002288   0.000477  -0.000408  -0.000000   0.000000  -0.000203
    391       0.006497   0.002022  -0.002191   0.000001  -0.000001   0.000055
    392       0.004378   0.001396  -0.001532  -0.000000   0.000001   0.000066
    393       0.071695   0.017903  -0.017220   0.000002  -0.000001  -0.000030
    394       0.019501   0.004649  -0.004345   0.000001  -0.000001  -0.000007
    395      -0.028563  -0.007854   0.007981  -0.000001  -0.000000   0.000008
    396       0.043455   0.011448  -0.011357   0.000001  -0.000001  -0.000023
    397       0.033711   0.008244  -0.007819   0.000001  -0.000000  -0.000008
    398      -0.062917  -0.015725   0.015126  -0.000002   0.000001   0.000033
    399       0.043369   0.011111  -0.010854   0.000001  -0.000001  -0.000026
    400       0.072791   0.018685  -0.018264   0.000002  -0.000002  -0.000033
    401      -0.024373  -0.006576   0.006608  -0.000001   0.000000   0.000001
    402      -0.000272   0.000405   0.000142   0.000406   0.049314  -0.005779
    403       0.000002  -0.000005  -0.000002  -0.000473   0.005447  -0.000982
    404      -0.000128   0.000191   0.000066   0.000456   0.019984  -0.002158
    405      -0.000191   0.000286   0.000101   0.000962   0.025400  -0.002237
    406       0.000168  -0.000257  -0.000091  -0.000412  -0.038567   0.004792
    407      -0.000181   0.000274   0.000096   0.000673   0.033162  -0.003689
    408       0.002160  -0.003235  -0.001137  -0.006850  -0.358150   0.038209
    409       0.000463  -0.000694  -0.000244  -0.001845  -0.071452   0.007295
    410       0.000754  -0.001131  -0.000398  -0.002200  -0.127568   0.013812
    411      -0.000044   0.000070   0.000025   0.002382  -0.019180   0.001765
    412       0.000091  -0.000138  -0.000048  -0.001247  -0.002385  -0.000032
    413      -0.000069   0.000106   0.000038   0.001754  -0.007579   0.000818
                270        271        272        273        274        275    
      0      -0.000003   0.000000  -0.000216  -0.000188  -0.000156  -0.000081
      1      -0.000002   0.000000  -0.000109  -0.000094  -0.000079  -0.000042
      2       0.000001  -0.000001  -0.000039  -0.000036  -0.000029  -0.000015
      3       0.000002  -0.000000   0.000127   0.000114   0.000100   0.000053
      4       0.000001   0.000000  -0.000015  -0.000004   0.000018   0.000014
      5       0.000001  -0.000001   0.000067   0.000055   0.000036   0.000017
      6       0.000000  -0.000000   0.000131   0.000103   0.000060   0.000026
      7      -0.000001   0.000000  -0.000074  -0.000068  -0.000064  -0.000036
      8       0.000002  -0.000001   0.000099   0.000082   0.000060   0.000030
      9       0.000000  -0.000000  -0.000002   0.000001   0.000006   0.000004
     10       0.000004  -0.000000   0.000259   0.000228   0.000191   0.000100
     11      -0.000001  -0.000001  -0.000143  -0.000125  -0.000102  -0.000054
     12       0.000000   0.000000  -0.000358  -0.000284  -0.000162  -0.000069
     13      -0.000006   0.000000  -0.000366  -0.000325  -0.000281  -0.000150
     14       0.000004  -0.000000   0.000036   0.000049   0.000083   0.000053
     15       0.000005  -0.000000   0.000229   0.000219   0.000215   0.000119
     16       0.000008  -0.000001   0.000603   0.000520   0.000417   0.000216
     17      -0.000002   0.000000  -0.000229  -0.000197  -0.000154  -0.000079
     18      -0.000005  -0.000001   0.000061  -0.000028  -0.000195  -0.000136
     19      -0.000001   0.000000  -0.000330  -0.000296  -0.000256  -0.000136
     20      -0.000000   0.000000  -0.000150  -0.000151  -0.000173  -0.000100
     21       0.000002   0.000001  -0.000772  -0.000585  -0.000292  -0.000115
     22      -0.000002  -0.000000   0.000352   0.000275   0.000154   0.000066
     23       0.000002  -0.000002   0.000708   0.000458   0.000051  -0.000038
     24       0.000008   0.000001  -0.000246  -0.000066   0.000281   0.000218
     25      -0.000002   0.000000  -0.000307  -0.000308  -0.000336  -0.000192
     26      -0.000009   0.000004  -0.001722  -0.001108  -0.000123   0.000089
     27      -0.000039   0.000004  -0.003253  -0.002754  -0.002243  -0.001193
     28       0.000012  -0.000002   0.001529   0.001280   0.000990   0.000514
     29       0.000053  -0.000009   0.005792   0.004751   0.003493   0.001779
     30      -0.000003  -0.000000  -0.000598  -0.000701  -0.000967  -0.000587
     31      -0.000002   0.000001  -0.001200  -0.001085  -0.001001  -0.000551
     32      -0.000004  -0.000004   0.001764   0.001113  -0.000048  -0.000231
     33      -0.000003  -0.000021   0.014596   0.012349   0.009394   0.004778
     34      -0.000004  -0.000009   0.005530   0.004429   0.002766   0.001265
     35       0.000001   0.000003  -0.002553  -0.002401  -0.002348  -0.001306
     36       0.000002   0.000019  -0.012106  -0.009941  -0.007003  -0.003460
     37       0.000002   0.000022  -0.015947  -0.013664  -0.010695  -0.005490
     38      -0.000003  -0.000024   0.017959   0.015617   0.012656   0.006575
     39       0.000004   0.000039  -0.027849  -0.023722  -0.018306  -0.009349
     40      -0.000002  -0.000027   0.020953   0.018278   0.014799   0.007660
     41       0.000004   0.000056  -0.042652  -0.037285  -0.030497  -0.015869
     42      -0.000003  -0.000066   0.051466   0.045538   0.038864   0.020653
     43       0.000002   0.000034  -0.027189  -0.024163  -0.020857  -0.011130
     44      -0.000004  -0.000087   0.070942   0.063527   0.055706   0.029874
     45      -0.000000  -0.000008   0.004757   0.004030   0.003497   0.001957
     46       0.000000  -0.000002  -0.002489  -0.003300  -0.004857  -0.002916
     47      -0.000002  -0.000001   0.004649   0.004993   0.005408   0.002930
     48       0.000000  -0.000056   0.015318   0.005798  -0.010421  -0.008331
     49      -0.000001   0.000029  -0.008253  -0.003339   0.005040   0.004100
     50      -0.000001   0.000007  -0.001625  -0.000804  -0.000373  -0.000351
     51      -0.000000   0.000043  -0.009809  -0.002730   0.008216   0.006065
     52       0.000000  -0.000081   0.021252   0.006433  -0.020134  -0.015528
     53      -0.000000   0.000025  -0.007310  -0.002729   0.005854   0.004728
     54      -0.000001   0.000111  -0.028118  -0.008015   0.027498   0.020984
     55      -0.000002   0.000124  -0.034080  -0.010431   0.033777   0.026243
     56       0.000000  -0.000072   0.019824   0.006153  -0.019643  -0.015346
     57       0.000002  -0.000175   0.049160   0.015862  -0.048083  -0.038128
     58       0.000001  -0.000170   0.049044   0.016102  -0.048663  -0.038862
     59      -0.000001   0.000117  -0.034458  -0.011504   0.034421   0.027644
     60       0.000000  -0.000020   0.004338   0.001180  -0.004329  -0.003432
     61      -0.000001   0.000006   0.004602   0.003265  -0.004343  -0.004508
     62       0.000000   0.000003  -0.002624  -0.001394   0.001951   0.001684
     63       0.000003  -0.000141   0.011042  -0.005544  -0.011518  -0.002709
     64       0.000001  -0.000041   0.003376  -0.001989  -0.004357  -0.001180
     65       0.000002  -0.000066   0.004702  -0.002467  -0.004820  -0.001317
     66      -0.000003   0.000129  -0.007975   0.005389   0.007565   0.000804
     67      -0.000003   0.000193  -0.014494   0.009152   0.015825   0.002250
     68      -0.000002   0.000067  -0.004044   0.003294   0.004160   0.000104
     69      -0.000005   0.000250  -0.016935   0.012109   0.018292   0.001893
     70       0.000006  -0.000363   0.027880  -0.018315  -0.031229  -0.003796
     71      -0.000001   0.000006  -0.000251   0.000250   0.000462   0.000166
     72       0.000005  -0.000376   0.030448  -0.018234  -0.034912  -0.005855
     73      -0.000006   0.000509  -0.043360   0.025344   0.051115   0.009133
     74       0.000001  -0.000046   0.004481  -0.002472  -0.005580  -0.001085
     75       0.000002  -0.000056   0.002921  -0.002121  -0.003238  -0.000769
     76       0.000003  -0.000040  -0.002550  -0.000549   0.005551   0.001951
     77       0.000000  -0.000018   0.000077  -0.000619   0.000945   0.000777
     78       0.000017  -0.000482   0.012142  -0.018907   0.001483   0.009811
     79      -0.000001   0.000062  -0.002014   0.003603  -0.000487  -0.002907
     80      -0.000008   0.000201  -0.004888   0.007743  -0.000375  -0.003522
     81      -0.000018   0.000419  -0.008701   0.014285  -0.002668  -0.006935
     82       0.000014  -0.000478   0.012332  -0.020189   0.002805   0.011896
     83       0.000015  -0.000500   0.012137  -0.020506   0.003695   0.012091
     84      -0.000028   0.000864  -0.020331   0.034567  -0.006427  -0.020014
     85      -0.000027   0.000988  -0.025644   0.043209  -0.007211  -0.026752
     86      -0.000021   0.000795  -0.020387   0.034320  -0.005958  -0.020731
     87       0.000036  -0.001369   0.037071  -0.061909   0.009094   0.040341
     88       0.000034  -0.001454   0.041491  -0.069453   0.009710   0.047212
     89       0.000026  -0.001044   0.028740  -0.048071   0.006982   0.031921
     90       0.000011  -0.000168   0.003256  -0.005624   0.000957   0.003740
     91      -0.000002  -0.000040   0.003691  -0.005600  -0.000354   0.004553
     92      -0.000007   0.000023   0.003274  -0.005187  -0.000837   0.006297
     93       0.000084  -0.001139   0.004953  -0.010187   0.012447  -0.013253
     94      -0.000026   0.000303  -0.001599   0.003159  -0.002462   0.001212
     95       0.000040  -0.000672   0.002894  -0.006454   0.008330  -0.008186
     96      -0.000102   0.000918  -0.002509   0.005251  -0.007234   0.008484
     97       0.000011   0.000127  -0.001210   0.002398  -0.002808   0.003036
     98      -0.000095   0.001780  -0.006530   0.014262  -0.022304   0.027802
     99      -0.000141   0.002385  -0.008080   0.018046  -0.029520   0.037301
    100       0.000025  -0.001151   0.004630  -0.010312   0.017002  -0.021678
    101       0.000029  -0.002229   0.009479  -0.020911   0.034340  -0.044080
    102       0.000171  -0.003722   0.014499  -0.031714   0.051878  -0.066970
    103      -0.000067   0.002066  -0.008672   0.019055  -0.031710   0.041291
    104      -0.000128   0.003459  -0.013929   0.030606  -0.050934   0.066318
    105       0.000101  -0.000659   0.001257  -0.002892   0.005129  -0.006717
    106       0.000129  -0.000317  -0.000714   0.001424  -0.001487   0.001355
    107       0.000305  -0.000926  -0.001659   0.003487  -0.004972   0.005950
    108       0.000710  -0.004202   0.001406  -0.003305   0.006428  -0.008988
    109       0.000433  -0.002026   0.000378  -0.001041   0.002595  -0.003843
    110      -0.000020   0.000272  -0.000056   0.000248  -0.001033   0.001733
    111      -0.000823   0.004794  -0.000882   0.002092  -0.004246   0.006115
    112      -0.000381   0.002275  -0.000381   0.000941  -0.002102   0.003144
    113       0.000659  -0.004195   0.001220  -0.002889   0.005920  -0.008580
    114      -0.001055   0.006077  -0.001054   0.002648  -0.006059   0.009073
    115       0.000394  -0.002442   0.000576  -0.001362   0.002796  -0.004077
    116      -0.001420   0.009054  -0.002423   0.005797  -0.012260   0.018035
    117       0.000711  -0.006575   0.002464  -0.005774   0.011768  -0.017142
    118      -0.000218   0.001893  -0.000649   0.001518  -0.003099   0.004521
    119       0.000717  -0.008934   0.004202  -0.009808   0.019951  -0.029111
    120       0.000272  -0.001718   0.000130  -0.000355   0.000922  -0.001432
    121       0.000281  -0.001501  -0.000155   0.000346  -0.000699   0.001038
    122      -0.000642   0.003265   0.000558  -0.001236   0.002288  -0.003222
    123       0.004221  -0.023136  -0.000286   0.000372  -0.000021  -0.000200
    124      -0.002326   0.013804   0.000262  -0.000404   0.000215  -0.000077
    125       0.001202  -0.005632  -0.000118   0.000208  -0.000268   0.000347
    126      -0.001920   0.012890   0.000188  -0.000283   0.000207  -0.000190
    127       0.007107  -0.035057  -0.000628   0.001034  -0.001066   0.001234
    128      -0.004662   0.023546   0.000376  -0.000591   0.000519  -0.000549
    129      -0.012003   0.060065   0.001138  -0.001908   0.002059  -0.002429
    130      -0.012211   0.050375   0.000915  -0.001525   0.001651  -0.001967
    131       0.008892  -0.044534  -0.000825   0.001382  -0.001519   0.001822
    132      -0.000649  -0.011393  -0.000212   0.000354  -0.000375   0.000438
    133       0.009418   0.000119   0.000028  -0.000061   0.000108  -0.000148
    134      -0.004951   0.010313   0.000198  -0.000337   0.000383  -0.000467
    135      -0.003531  -0.005854  -0.000112   0.000189  -0.000211   0.000253
    136      -0.001864   0.003112   0.000064  -0.000111   0.000134  -0.000167
    137       0.006644   0.010202   0.000222  -0.000393   0.000489  -0.000617
    138       0.023871   0.012330   0.000218  -0.000362   0.000389  -0.000462
    139       0.003010   0.002478   0.000039  -0.000061   0.000055  -0.000058
    140      -0.004441  -0.005110  -0.000092   0.000153  -0.000169   0.000201
    141      -0.060986  -0.021994  -0.000369   0.000602  -0.000626   0.000734
    142      -0.014333  -0.006272  -0.000111   0.000183  -0.000195   0.000233
    143      -0.009826  -0.011535  -0.000225   0.000381  -0.000433   0.000521
    144       0.063437   0.031178   0.000562  -0.000932   0.000996  -0.001176
    145       0.021407   0.011109   0.000202  -0.000335   0.000360  -0.000424
    146       0.037697   0.022570   0.000415  -0.000693   0.000746  -0.000884
    147       0.113004   0.012833   0.000119  -0.000154   0.000075  -0.000055
    148       0.009893   0.002407   0.000037  -0.000060   0.000062  -0.000071
    149      -0.069005  -0.000613   0.000073  -0.000155   0.000234  -0.000304
    150       0.019985  -0.102108  -0.001865   0.003122  -0.003451   0.004162
    151       0.014839  -0.074012  -0.001363   0.002291  -0.002574   0.003131
    152      -0.012540   0.061579   0.001148  -0.001939   0.002205  -0.002696
    153      -0.000006  -0.000000  -0.000268  -0.000249  -0.000235  -0.000128
    154      -0.000005   0.000001  -0.000557  -0.000464  -0.000335  -0.000166
    155      -0.000000  -0.000000   0.000170   0.000133   0.000076   0.000034
    156       0.000004  -0.000000   0.000228   0.000203   0.000179   0.000096
    157       0.000003  -0.000000   0.000371   0.000306   0.000210   0.000101
    158       0.000000  -0.000000  -0.000096  -0.000072  -0.000030  -0.000010
    159      -0.000009   0.000000  -0.000586  -0.000516  -0.000436  -0.000230
    160       0.000012  -0.000001   0.000823   0.000717   0.000591   0.000309
    161      -0.000009  -0.000000  -0.000729  -0.000639  -0.000531  -0.000280
    162      -0.000001  -0.000000   0.000096   0.000067   0.000014  -0.000001
    163       0.000001  -0.000000  -0.000009  -0.000002   0.000014   0.000010
    164      -0.000000  -0.000001   0.000069   0.000048   0.000011  -0.000000
    165       0.000002  -0.000000   0.000139   0.000117   0.000088   0.000044
    166       0.000003   0.000000   0.000119   0.000130   0.000157   0.000092
    167      -0.000001   0.000000  -0.000021  -0.000022  -0.000027  -0.000016
    168      -0.000002   0.000000  -0.000321  -0.000260  -0.000173  -0.000082
    169      -0.000016  -0.000000  -0.000217  -0.000296  -0.000459  -0.000282
    170      -0.000008   0.000000  -0.000604  -0.000520  -0.000412  -0.000211
    171       0.000002  -0.000000   0.000079   0.000068   0.000060   0.000033
    172       0.000007  -0.000001   0.000442   0.000384   0.000323   0.000171
    173      -0.000002  -0.000000  -0.000204  -0.000179  -0.000149  -0.000078
    174      -0.000011   0.000001  -0.000978  -0.000776  -0.000468  -0.000210
    175      -0.000007  -0.000001   0.000177   0.000053  -0.000164  -0.000127
    176       0.000010   0.000001  -0.000045   0.000094   0.000346   0.000235
    177      -0.000006   0.000000  -0.000373  -0.000335  -0.000296  -0.000158
    178      -0.000008  -0.000000  -0.000398  -0.000371  -0.000351  -0.000193
    179       0.000003  -0.000001   0.000047   0.000047   0.000054   0.000031
    180      -0.000001   0.000000  -0.000003   0.000003   0.000016   0.000012
    181      -0.000009  -0.000001   0.000362   0.000137  -0.000259  -0.000209
    182       0.000002  -0.000000   0.000210   0.000140   0.000020  -0.000009
    183      -0.000014  -0.000001   0.000415   0.000416   0.000410   0.000222
    184      -0.000004   0.000000  -0.000142  -0.000076   0.000033   0.000035
    185       0.000003  -0.000000   0.000933   0.001094   0.001497   0.000905
    186       0.000024   0.000002  -0.000203   0.000096   0.000647   0.000449
    187      -0.000001  -0.000001   0.001322   0.001376   0.001573   0.000906
    188      -0.000015  -0.000002   0.000319   0.000126  -0.000229  -0.000186
    189      -0.000022  -0.000013   0.004580   0.002549  -0.000971  -0.001127
    190       0.000006   0.000004  -0.001326  -0.000687   0.000421   0.000417
    191       0.000014   0.000005  -0.001638  -0.000881   0.000453   0.000477
    192       0.000203  -0.000028   0.019862   0.016760   0.013423   0.007078
    193      -0.000067   0.000019  -0.012073  -0.009974  -0.007331  -0.003709
    194      -0.000120   0.000017  -0.012535  -0.010633  -0.008603  -0.004549
    195       0.000073  -0.000010   0.006827   0.005751   0.004607   0.002434
    196      -0.000142   0.000018  -0.012679  -0.010711  -0.008659  -0.004591
    197      -0.000215   0.000032  -0.021436  -0.017824  -0.013720  -0.007128
    198       0.000149  -0.000015   0.010511   0.008938   0.007465   0.004021
    199       0.000070  -0.000008   0.005938   0.005009   0.004048   0.002149
    200      -0.000206   0.000039  -0.026001  -0.021453  -0.015948  -0.008144
    201       0.000015   0.000016  -0.011019  -0.009310  -0.006849  -0.003395
    202       0.000019   0.000013  -0.006190  -0.004328  -0.001084  -0.000033
    203       0.000029   0.000020  -0.013045  -0.010549  -0.006630  -0.003011
    204       0.000006  -0.000006   0.006252   0.006101   0.006446   0.003675
    205       0.000011  -0.000007   0.008001   0.007754   0.008043   0.004552
    206       0.000000   0.000003  -0.000361   0.000350   0.001787   0.001257
    207       0.000003  -0.000010   0.006706   0.005901   0.005305   0.002936
    208       0.000003   0.000016  -0.014775  -0.013452  -0.011974  -0.006400
    209       0.000007  -0.000024   0.024286   0.023255   0.023822   0.013481
    210       0.000012   0.000070  -0.047862  -0.040467  -0.030918  -0.015790
    211       0.000028   0.000028  -0.008944  -0.003975   0.005115   0.004416
    212       0.000005  -0.000028   0.021850   0.019506   0.017286   0.009363
    213      -0.000024  -0.000287   0.204584   0.175035   0.136572   0.070024
    214      -0.000006  -0.000112   0.079054   0.067348   0.052052   0.026611
    215       0.000006   0.000053  -0.036199  -0.030679  -0.023399  -0.011899
    216       0.000008   0.000268  -0.217173  -0.194526  -0.171782  -0.092557
    217      -0.000000  -0.000029   0.012131   0.008273   0.002754   0.000788
    218       0.000005   0.000176  -0.153233  -0.139934  -0.128514  -0.070052
    219       0.000004   0.000133  -0.108979  -0.097382  -0.084754  -0.045298
    220       0.000003   0.000044  -0.035020  -0.030698  -0.024971  -0.012919
    221       0.000011   0.000403  -0.325040  -0.290287  -0.253652  -0.136002
    222       0.000008   0.000259  -0.201368  -0.177521  -0.150018  -0.079421
    223      -0.000008  -0.000283   0.234784   0.211274   0.187372   0.100881
    224       0.000003   0.000173  -0.153454  -0.140683  -0.129998  -0.070943
    225       0.000005   0.000106  -0.056247  -0.041748  -0.018952  -0.006946
    226       0.000003   0.000013  -0.013844  -0.012641  -0.010158  -0.004965
    227      -0.000004  -0.000148   0.074984   0.055033   0.025714   0.010173
    228      -0.000006  -0.000048   0.031196   0.024953   0.013892   0.005565
    229      -0.000001  -0.000014   0.016199   0.016727   0.020736   0.012526
    230       0.000008   0.000072  -0.053395  -0.045476  -0.033040  -0.015998
    231       0.000001  -0.000008  -0.005561  -0.007880  -0.013186  -0.008437
    232      -0.000001  -0.000045   0.015164   0.004193  -0.021885  -0.017684
    233      -0.000003  -0.000021   0.017257   0.017103   0.023131   0.015012
    234      -0.000003   0.000148  -0.029353  -0.002215   0.045613   0.033034
    235       0.000002  -0.000132   0.031434   0.010754  -0.018147  -0.013199
    236      -0.000000  -0.000011   0.008356   0.009841   0.020136   0.014415
    237       0.000007  -0.000706   0.178352   0.050963  -0.173998  -0.132816
    238      -0.000004   0.000344  -0.083161  -0.021369   0.086568   0.065206
    239      -0.000000  -0.000022   0.009166   0.006107   0.001472   0.000147
    240      -0.000005   0.000662  -0.191892  -0.063874   0.190055   0.152757
    241      -0.000003   0.000245  -0.067526  -0.021683   0.066208   0.052672
    242       0.000000  -0.000251   0.086974   0.032953  -0.086527  -0.072317
    243      -0.000003   0.000400  -0.116073  -0.038371   0.114050   0.091096
    244      -0.000004   0.000400  -0.114805  -0.037310   0.116665   0.093486
    245       0.000006  -0.000833   0.238756   0.078147  -0.235710  -0.188004
    246      -0.000006   0.000655  -0.182447  -0.058505   0.177457   0.140290
    247      -0.000006   0.000735  -0.223805  -0.077064   0.222499   0.180399
    248      -0.000002   0.000070  -0.011866  -0.001631   0.010177   0.006272
    249      -0.000003   0.000230  -0.041831  -0.005615   0.041020   0.026563
    250       0.000003  -0.000241   0.046697   0.007773  -0.046487  -0.031504
    251      -0.000005   0.000320  -0.046556  -0.000855   0.050423   0.031116
    252       0.000001  -0.000100   0.024849   0.006524  -0.021829  -0.015161
    253      -0.000002   0.000133  -0.039809  -0.013815   0.038905   0.031576
    254       0.000001  -0.000138   0.037022   0.010475  -0.032741  -0.023284
    255       0.000002  -0.000023  -0.004438  -0.004339   0.004035   0.005153
    256       0.000001   0.000047  -0.000289   0.009792   0.006382  -0.004708
    257      -0.000000   0.000108  -0.019952  -0.002922   0.018189   0.011817
    258      -0.000009   0.000377  -0.016715   0.023434   0.020816  -0.003739
    259      -0.000006   0.000247  -0.012233   0.012950   0.013230  -0.000584
    260      -0.000007   0.000254  -0.016750   0.007007   0.015504   0.007037
    261       0.000034  -0.001771   0.121799  -0.084908  -0.130211  -0.013448
    262       0.000013  -0.000631   0.042181  -0.029755  -0.044282  -0.004290
    263       0.000010  -0.000544   0.032155  -0.029076  -0.034689   0.000794
    264      -0.000021   0.001483  -0.124934   0.071685   0.147223   0.028062
    265       0.000011  -0.000899   0.081122  -0.044264  -0.098060  -0.020273
    266       0.000003   0.000248  -0.034777   0.015206   0.047640   0.012128
    267      -0.000007   0.000696  -0.060508   0.034762   0.070688   0.012444
    268       0.000026  -0.001887   0.158605  -0.092574  -0.186334  -0.033722
    269      -0.000014   0.001207  -0.102652   0.059767   0.118906   0.020469
    270      -0.000021   0.001513  -0.122653   0.073305   0.138874   0.022505
    271       0.000014  -0.001436   0.135805  -0.073384  -0.166443  -0.034041
    272       0.000012  -0.000931   0.079393  -0.046069  -0.092807  -0.016450
    273      -0.000019   0.000819  -0.038181   0.036402   0.027206  -0.006351
    274      -0.000026   0.001055  -0.048324   0.046289   0.035844  -0.006606
    275       0.000013  -0.000412   0.011627  -0.016045  -0.004084   0.004369
    276       0.000004  -0.000298   0.020208  -0.015488  -0.017520   0.002010
    277       0.000006  -0.000399   0.032912  -0.020858  -0.037375  -0.004569
    278      -0.000000   0.000117  -0.006213   0.006728   0.001050  -0.004731
    279       0.000007  -0.000045  -0.004093  -0.000131   0.008605   0.004436
    280      -0.000003  -0.000093  -0.001207  -0.011900   0.016170   0.021324
    281       0.000004  -0.000449   0.017465  -0.024406  -0.002499   0.014795
    282      -0.000053   0.001397  -0.027080   0.053543  -0.017552  -0.034028
    283       0.000014  -0.000409   0.007477  -0.018565   0.010356   0.017217
    284       0.000041  -0.000948   0.018936  -0.027715  -0.000554   0.003997
    285       0.000203  -0.006183   0.145964  -0.247179   0.046189   0.143438
    286      -0.000050   0.001437  -0.034919   0.056258  -0.007532  -0.030621
    287      -0.000066   0.001917  -0.041887   0.074552  -0.018435  -0.044206
    288      -0.000138   0.005441  -0.154604   0.258120  -0.034781  -0.177607
    289      -0.000044   0.002644  -0.085475   0.141941  -0.015415  -0.104289
    290      -0.000065   0.001640  -0.037661   0.063187  -0.011217  -0.038017
    291      -0.000074   0.003320  -0.094013   0.156591  -0.021874  -0.103989
    292      -0.000188   0.007622  -0.212557   0.355486  -0.050822  -0.238854
    293      -0.000020   0.000561  -0.015863   0.027439  -0.004142  -0.021833
    294      -0.000126   0.004765  -0.127287   0.212040  -0.031837  -0.135336
    295      -0.000025   0.001969  -0.067242   0.111974  -0.011571  -0.085337
    296      -0.000140   0.006327  -0.184160   0.307097  -0.040918  -0.210745
    297      -0.000065   0.001956  -0.032119   0.055538  -0.018924  -0.015679
    298       0.000130  -0.003139   0.044356  -0.079893   0.031592   0.022266
    299       0.000007  -0.000541   0.014546  -0.023750   0.004023   0.012050
    300       0.000026  -0.000959   0.020309  -0.033539   0.008044   0.012317
    301      -0.000037   0.001636  -0.039069   0.064726  -0.012955  -0.030617
    302      -0.000028   0.000412  -0.015097   0.025828  -0.000523  -0.025900
    303       0.000082  -0.000488  -0.004446   0.006943   0.004960  -0.016717
    304      -0.000021  -0.000295   0.015398  -0.025283  -0.001515   0.026574
    305       0.000051   0.000870  -0.001659   0.006624  -0.022505   0.034308
    306      -0.000262   0.003084  -0.001046   0.008434  -0.037275   0.058190
    307       0.000077  -0.000722   0.008780  -0.016146   0.000868   0.018070
    308      -0.000281   0.003041  -0.008355   0.019911  -0.028950   0.030023
    309       0.000812  -0.013734   0.046993  -0.103742   0.167188  -0.211283
    310      -0.000116   0.001792  -0.002177   0.007256  -0.022566   0.034633
    311       0.000550  -0.008356   0.025953  -0.058225   0.098135  -0.126515
    312      -0.000729   0.014347  -0.054285   0.118931  -0.197882   0.258361
    313       0.000003  -0.004960   0.026621  -0.058149   0.096385  -0.125836
    314       0.000298  -0.005058   0.018431  -0.040238   0.066489  -0.086662
    315      -0.000276   0.007523  -0.031446   0.068558  -0.112305   0.145678
    316       0.000659  -0.016079   0.064986  -0.141921   0.233038  -0.302294
    317       0.000512  -0.010533   0.038724  -0.085499   0.145756  -0.192341
    318      -0.000656   0.014631  -0.058141   0.126504  -0.205359   0.265059
    319      -0.000173   0.002541  -0.008385   0.018198  -0.028688   0.036295
    320       0.000351  -0.013114   0.058246  -0.127535   0.212422  -0.277735
    321      -0.000797   0.005938  -0.010051   0.022360  -0.036902   0.047291
    322      -0.001607   0.008756  -0.007084   0.017097  -0.034678   0.048300
    323      -0.001018   0.007798  -0.014001   0.031364  -0.052957   0.068594
    324      -0.000271  -0.000642   0.006723  -0.014040   0.018557  -0.020933
    325      -0.000374  -0.000500   0.008096  -0.016916   0.022484  -0.025487
    326      -0.000113  -0.002476   0.013140  -0.029030   0.046502  -0.058353
    327      -0.000045  -0.000156  -0.002240   0.004904  -0.007469   0.009050
    328      -0.000625   0.003387  -0.004756   0.010380  -0.016060   0.019933
    329      -0.001231   0.004015  -0.003088   0.006801  -0.010210   0.011940
    330      -0.002199   0.012149   0.000921  -0.001022  -0.003541   0.008233
    331      -0.003189   0.013420  -0.002198   0.006267  -0.015995   0.023459
    332       0.000942  -0.005162  -0.000141   0.000006   0.001562  -0.003155
    333       0.008747  -0.051649   0.010400  -0.025195   0.054161  -0.079886
    334       0.002010  -0.011454   0.000585  -0.001820   0.005747  -0.009526
    335      -0.001980   0.011583  -0.002507   0.005977  -0.012394   0.018024
    336      -0.001089   0.021384  -0.011374   0.026401  -0.053228   0.077533
    337       0.001591  -0.006904  -0.000729   0.001582  -0.002860   0.004040
    338       0.000168   0.012378  -0.009251   0.021377  -0.042757   0.062127
    339      -0.001113   0.012368  -0.005568   0.012946  -0.025914   0.037506
    340      -0.001640   0.015245  -0.006120   0.014281  -0.028712   0.041554
    341      -0.002438   0.035058  -0.016655   0.038739  -0.078323   0.114156
    342      -0.003221   0.027156  -0.009240   0.021587  -0.043546   0.063151
    343       0.001679  -0.022829   0.011084  -0.025771   0.051904  -0.075449
    344       0.000377   0.015215  -0.012224   0.028233  -0.056449   0.082048
    345      -0.006675   0.036173  -0.002001   0.005187  -0.011952   0.017851
    346       0.003022  -0.016834  -0.000478   0.000764  -0.000266  -0.000242
    347       0.008128  -0.044749   0.001811  -0.004980   0.012530  -0.019235
    348       0.002402  -0.012347   0.001904  -0.004567   0.009422  -0.013591
    349      -0.001909   0.008378  -0.000167   0.000365  -0.000261  -0.000011
    350      -0.002097   0.011501  -0.002924   0.007026  -0.014872   0.021777
    351       0.002675  -0.011687  -0.000815   0.001828  -0.003701   0.005441
    352       0.006114  -0.033205  -0.000317   0.000303   0.000467  -0.000989
    353      -0.003608   0.016426   0.001520  -0.003406   0.006740  -0.009804
    354      -0.012478   0.068834   0.001977  -0.003724   0.005328  -0.007013
    355       0.008136  -0.050174  -0.001076   0.001677  -0.000819   0.000112
    356      -0.005726   0.028584   0.000955  -0.001988   0.003772  -0.005560
    357       0.063702  -0.317753  -0.005819   0.009674  -0.010291   0.012109
    358      -0.034153   0.167525   0.003294  -0.005623   0.006479  -0.007918
    359       0.015975  -0.087784  -0.001311   0.001995  -0.001511   0.001420
    360       0.009466  -0.004112   0.000028  -0.000114   0.000343  -0.000532
    361      -0.045144   0.066927   0.001136  -0.001827   0.001726  -0.001902
    362       0.009146  -0.047190  -0.001043   0.001845  -0.002317   0.002925
    363       0.003410   0.045727   0.000732  -0.001152   0.001018  -0.001078
    364      -0.010332  -0.160466  -0.003068   0.005188  -0.005816   0.007011
    365      -0.005823   0.004095  -0.000060   0.000185  -0.000473   0.000714
    366       0.037543  -0.016870  -0.000236   0.000350  -0.000246   0.000226
    367      -0.011396  -0.027795  -0.000609   0.001079  -0.001375   0.001750
    368      -0.017364  -0.017503  -0.000436   0.000801  -0.001104   0.001442
    369      -0.010049   0.012458   0.000271  -0.000477   0.000587  -0.000734
    370       0.029294  -0.039277  -0.000707   0.001173  -0.001255   0.001489
    371       0.001042  -0.007166  -0.000191   0.000348  -0.000464   0.000590
    372      -0.040998  -0.028892  -0.000540   0.000907  -0.001008   0.001212
    373       0.019179   0.006550   0.000124  -0.000210   0.000239  -0.000288
    374       0.140577   0.088775   0.001625  -0.002717   0.002980  -0.003566
    375      -0.086183  -0.051146  -0.000946   0.001578  -0.001704   0.002014
    376      -0.063948  -0.034007  -0.000627   0.001046  -0.001130   0.001342
    377      -0.170821  -0.093768  -0.001717   0.002858  -0.003076   0.003633
    378      -0.183353  -0.090452  -0.001633   0.002707  -0.002889   0.003403
    379      -0.178571  -0.103687  -0.001903   0.003167  -0.003404   0.004022
    380      -0.087837  -0.053435  -0.000983   0.001637  -0.001761   0.002079
    381      -0.237516  -0.120574  -0.002192   0.003641  -0.003903   0.004607
    382       0.048062   0.033051   0.000614  -0.001024   0.001108  -0.001309
    383      -0.133617  -0.082526  -0.001519   0.002530  -0.002724   0.003217
    384      -0.218036  -0.007932   0.000107  -0.000274   0.000496  -0.000661
    385       0.031973   0.003808   0.000032  -0.000038   0.000005   0.000011
    386       0.388294   0.025355   0.000037   0.000100  -0.000444   0.000646
    387      -0.395741  -0.043795  -0.000395   0.000503  -0.000227   0.000155
    388      -0.235203  -0.008633   0.000119  -0.000306   0.000556  -0.000740
    389       0.223989  -0.003267  -0.000345   0.000685  -0.000975   0.001242
    390      -0.467267  -0.042785  -0.000287   0.000289   0.000075  -0.000229
    391       0.130618  -0.010468  -0.000379   0.000705  -0.000921   0.001157
    392       0.154121  -0.002841  -0.000252   0.000499  -0.000709   0.000904
    393      -0.072991   0.374110   0.006891  -0.011611   0.013162  -0.016094
    394      -0.016756   0.096234   0.001753  -0.002945   0.003312  -0.004035
    395       0.021072  -0.097531  -0.001793   0.003020  -0.003420   0.004185
    396      -0.056161   0.292785   0.005327  -0.008916   0.009883  -0.011954
    397      -0.020122   0.105408   0.002049  -0.003536   0.004310  -0.005442
    398       0.079177  -0.413076  -0.007598   0.012780  -0.014384   0.017522
    399      -0.062789   0.329872   0.005948  -0.009921   0.010874  -0.013082
    400      -0.080366   0.404924   0.007437  -0.012510   0.014101  -0.017194
    401       0.003532  -0.005955  -0.000191   0.000392  -0.000716   0.001039
    402       0.000003  -0.000000   0.000149   0.000134   0.000121   0.000066
    403       0.000001  -0.000000   0.000019   0.000017   0.000017   0.000010
    404       0.000003  -0.000001   0.000061   0.000053   0.000047   0.000025
    405       0.000001  -0.000000   0.000096   0.000081   0.000061   0.000031
    406      -0.000002   0.000000  -0.000156  -0.000138  -0.000119  -0.000064
    407       0.000003  -0.000001   0.000132   0.000114   0.000095   0.000049
    408      -0.000018   0.000001  -0.001168  -0.001032  -0.000879  -0.000466
    409      -0.000003  -0.000000  -0.000227  -0.000201  -0.000170  -0.000090
    410      -0.000005  -0.000001  -0.000418  -0.000371  -0.000317  -0.000168
    411      -0.000001  -0.000000  -0.000031  -0.000031  -0.000036  -0.000021
    412      -0.000001   0.000000  -0.000028  -0.000020  -0.000009  -0.000003
    413      -0.000000  -0.000000   0.000000  -0.000004  -0.000012  -0.000008
                276        277        278        279        280        281    
      0       0.000041  -0.000000  -0.000000   0.050955   0.043714  -0.000000
      1       0.000023   0.000000  -0.000000   0.046690   0.139560  -0.000000
      2       0.000006   0.000001   0.000000  -0.002050  -0.056771   0.000000
      3      -0.000027   0.000000   0.000000  -0.020026   0.106037  -0.000000
      4      -0.000015   0.000000  -0.000000  -0.082837  -0.040312   0.000000
      5      -0.000004   0.000000   0.000000   0.036594   0.071990  -0.000000
      6      -0.000003  -0.000000   0.000000   0.014057  -0.148059   0.000000
      7       0.000023   0.000000  -0.000000   0.074214  -0.029221  -0.000000
      8      -0.000013   0.000001   0.000000  -0.034691  -0.053330   0.000000
      9      -0.000003   0.000000   0.000000   0.032522   0.088051  -0.000000
     10      -0.000049   0.000001   0.000000  -0.008276   0.144405  -0.000000
     11       0.000026   0.000000   0.000000   0.019700  -0.038591   0.000000
     12       0.000001   0.000000  -0.000000  -0.094109   0.014427   0.000000
     13       0.000080  -0.000000  -0.000000  -0.018157   0.000403   0.000000
     14      -0.000046   0.000001   0.000000  -0.034546   0.006454   0.000000
     15      -0.000069   0.000001   0.000000   0.056461   0.084731  -0.000000
     16      -0.000102   0.000001   0.000000   0.004083  -0.034194  -0.000000
     17       0.000036  -0.000000   0.000000   0.027508   0.058438   0.000000
     18       0.000134  -0.000002  -0.000000  -0.008949  -0.015012   0.000000
     19       0.000070  -0.000000  -0.000000   0.035990  -0.009239   0.000000
     20       0.000073  -0.000001   0.000000   0.037897  -0.022587   0.000000
     21      -0.000014   0.000001   0.000000   0.002892   0.002735  -0.000000
     22      -0.000004  -0.000000  -0.000000   0.004885  -0.001992   0.000000
     23       0.000142  -0.000002   0.000000  -0.000101  -0.000928   0.000000
     24      -0.000253   0.000003   0.000000   0.005795  -0.007649   0.000000
     25       0.000127  -0.000001  -0.000000  -0.000836   0.002051   0.000000
     26      -0.000335   0.000005  -0.000000   0.005156  -0.001778   0.000000
     27       0.000683  -0.000006  -0.000001  -0.002984   0.004451  -0.000000
     28      -0.000268   0.000002  -0.000000   0.000204   0.000419   0.000000
     29      -0.000867   0.000007   0.000001  -0.001883   0.001613   0.000000
     30       0.000463  -0.000005   0.000000  -0.004846   0.003462  -0.000000
     31       0.000348  -0.000003  -0.000000   0.010505  -0.007363   0.000000
     32       0.000548  -0.000008   0.000000  -0.010858   0.005813   0.000000
     33      -0.002207   0.000016  -0.000000  -0.000678   0.000117  -0.000000
     34      -0.000273  -0.000001  -0.000000   0.000297  -0.000482  -0.000000
     35       0.000822  -0.000008  -0.000000   0.002242  -0.000828   0.000000
     36       0.001441  -0.000009   0.000000   0.000562  -0.000327   0.000000
     37       0.002597  -0.000018   0.000000  -0.000001   0.000283   0.000000
     38      -0.003231   0.000023  -0.000000   0.000430  -0.000386   0.000000
     39       0.004359  -0.000031   0.000000   0.000336  -0.000303   0.000000
     40      -0.003656   0.000026  -0.000000   0.000147  -0.000247  -0.000000
     41       0.007760  -0.000056   0.000000   0.000074   0.000069   0.000000
     42      -0.011227   0.000093  -0.000000   0.000843  -0.000406   0.000000
     43       0.006135  -0.000051   0.000000   0.000421  -0.000478   0.000000
     44      -0.016721   0.000141  -0.000001   0.000365  -0.000051   0.000000
     45      -0.001481   0.000017  -0.000000  -0.000059  -0.000001  -0.000000
     46       0.002044  -0.000019  -0.000000  -0.000124  -0.000123  -0.000000
     47      -0.001169   0.000001  -0.000000  -0.000040  -0.000098   0.000000
     48       0.009412  -0.000112  -0.000000  -0.000031   0.000076  -0.000000
     49      -0.004587   0.000052  -0.000000  -0.000016  -0.000131   0.000000
     50       0.001063  -0.000021  -0.000000  -0.000039   0.000005  -0.000000
     51      -0.005907   0.000065   0.000000   0.000012  -0.000008   0.000000
     52       0.017036  -0.000199  -0.000001  -0.000018   0.000043  -0.000000
     53      -0.005567   0.000066   0.000000   0.000001   0.000000   0.000000
     54      -0.022614   0.000263   0.000001   0.000015  -0.000053   0.000000
     55      -0.029071   0.000335   0.000001   0.000025  -0.000027   0.000000
     56       0.017299  -0.000202  -0.000001  -0.000013   0.000024   0.000000
     57       0.046006  -0.000579  -0.000001  -0.000001   0.000005   0.000000
     58       0.047778  -0.000608  -0.000002  -0.000005   0.000017  -0.000000
     59      -0.034461   0.000442   0.000001   0.000007  -0.000003   0.000000
     60       0.004955  -0.000077  -0.000000  -0.000006   0.000011  -0.000000
     61       0.006876  -0.000071  -0.000000  -0.000002   0.000001   0.000000
     62      -0.000793  -0.000024   0.000000   0.000004  -0.000004   0.000000
     63      -0.015115   0.000320  -0.000001   0.000009  -0.000009  -0.000000
     64      -0.005760   0.000126  -0.000000   0.000011  -0.000012  -0.000000
     65      -0.003203   0.000037  -0.000000   0.000003   0.000007   0.000000
     66       0.012292  -0.000250   0.000001  -0.000001   0.000004   0.000000
     67       0.028012  -0.000546   0.000001  -0.000003   0.000004   0.000000
     68       0.008651  -0.000168   0.000000  -0.000003   0.000003   0.000000
     69       0.033794  -0.000659   0.000002  -0.000004   0.000001   0.000000
     70      -0.058657   0.001085  -0.000002   0.000005  -0.000002  -0.000000
     71       0.000817  -0.000025  -0.000000  -0.000001   0.000000   0.000000
     72      -0.065696   0.001409  -0.000002  -0.000000   0.000003   0.000000
     73       0.098074  -0.002149   0.000003  -0.000001   0.000003  -0.000000
     74      -0.010844   0.000238  -0.000000  -0.000002   0.000004   0.000000
     75      -0.007086   0.000266  -0.000001   0.000001  -0.000000  -0.000000
     76       0.008712   0.000008  -0.000002   0.000000   0.000002  -0.000000
     77       0.002759  -0.000130  -0.000000  -0.000000  -0.000003  -0.000000
     78       0.002798  -0.000386  -0.000007  -0.000000   0.000000  -0.000001
     79      -0.001671   0.000344  -0.000000   0.000001   0.000001   0.000001
     80       0.000638  -0.000058   0.000003  -0.000001  -0.000003  -0.000000
     81      -0.004026   0.000173   0.000007   0.000000   0.000001   0.000001
     82       0.006376  -0.000583  -0.000007   0.000000  -0.000000  -0.000000
     83       0.007678  -0.000571  -0.000008  -0.000000  -0.000002  -0.000000
     84      -0.012456   0.000904   0.000014  -0.000000   0.000000  -0.000000
     85      -0.016697   0.001313   0.000014   0.000000  -0.000000   0.000000
     86      -0.013176   0.000897   0.000013  -0.000000  -0.000002  -0.000000
     87       0.024593  -0.003063  -0.000015   0.000000   0.000000   0.000001
     88       0.028953  -0.003941  -0.000014   0.000001   0.000000   0.000000
     89       0.019638  -0.002566  -0.000011  -0.000000  -0.000003  -0.000001
     90       0.002379  -0.000701   0.000001   0.000000   0.000000  -0.000000
     91       0.001368   0.000337   0.000004  -0.000000  -0.000001  -0.000000
     92       0.002640  -0.000736   0.000006  -0.000000  -0.000001   0.000000
     93       0.000188   0.004837  -0.000039  -0.000000  -0.000000  -0.000000
     94      -0.000845   0.000392   0.000005  -0.000000  -0.000001  -0.000000
     95       0.000944   0.003004  -0.000033   0.000000   0.000000  -0.000000
     96       0.000330  -0.001793  -0.000006   0.000000   0.000000   0.000000
     97       0.000026  -0.001612   0.000025   0.000000   0.000001   0.000000
     98       0.001724  -0.009733   0.000101   0.000000   0.000000   0.000001
     99       0.002412  -0.012687   0.000129  -0.000000   0.000000   0.000001
    100      -0.001523   0.008185  -0.000102   0.000001   0.000001  -0.000002
    101      -0.003394   0.016344  -0.000223  -0.000000   0.000000  -0.000001
    102      -0.005489   0.028553  -0.000256   0.000000   0.000000  -0.000001
    103       0.003537  -0.018782   0.000175   0.000000  -0.000000  -0.000003
    104       0.005675  -0.029502   0.000265   0.000000   0.000001   0.000001
    105      -0.000525   0.003706   0.000026  -0.000000   0.000000  -0.000000
    106      -0.000153   0.000181   0.000087   0.000001   0.000002   0.000002
    107       0.000229  -0.005350   0.000203   0.000000   0.000000  -0.000002
    108      -0.001385  -0.021082   0.000315  -0.000000   0.000000  -0.000000
    109      -0.000585  -0.004115   0.000225   0.000001   0.000002   0.000001
    110       0.000398   0.005065   0.000026  -0.000000  -0.000001  -0.000000
    111       0.001121   0.019878  -0.000468   0.000000   0.000000  -0.000003
    112       0.000678   0.013976  -0.000192   0.000001   0.000001   0.000003
    113      -0.001635  -0.030472   0.000279  -0.000000  -0.000002  -0.000005
    114       0.001861   0.034247  -0.000499  -0.000000   0.000000   0.000007
    115      -0.000819  -0.016416   0.000228   0.000001   0.000001  -0.000007
    116       0.003665   0.071802  -0.000598  -0.000000  -0.000002   0.000026
    117      -0.003438  -0.068624   0.000160   0.000000   0.000000  -0.000012
    118       0.000915   0.018269  -0.000060   0.000001   0.000003   0.000013
    119      -0.005938  -0.121002  -0.000086  -0.000000  -0.000001  -0.000001
    120      -0.000336  -0.006984   0.000076   0.000000   0.000000  -0.000000
    121       0.000240   0.005542   0.000337   0.000000   0.000000  -0.000060
    122      -0.000558  -0.009592  -0.000596  -0.000000  -0.000002  -0.000006
    123      -0.000134  -0.002858   0.003775  -0.000000   0.000000  -0.000048
    124       0.000115   0.003351  -0.002307   0.000000  -0.000000   0.000038
    125       0.000052   0.000977   0.001284  -0.000000  -0.000001  -0.000215
    126       0.000010   0.000479  -0.002125   0.000000   0.000000  -0.000090
    127       0.000108   0.001406   0.006010   0.000000   0.000000  -0.000014
    128      -0.000021   0.000080  -0.003963   0.000000  -0.000000   0.000063
    129      -0.000228  -0.002954  -0.009641  -0.000000   0.000000   0.000193
    130      -0.000208  -0.003162  -0.008383   0.000000   0.000000   0.000149
    131       0.000196   0.002984   0.007582   0.000000   0.000000  -0.000190
    132       0.000039   0.000472  -0.001292  -0.000000   0.000000  -0.000075
    133      -0.000023  -0.000376  -0.001337   0.000000   0.000001  -0.000033
    134      -0.000054  -0.000852  -0.004102   0.000000   0.000001  -0.000005
    135       0.000026   0.000366   0.000306   0.000000  -0.000000  -0.000329
    136      -0.000021  -0.000356  -0.006363   0.000000   0.000000  -0.001879
    137      -0.000080  -0.001282   0.008408   0.000000   0.000002  -0.000547
    138      -0.000047  -0.000649   0.016198   0.000000   0.000000  -0.000284
    139      -0.000003  -0.000015   0.002515   0.000000  -0.000001   0.000406
    140       0.000021   0.000315  -0.005785   0.000000   0.000002   0.002187
    141       0.000071   0.000949  -0.029914   0.000000   0.000000  -0.001245
    142       0.000023   0.000303  -0.011060   0.000000  -0.000002   0.002667
    143       0.000055   0.000750  -0.027682   0.000001   0.000002  -0.000797
    144      -0.000112  -0.001425   0.090760   0.000000   0.000000   0.006160
    145      -0.000041  -0.000523   0.033575  -0.000000  -0.000003  -0.033978
    146      -0.000085  -0.001085   0.069608   0.000001   0.000003   0.009135
    147       0.000001  -0.000043  -0.050415   0.000000   0.000000  -0.008015
    148      -0.000008  -0.000112  -0.000437   0.000000  -0.000003   0.045346
    149      -0.000036  -0.000438   0.053406   0.000001   0.000002  -0.008748
    150       0.000468   0.007357   0.019287   0.000000   0.000000  -0.000033
    151       0.000367   0.005926   0.014989   0.000000  -0.000000  -0.000246
    152      -0.000325  -0.005331  -0.010994  -0.000000  -0.000001  -0.000015
    153       0.000071  -0.000001  -0.000000  -0.028408  -0.067750   0.000000
    154       0.000064  -0.000000  -0.000000   0.007173   0.073039  -0.000000
    155      -0.000005   0.000000   0.000000  -0.016129  -0.072013   0.000000
    156      -0.000053   0.000000   0.000000  -0.037016   0.019803   0.000000
    157      -0.000032   0.000000  -0.000000   0.045899  -0.064295  -0.000000
    158      -0.000008   0.000000   0.000000  -0.042861   0.044352   0.000000
    159       0.000119  -0.000001  -0.000000   0.147357  -0.022355  -0.000000
    160      -0.000155   0.000001   0.000000  -0.204766  -0.153059   0.000001
    161       0.000142  -0.000000   0.000000   0.182256   0.074307  -0.000000
    162       0.000019  -0.000000   0.000000   0.042805   0.006086  -0.000000
    163      -0.000011   0.000000   0.000000  -0.008229   0.007469  -0.000000
    164       0.000013   0.000000   0.000000   0.024825  -0.001201   0.000000
    165      -0.000017   0.000000   0.000000   0.026089   0.008495  -0.000000
    166      -0.000064   0.000001  -0.000000   0.019398  -0.027426   0.000000
    167       0.000011  -0.000000  -0.000000   0.005339   0.013097   0.000000
    168       0.000024  -0.000000  -0.000000  -0.097881   0.019160   0.000000
    169       0.000217  -0.000002  -0.000001  -0.289648   0.068416   0.000000
    170       0.000095  -0.000001  -0.000000  -0.184278   0.038344   0.000000
    171      -0.000022   0.000000  -0.000000  -0.088867  -0.273186   0.000000
    172      -0.000092   0.000001  -0.000000  -0.208901  -0.416211   0.000001
    173       0.000040   0.000000   0.000000   0.073378   0.101244  -0.000000
    174       0.000030   0.000000  -0.000001  -0.290235   0.015981   0.000000
    175       0.000142  -0.000002  -0.000000  -0.109027   0.043202   0.000000
    176      -0.000217   0.000002  -0.000000   0.169929  -0.064486   0.000000
    177       0.000085  -0.000001  -0.000000   0.038181  -0.262147   0.000000
    178       0.000111  -0.000001  -0.000000  -0.006438  -0.509982   0.000001
    179      -0.000021   0.000001   0.000001   0.022010   0.158006  -0.000000
    180      -0.000013   0.000000   0.000000   0.039292  -0.022574  -0.000000
    181       0.000245  -0.000003  -0.000000   0.069812  -0.030940  -0.000000
    182       0.000045  -0.000001  -0.000000  -0.022291   0.063084   0.000000
    183      -0.000116   0.000001  -0.000000  -0.153065   0.112847  -0.000001
    184      -0.000051   0.000001  -0.000000  -0.036760   0.036220  -0.000000
    185      -0.000700   0.000007  -0.000000  -0.440777   0.124743  -0.000001
    186      -0.000423   0.000005   0.000000   0.098765  -0.131391   0.000000
    187      -0.000613   0.000006  -0.000000  -0.455532   0.078633  -0.000001
    188       0.000219  -0.000003  -0.000000  -0.116345   0.058225  -0.000000
    189       0.001780  -0.000023  -0.000000  -0.028342   0.005730  -0.000000
    190      -0.000591   0.000007  -0.000000  -0.006645   0.002518   0.000000
    191      -0.000712   0.000009   0.000000   0.010993  -0.001809   0.000000
    192      -0.003912   0.000035   0.000005  -0.003436   0.004710  -0.000000
    193       0.001733  -0.000014  -0.000002   0.008536  -0.025101   0.000000
    194       0.002532  -0.000023  -0.000003   0.001378  -0.006110   0.000000
    195      -0.001370   0.000012   0.000002   0.008702  -0.014715   0.000000
    196       0.002610  -0.000024  -0.000003  -0.015833   0.026651  -0.000000
    197       0.003757  -0.000033  -0.000005   0.004178   0.005474   0.000000
    198      -0.002423   0.000023   0.000003   0.021121  -0.037573   0.000000
    199      -0.001227   0.000011   0.000001   0.006862  -0.011386   0.000000
    200       0.003993  -0.000032  -0.000004   0.011740  -0.022852   0.000000
    201       0.001303  -0.000006   0.000000   0.068128  -0.044256   0.000000
    202      -0.001103   0.000018   0.000000  -0.072977   0.048743  -0.000001
    203       0.000539   0.000005   0.000001   0.005884  -0.004488   0.000000
    204      -0.002498   0.000024   0.000000  -0.041136   0.028553  -0.000000
    205      -0.003007   0.000029   0.000000  -0.060013   0.038228  -0.000000
    206      -0.001324   0.000016  -0.000000   0.080829  -0.044959   0.000000
    207      -0.001980   0.000020   0.000000  -0.007105   0.007133  -0.000000
    208       0.003405  -0.000026   0.000000  -0.001695   0.005629   0.000000
    209      -0.009015   0.000087  -0.000000  -0.018476   0.009032  -0.000001
    210       0.007504  -0.000055   0.000000   0.020706  -0.010390   0.000001
    211      -0.005759   0.000073   0.000000   0.001542  -0.001997  -0.000000
    212      -0.005552   0.000050  -0.000000  -0.008331   0.004301  -0.000000
    213      -0.032984   0.000233  -0.000001  -0.002722   0.001600  -0.000000
    214      -0.012461   0.000088  -0.000000  -0.001684   0.000931  -0.000000
    215       0.005449  -0.000038   0.000000   0.001202  -0.001122   0.000000
    216       0.053076  -0.000460   0.000001   0.002639  -0.003623   0.000001
    217       0.000540  -0.000010   0.000000  -0.002955   0.003113  -0.000001
    218       0.041465  -0.000368   0.000001  -0.001104   0.000272  -0.000000
    219       0.025049  -0.000210   0.000001  -0.006897   0.004779  -0.000001
    220       0.006151  -0.000044   0.000000  -0.008817   0.006936  -0.000001
    221       0.076454  -0.000651   0.000002  -0.004143   0.000987   0.000000
    222       0.042643  -0.000348   0.000001  -0.009562   0.005897  -0.000001
    223      -0.057271   0.000491  -0.000001   0.005286  -0.003022   0.000000
    224       0.042010  -0.000372   0.000000  -0.000780   0.000177  -0.000000
    225      -0.001600   0.000047   0.000000   0.000609   0.000938   0.000000
    226       0.001043   0.000010  -0.000000   0.000570   0.001177   0.000000
    227      -0.000936  -0.000009  -0.000001   0.000303   0.000955   0.000000
    228       0.001461  -0.000054  -0.000000  -0.000576  -0.000625  -0.000000
    229      -0.010168   0.000112  -0.000000   0.000637   0.001545   0.000000
    230       0.004481   0.000005   0.000000   0.000257  -0.000441   0.000000
    231       0.008345  -0.000110  -0.000000  -0.000086  -0.000137  -0.000000
    232       0.023519  -0.000314  -0.000001  -0.000178   0.000411  -0.000001
    233      -0.016559   0.000228   0.000000   0.000161  -0.000031   0.000001
    234      -0.034092   0.000402   0.000001   0.000202  -0.000440   0.000001
    235       0.009516  -0.000063  -0.000001   0.000114   0.000302   0.000000
    236      -0.019039   0.000276   0.000000   0.000292   0.000070   0.000001
    237       0.142926  -0.001654  -0.000005  -0.000174   0.000230  -0.000001
    238      -0.068815   0.000792   0.000002   0.000128  -0.000118   0.000000
    239       0.000878  -0.000012  -0.000000   0.000094  -0.000065   0.000000
    240      -0.192668   0.002501   0.000006   0.000001  -0.000067   0.000001
    241      -0.065244   0.000841   0.000002  -0.000009  -0.000045   0.000001
    242       0.098627  -0.001330  -0.000002  -0.000011  -0.000073   0.000000
    243      -0.111861   0.001426   0.000003  -0.000012   0.000084  -0.000001
    244      -0.117801   0.001530   0.000004   0.000007  -0.000116   0.000001
    245       0.230942  -0.002946  -0.000007   0.000017  -0.000055   0.000001
    246      -0.167859   0.002106   0.000005  -0.000041   0.000091  -0.000001
    247      -0.230461   0.003002   0.000005  -0.000007   0.000062   0.000000
    248      -0.001815  -0.000021   0.000000  -0.000011   0.000010  -0.000001
    249      -0.014580   0.000086   0.000001   0.000042  -0.000032   0.000001
    250       0.022810  -0.000207  -0.000001  -0.000031   0.000034  -0.000000
    251      -0.019945   0.000258   0.000002  -0.000036  -0.000019  -0.000001
    252       0.006918   0.000050  -0.000001  -0.000025   0.000025  -0.000000
    253      -0.039373   0.000478   0.000002  -0.000024  -0.000052  -0.000001
    254       0.012716   0.000029  -0.000001  -0.000023   0.000030  -0.000000
    255      -0.014611   0.000331  -0.000001  -0.000011  -0.000013  -0.000000
    256       0.052097  -0.001185  -0.000000  -0.000069   0.000134   0.000001
    257      -0.011575   0.000259   0.000000  -0.000015  -0.000028  -0.000001
    258       0.065226  -0.001319   0.000003  -0.000063   0.000111   0.000001
    259       0.028219  -0.000515   0.000002  -0.000022   0.000027   0.000000
    260      -0.017645   0.000605   0.000002   0.000008  -0.000083  -0.000001
    261      -0.242076   0.004666  -0.000012   0.000030  -0.000019  -0.000000
    262      -0.081830   0.001585  -0.000004   0.000010  -0.000006  -0.000000
    263      -0.082057   0.001563  -0.000004   0.000010  -0.000011  -0.000000
    264       0.283834  -0.006524   0.000010  -0.000011   0.000028   0.000002
    265      -0.188549   0.004381  -0.000006  -0.000000  -0.000006   0.000000
    266       0.092128  -0.002121   0.000000   0.000015  -0.000020  -0.000003
    267       0.133281  -0.002849   0.000004   0.000014  -0.000036  -0.000001
    268      -0.361055   0.008123  -0.000013   0.000014  -0.000014  -0.000002
    269       0.222929  -0.004730   0.000008   0.000020  -0.000055  -0.000002
    270       0.259485  -0.005476   0.000010   0.000015  -0.000051  -0.000001
    271      -0.321279   0.007272  -0.000008  -0.000008   0.000014   0.000002
    272      -0.176297   0.003827  -0.000006  -0.000007   0.000021   0.000001
    273       0.050414  -0.000817   0.000010  -0.000004   0.000009   0.000003
    274       0.072055  -0.001562   0.000015  -0.000005   0.000002  -0.000000
    275      -0.016096   0.000825  -0.000009   0.000001   0.000009   0.000003
    276      -0.023882  -0.000265   0.000000   0.000002  -0.000008  -0.000002
    277      -0.065046   0.000889   0.000000   0.000005   0.000004   0.000002
    278      -0.006519   0.000825  -0.000001   0.000000   0.000008   0.000003
    279       0.016709  -0.000957   0.000002  -0.000002  -0.000001  -0.000003
    280       0.039104  -0.003571   0.000009  -0.000006  -0.000000  -0.000010
    281       0.001325  -0.001157  -0.000004  -0.000001  -0.000002  -0.000002
    282      -0.030862   0.001966   0.000019   0.000004  -0.000000   0.000008
    283       0.025279  -0.002172  -0.000000  -0.000004  -0.000000  -0.000006
    284      -0.016758   0.002612  -0.000026   0.000006  -0.000000   0.000006
    285       0.092203  -0.006422  -0.000095   0.000000  -0.000001  -0.000002
    286      -0.014551   0.001174   0.000021   0.000000  -0.000001   0.000000
    287      -0.035405   0.002054   0.000031  -0.000001  -0.000000   0.000001
    288      -0.108421   0.016423   0.000041   0.000000   0.000000   0.000008
    289      -0.061045   0.010507   0.000014  -0.000001   0.000004  -0.000003
    290      -0.024953   0.003059   0.000015   0.000001  -0.000006   0.000008
    291      -0.063012   0.008016   0.000041  -0.000003  -0.000000  -0.000011
    292      -0.147606   0.020037   0.000077  -0.000002  -0.000002  -0.000002
    293      -0.015438   0.003126  -0.000006   0.000001  -0.000004   0.000013
    294      -0.082864   0.009567   0.000062  -0.000002  -0.000002  -0.000010
    295      -0.050639   0.009098   0.000005  -0.000001   0.000003   0.000001
    296      -0.127716   0.018125   0.000060  -0.000004  -0.000002  -0.000007
    297      -0.016786  -0.003149   0.000075   0.000001   0.000002   0.000002
    298       0.030202   0.001569  -0.000109   0.000003  -0.000000   0.000002
    299       0.006610   0.000932  -0.000016  -0.000002  -0.000002  -0.000002
    300       0.007874   0.002825  -0.000031  -0.000001  -0.000001  -0.000001
    301      -0.018262  -0.002885   0.000045   0.000001  -0.000001  -0.000000
    302      -0.014058   0.004925  -0.000029  -0.000002  -0.000004  -0.000003
    303      -0.005873   0.005389   0.000009  -0.000001  -0.000001  -0.000002
    304       0.011853  -0.009498  -0.000006   0.000003   0.000002   0.000004
    305       0.004274  -0.017613   0.000161   0.000002   0.000003   0.000002
    306       0.007222  -0.018952   0.000109   0.000003   0.000003   0.000004
    307       0.011154  -0.011867   0.000024   0.000004   0.000002   0.000004
    308      -0.002793  -0.004574   0.000055  -0.000001   0.000000  -0.000001
    309      -0.014331   0.071107  -0.000718   0.000000   0.000000  -0.000005
    310       0.004903  -0.010551   0.000094   0.000001   0.000001   0.000002
    311      -0.009665   0.040941  -0.000384  -0.000000  -0.000000  -0.000004
    312       0.022685  -0.117597   0.000874  -0.000000   0.000001   0.000017
    313      -0.011031   0.067570  -0.000649  -0.000001   0.000000   0.000042
    314      -0.007599   0.039337  -0.000261   0.000000   0.000000  -0.000010
    315       0.012496  -0.064951   0.000611  -0.000001  -0.000001  -0.000003
    316      -0.025783   0.133229  -0.001207   0.000002   0.000001  -0.000000
    317      -0.017728   0.087038  -0.000638   0.000001  -0.000001  -0.000035
    318       0.022138  -0.112813   0.001038  -0.000002  -0.000001   0.000003
    319       0.002690  -0.011260   0.000110  -0.000001  -0.000000   0.000008
    320      -0.024586   0.134554  -0.001217  -0.000000   0.000003   0.000030
    321       0.003790   0.002670  -0.000146   0.000000   0.000000   0.000017
    322       0.005584   0.001421  -0.000639  -0.000001   0.000002  -0.000019
    323       0.005731  -0.003784  -0.000159  -0.000000   0.000000   0.000010
    324      -0.000397  -0.004220  -0.000318  -0.000001  -0.000000  -0.000014
    325      -0.000533  -0.003340  -0.000405   0.000000   0.000002  -0.000010
    326      -0.003603   0.023867  -0.000381   0.000000   0.000001   0.000021
    327       0.000331  -0.007304   0.000061  -0.000000   0.000000  -0.000002
    328       0.001368   0.006194  -0.000194   0.000000   0.000002  -0.000002
    329      -0.000458  -0.053940  -0.000969  -0.000001  -0.000002  -0.000007
    330       0.003521   0.077051  -0.000988   0.000000   0.000001   0.000008
    331       0.002916  -0.009513  -0.001866  -0.000000   0.000002  -0.000004
    332      -0.001226  -0.029218   0.000454  -0.000000  -0.000001  -0.000003
    333      -0.016179  -0.311891   0.004116  -0.000000   0.000000  -0.000046
    334      -0.002831  -0.070646   0.001041   0.000000   0.000000  -0.000017
    335       0.003421   0.061273  -0.000970  -0.000000  -0.000002   0.000006
    336       0.015836   0.325382   0.000814  -0.000000   0.000000   0.000016
    337       0.000789   0.017567   0.001144   0.000002   0.000005  -0.000167
    338       0.012614   0.259521   0.001339   0.000000  -0.000000  -0.000076
    339       0.007416   0.149648  -0.000125  -0.000000   0.000000  -0.000003
    340       0.008142   0.161650  -0.000416   0.000000   0.000003  -0.000003
    341       0.023360   0.481491   0.000521  -0.000001  -0.000002   0.000109
    342       0.012498   0.249650  -0.001107  -0.000001  -0.000001   0.000111
    343      -0.015219  -0.310112  -0.000249   0.000001   0.000003   0.000004
    344       0.016724   0.346121   0.001815  -0.000000  -0.000001  -0.000120
    345       0.003693   0.071060  -0.005412   0.000001   0.000000   0.000415
    346      -0.000494  -0.015478   0.002248   0.000001   0.000000   0.000318
    347      -0.004388  -0.090711   0.006185   0.000000  -0.000003   0.000034
    348      -0.002424  -0.039710   0.001910  -0.000001   0.000000  -0.000233
    349      -0.000375  -0.013881  -0.002279   0.000002   0.000001   0.000465
    350       0.004208   0.075694  -0.000995  -0.000000  -0.000003  -0.000163
    351       0.001112   0.021308   0.002541  -0.000001   0.000000  -0.000510
    352      -0.000267  -0.003288   0.007332   0.000000  -0.000001  -0.000877
    353      -0.001950  -0.037505  -0.005237   0.000001  -0.000001   0.001496
    354      -0.001031  -0.017370  -0.011810   0.000001   0.000000   0.001128
    355      -0.000638  -0.019440   0.005584   0.000001  -0.000001   0.000626
    356      -0.001238  -0.026745  -0.006382   0.000001  -0.000001   0.001140
    357       0.001160   0.015890   0.051475  -0.000000   0.000000  -0.000186
    358      -0.000923  -0.014678  -0.027184   0.000001   0.000001   0.000020
    359      -0.000064  -0.003451   0.013651   0.000000   0.000000  -0.000022
    360      -0.000119  -0.002375  -0.000439  -0.000000  -0.000000  -0.000306
    361      -0.000111  -0.000742  -0.028142   0.000001   0.000001   0.000150
    362       0.000383   0.006337   0.013275   0.000001   0.000001   0.000308
    363      -0.000039   0.000222   0.002785   0.000000   0.000001   0.000731
    364       0.000757   0.011093   0.031028   0.000001   0.000002  -0.000462
    365       0.000150   0.002948   0.010396   0.000001   0.000002   0.000623
    366      -0.000005  -0.000282   0.052103  -0.000000   0.000001   0.007640
    367       0.000240   0.004015   0.037547   0.000001   0.000001   0.005179
    368       0.000214   0.003717   0.036695   0.000001   0.000003   0.004567
    369      -0.000092  -0.001416  -0.002211  -0.000000   0.000000  -0.001888
    370       0.000154   0.002238   0.085114   0.000000   0.000000   0.013357
    371       0.000073   0.001057  -0.034541   0.000001   0.000002  -0.004739
    372       0.000128   0.001786  -0.066772  -0.000000   0.000000   0.002048
    373      -0.000031  -0.000439   0.018152   0.000000  -0.000000   0.002770
    374      -0.000371  -0.005143   0.170151   0.000001   0.000002  -0.004428
    375       0.000190   0.002372  -0.179557  -0.000000  -0.000001  -0.072333
    376       0.000132   0.001697  -0.112829   0.000001   0.000001   0.414126
    377       0.000343   0.004304  -0.313442   0.000000   0.000002  -0.082538
    378       0.000317   0.003927  -0.292471  -0.000000  -0.000002  -0.274974
    379       0.000382   0.004836  -0.336132   0.000001  -0.000003  -0.013618
    380       0.000198   0.002519  -0.174003   0.000001   0.000003   0.073245
    381       0.000438   0.005521  -0.389541   0.000001   0.000002   0.266218
    382      -0.000125  -0.001598   0.107151  -0.000000  -0.000003   0.071970
    383       0.000305   0.003867  -0.268281   0.000001   0.000004  -0.119776
    384      -0.000079  -0.000931   0.155848  -0.000000   0.000000   0.109016
    385       0.000006   0.000079  -0.013500   0.000000  -0.000004  -0.555181
    386       0.000084   0.000911  -0.241932   0.000001   0.000003   0.116995
    387      -0.000005   0.000153   0.188540  -0.000000   0.000001   0.365527
    388      -0.000090  -0.001071   0.168866  -0.000000  -0.000003   0.055920
    389       0.000140   0.001737  -0.198286   0.000001   0.000003   0.106385
    390      -0.000047  -0.000377   0.251838  -0.000000  -0.000001  -0.356690
    391       0.000128   0.001656  -0.142206  -0.000000  -0.000004  -0.144931
    392       0.000103   0.001317  -0.136629   0.000000   0.000001  -0.104672
    393      -0.001942  -0.032019  -0.074116   0.000000   0.000000   0.000993
    394      -0.000481  -0.007866  -0.025989   0.000000  -0.000001   0.001414
    395       0.000507   0.008426   0.009576   0.000000  -0.000002   0.001455
    396      -0.001376  -0.022238  -0.056209  -0.000001   0.000000  -0.000955
    397      -0.000750  -0.013202  -0.029110   0.000001  -0.000000   0.002092
    398       0.002078   0.034022   0.084974   0.000001  -0.000001  -0.000511
    399      -0.001467  -0.023260  -0.066334  -0.000001  -0.000000  -0.000748
    400      -0.002053  -0.033715  -0.075227  -0.000000  -0.000001  -0.000975
    401       0.000215   0.004393  -0.002533   0.000000  -0.000001   0.000141
    402      -0.000037   0.000000   0.000000  -0.057210   0.038040   0.000000
    403      -0.000006   0.000000  -0.000000  -0.043266  -0.052759   0.000000
    404      -0.000013   0.000001   0.000001  -0.002758   0.046905  -0.000000
    405      -0.000013  -0.000000   0.000000  -0.024490  -0.066526   0.000000
    406       0.000034  -0.000000  -0.000000   0.044629  -0.058039  -0.000000
    407      -0.000025   0.000001   0.000001  -0.036134   0.001142   0.000000
    408       0.000241  -0.000002  -0.000000   0.203387  -0.312599   0.000000
    409       0.000046   0.000000  -0.000000   0.000716  -0.132659   0.000000
    410       0.000088   0.000000   0.000001   0.094452  -0.072704  -0.000000
    411       0.000016  -0.000000   0.000000   0.028568  -0.028726  -0.000000
    412      -0.000001   0.000000  -0.000000  -0.010222   0.025164   0.000000
    413       0.000008   0.000000   0.000000   0.018946  -0.027161   0.000000
                282        283        284        285        286        287    
      0       0.025070  -0.000000   0.002729  -0.000000  -0.000026   0.000206
      1       0.002404   0.000000   0.002510   0.000000  -0.000018   0.000068
      2       0.010359  -0.000001  -0.000118   0.000001  -0.000003   0.000059
      3      -0.029539   0.000000  -0.000820  -0.000000   0.000014  -0.000171
      4      -0.047685   0.000000  -0.004688   0.000000   0.000042  -0.000337
      5       0.012425  -0.000000   0.002197   0.000000  -0.000017   0.000106
      6       0.024890  -0.000000  -0.000192  -0.000000   0.000000   0.000063
      7       0.051577  -0.000000   0.003383   0.000000  -0.000035   0.000334
      8      -0.016767  -0.000000  -0.001952   0.000001   0.000019  -0.000153
      9       0.010637   0.000000   0.002248  -0.000000  -0.000020   0.000125
     10      -0.021325   0.000000   0.000933   0.000000  -0.000002  -0.000072
     11       0.016711  -0.000001   0.000531   0.000001  -0.000009   0.000099
     12      -0.026831  -0.000000  -0.003330  -0.000000   0.000013  -0.000004
     13      -0.035474   0.000000  -0.002251   0.000000   0.000024  -0.000279
     14       0.007157  -0.000000  -0.000327   0.000000  -0.000007   0.000155
     15       0.034980  -0.000000   0.001793  -0.000000  -0.000018   0.000273
     16       0.017802  -0.000000   0.001653   0.000000  -0.000010   0.000072
     17       0.001801  -0.000000  -0.000405   0.000000  -0.000000   0.000053
     18      -0.015327   0.000000   0.000839  -0.000000   0.000010  -0.000125
     19      -0.048839   0.000000  -0.003987   0.000000   0.000027  -0.000365
     20      -0.049671   0.000000  -0.005106  -0.000000   0.000038  -0.000434
     21       0.001377  -0.000000  -0.002850  -0.000000  -0.000030   0.000176
     22      -0.005546   0.000000   0.000479  -0.000000   0.000012  -0.000098
     23       0.001876   0.000000   0.001381  -0.000000   0.000009  -0.000023
     24      -0.007475  -0.000000  -0.006525  -0.000000   0.000047  -0.000261
     25       0.001345  -0.000000  -0.016292  -0.000000   0.000118  -0.000512
     26      -0.007714  -0.000000  -0.003483   0.000000  -0.000003  -0.000098
     27       0.006623  -0.000000  -0.019412  -0.000000   0.000142  -0.000620
     28       0.002686  -0.000000  -0.052140  -0.000000   0.000422  -0.001933
     29       0.006171  -0.000000  -0.001925   0.000000  -0.000054   0.000336
     30       0.007662   0.000000   0.004037  -0.000000  -0.000005   0.000046
     31      -0.026198   0.000000   0.007234   0.000000  -0.000075   0.000399
     32       0.017920  -0.000000   0.003652   0.000000   0.000033  -0.000089
     33       0.005847   0.000000   0.002170  -0.000000   0.000090  -0.001046
     34      -0.003094  -0.000000  -0.000104   0.000000   0.000103  -0.000535
     35      -0.012652  -0.000000  -0.004854  -0.000000  -0.000045   0.001041
     36      -0.004294  -0.000000   0.000448  -0.000000  -0.000475   0.002890
     37      -0.001932  -0.000000  -0.001257   0.000000   0.000030   0.000191
     38      -0.001096   0.000000   0.000384  -0.000000  -0.000120   0.000496
     39      -0.000152  -0.000000  -0.002043  -0.000000   0.000503  -0.002294
     40      -0.000703  -0.000000  -0.000033   0.000000  -0.000337   0.001355
     41      -0.001036   0.000000  -0.001559  -0.000001   0.000847  -0.003865
     42      -0.004598  -0.000000  -0.000427   0.000000  -0.001314   0.006838
     43      -0.005897  -0.000000  -0.000939   0.000000   0.000878  -0.003844
     44       0.000792   0.000000   0.000804  -0.000000   0.000733  -0.004202
     45       0.000140   0.000000   0.000243  -0.000000  -0.000718   0.003395
     46       0.000278   0.000000  -0.000967   0.000001  -0.004215   0.019925
     47       0.000379   0.000000  -0.000025  -0.000000  -0.000666   0.003027
     48       0.000010   0.000000  -0.001099   0.000001  -0.005172   0.024129
     49       0.000144   0.000000   0.001102  -0.000002   0.005300  -0.024345
     50      -0.000094   0.000001  -0.002177   0.000002  -0.008646   0.039632
     51      -0.000089  -0.000000   0.000701  -0.000001   0.003423  -0.016324
     52       0.000058   0.000000  -0.000468   0.000000  -0.002223   0.010912
     53      -0.000052   0.000000  -0.000181  -0.000000  -0.000729   0.003371
     54       0.000032   0.000000   0.000072   0.000001  -0.000174  -0.001094
     55      -0.000094   0.000000   0.000039   0.000001  -0.000628   0.000160
     56       0.000000   0.000000  -0.000330   0.000001  -0.001938   0.008093
     57       0.000013  -0.000000   0.000648  -0.000001   0.003182  -0.013586
     58      -0.000028   0.000001  -0.001141   0.000001  -0.005811   0.027105
     59      -0.000082   0.000001  -0.000518   0.000002  -0.003120   0.011559
     60       0.000018  -0.000000  -0.000064  -0.000001   0.000585   0.000065
     61       0.000022   0.000000   0.000069   0.000003  -0.003125   0.005042
     62       0.000020  -0.000000   0.000178   0.000003  -0.001717   0.001881
     63      -0.000159  -0.000001   0.000007  -0.000009   0.008094  -0.015010
     64      -0.000192  -0.000002   0.000056  -0.000013   0.010948  -0.022139
     65       0.000043   0.000000   0.000012   0.000005  -0.004299   0.010215
     66       0.000056   0.000002   0.000026   0.000010  -0.007001   0.005797
     67       0.000046  -0.000000   0.000006   0.000001  -0.001556   0.003296
     68       0.000054   0.000001  -0.000006   0.000003  -0.003135   0.005012
     69       0.000035  -0.000001  -0.000015  -0.000006   0.001271   0.001593
     70      -0.000049   0.000002  -0.000009   0.000010  -0.001963  -0.003896
     71       0.000018  -0.000000  -0.000017   0.000001  -0.000331   0.005059
     72       0.000041   0.000004   0.000002   0.000020  -0.010535   0.002465
     73       0.000051   0.000002  -0.000001   0.000010  -0.007171   0.005918
     74       0.000061  -0.000002  -0.000025  -0.000005   0.000216   0.017413
     75      -0.000011   0.000000  -0.000003   0.000004  -0.001289  -0.000937
     76       0.000005   0.000002  -0.000004   0.000016  -0.005931  -0.000942
     77      -0.000020   0.000010  -0.000009   0.000049  -0.016652  -0.006330
     78       0.000003   0.000013   0.000005   0.000070  -0.019393  -0.002233
     79      -0.000008  -0.000026   0.000004  -0.000130   0.038545   0.004157
     80      -0.000005   0.000001  -0.000009  -0.000006   0.001107  -0.000215
     81       0.000000  -0.000002  -0.000001  -0.000043   0.008805   0.001079
     82      -0.000001   0.000002   0.000001   0.000003  -0.001141  -0.000228
     83       0.000001   0.000007   0.000003   0.000025  -0.007378  -0.000751
     84      -0.000001  -0.000006  -0.000001  -0.000002   0.002252   0.000047
     85      -0.000001  -0.000017  -0.000001  -0.000016   0.010532   0.001836
     86       0.000000   0.000002  -0.000002   0.000036  -0.005121  -0.000697
     87      -0.000001   0.000006   0.000001  -0.000031   0.005704  -0.000148
     88      -0.000001  -0.000025   0.000003  -0.000043   0.014292   0.003366
     89       0.000001   0.000036  -0.000002   0.000111  -0.031359  -0.004971
     90       0.000000   0.000011   0.000000   0.000028  -0.002844  -0.000854
     91      -0.000000   0.000014   0.000000  -0.000035  -0.005026  -0.001370
     92      -0.000000  -0.000038   0.000001  -0.000016   0.009649   0.003327
     93       0.000001   0.000057  -0.000001   0.000049  -0.000632  -0.001775
     94      -0.000001   0.000055  -0.000001  -0.000232  -0.001443  -0.003203
     95       0.000001   0.000057  -0.000001  -0.000067   0.000358  -0.002170
     96       0.000000  -0.000053   0.000001  -0.000467  -0.000029   0.000041
     97      -0.000000   0.000015  -0.000000   0.000074   0.000168  -0.000270
     98      -0.000001  -0.000051   0.000000  -0.000189  -0.000001   0.000594
     99      -0.000000  -0.000053   0.000000  -0.000237   0.000227   0.000431
    100      -0.000000   0.000010  -0.000000  -0.000570  -0.001660  -0.001914
    101       0.000000   0.000087  -0.000000   0.000319  -0.001478  -0.000740
    102       0.000000   0.000011   0.000000  -0.000625  -0.003932  -0.002316
    103      -0.000000  -0.000023  -0.000000  -0.001700  -0.006282  -0.005519
    104      -0.000000  -0.000099   0.000000  -0.000314   0.000587   0.001642
    105       0.000000   0.000006   0.000000   0.000129  -0.000198  -0.000163
    106      -0.000000  -0.000205  -0.000000  -0.000071   0.009251   0.005229
    107      -0.000000   0.000139  -0.000000   0.000242  -0.008251  -0.004508
    108       0.000000   0.000487  -0.000000   0.001734  -0.014780  -0.007098
    109       0.000000  -0.000301  -0.000000  -0.000620   0.008685   0.004158
    110      -0.000001  -0.000737   0.000000  -0.002361   0.020176   0.009621
    111       0.000000  -0.000207   0.000000  -0.002007   0.006761   0.003331
    112      -0.000000  -0.000060  -0.000000  -0.000118   0.004042   0.001913
    113      -0.000001  -0.000071   0.000000  -0.000552  -0.001725  -0.000807
    114       0.000000   0.000249   0.000000   0.001729   0.000697   0.000237
    115      -0.000000  -0.000648  -0.000000  -0.001593   0.003938   0.001987
    116      -0.000001   0.000437   0.000000   0.003650   0.004151   0.001993
    117       0.000000  -0.000280   0.000000  -0.004906   0.004852   0.002260
    118       0.000000  -0.001000  -0.000000   0.001614   0.016909   0.008470
    119      -0.000001  -0.000530   0.000000   0.001086  -0.001308  -0.000520
    120       0.000000  -0.000316   0.000000  -0.003705  -0.001324  -0.000651
    121      -0.000001  -0.001585  -0.000000  -0.015433  -0.004844  -0.002468
    122      -0.000001   0.000082   0.000000   0.002078  -0.000421  -0.000186
    123       0.000000  -0.001895   0.000000  -0.018472  -0.000101   0.000009
    124      -0.000001   0.001716   0.000000   0.013044  -0.000554  -0.000327
    125      -0.000001  -0.006327   0.000000  -0.043348   0.000149   0.000185
    126       0.000000   0.002347   0.000000   0.016626   0.000754   0.000335
    127      -0.000001  -0.000298  -0.000000  -0.012925   0.000074   0.000084
    128      -0.000001  -0.001338  -0.000000   0.002193   0.000137   0.000057
    129       0.000000  -0.004953   0.000000   0.001539  -0.000597  -0.000315
    130      -0.000001  -0.004998   0.000000  -0.002831  -0.000009  -0.000001
    131      -0.000001   0.004590  -0.000000  -0.011346   0.000132   0.000112
    132       0.000000   0.004690  -0.000000   0.000819  -0.000077  -0.000048
    133      -0.000001   0.003598  -0.000000  -0.000570   0.000071   0.000042
    134      -0.000000   0.023294  -0.000001   0.013665  -0.000465  -0.000310
    135       0.000000   0.049249  -0.000000  -0.010339   0.000576   0.000312
    136      -0.000001   0.046700  -0.000000  -0.010073   0.000446   0.000244
    137      -0.000000  -0.025909  -0.000000   0.004647  -0.000427  -0.000224
    138      -0.000000  -0.006920   0.000000   0.000956  -0.000083  -0.000043
    139      -0.000001   0.007989   0.000000  -0.001039   0.000089   0.000045
    140       0.000000   0.014803  -0.000001   0.000237   0.000114   0.000051
    141      -0.000000   0.000400   0.000000  -0.000071   0.000003   0.000001
    142      -0.000002   0.001379   0.000000  -0.001241   0.000016   0.000011
    143       0.000000   0.001577  -0.000001  -0.003619   0.000132   0.000082
    144      -0.000000  -0.018609   0.000000   0.003727  -0.000258  -0.000139
    145      -0.000002   0.002169   0.000001   0.000051  -0.000012  -0.000009
    146       0.000000   0.022243  -0.000001  -0.003267   0.000260   0.000138
    147      -0.000000  -0.007091   0.000000   0.002206  -0.000126  -0.000071
    148      -0.000002  -0.002022   0.000001   0.000634  -0.000083  -0.000046
    149      -0.000000  -0.006793  -0.000001   0.003615  -0.000169  -0.000098
    150       0.000000   0.006888  -0.000000   0.013782   0.000315   0.000128
    151      -0.000001  -0.005179   0.000000  -0.039687  -0.000070   0.000101
    152      -0.000001  -0.003501  -0.000000  -0.014584   0.000077   0.000099
    153      -0.020114   0.000000  -0.001094  -0.000000   0.000015  -0.000189
    154      -0.008119   0.000000  -0.001408  -0.000000   0.000004   0.000037
    155      -0.003212  -0.000000   0.000297   0.000000   0.000004  -0.000095
    156      -0.022437   0.000000  -0.000272  -0.000000   0.000000  -0.000107
    157       0.042349   0.000000   0.002885  -0.000000  -0.000022   0.000216
    158      -0.033677  -0.000000  -0.001698   0.000000   0.000012  -0.000168
    159       0.096739  -0.000000   0.007038  -0.000000  -0.000073   0.000680
    160      -0.106853   0.000000  -0.010522   0.000001   0.000102  -0.000849
    161       0.104024  -0.000001   0.009084   0.000001  -0.000091   0.000786
    162       0.004063   0.000000   0.001508  -0.000000  -0.000005  -0.000057
    163       0.004713  -0.000000   0.000031   0.000000  -0.000004   0.000075
    164      -0.000746  -0.000000   0.000715   0.000000  -0.000000  -0.000071
    165       0.017745  -0.000000   0.000589  -0.000000  -0.000003   0.000119
    166       0.008916   0.000000   0.000361  -0.000000  -0.000002   0.000021
    167       0.008174   0.000000   0.000082  -0.000000  -0.000002   0.000074
    168      -0.099515   0.000000  -0.002464   0.000000   0.000018  -0.000661
    169      -0.142911   0.000001  -0.002519   0.000000   0.000004  -0.000805
    170      -0.154151   0.000001  -0.003992   0.000000   0.000025  -0.000983
    171      -0.007560  -0.000000  -0.004829  -0.000000   0.000034  -0.000153
    172      -0.061901  -0.000000  -0.011308   0.000000   0.000094  -0.000614
    173       0.030773  -0.000000   0.003992   0.000000  -0.000037   0.000268
    174      -0.187319   0.000001  -0.005196   0.000001   0.000007  -0.001149
    175      -0.053314   0.000000  -0.000626   0.000000   0.000009  -0.000304
    176       0.085005  -0.000000   0.001246  -0.000001  -0.000012   0.000476
    177       0.053648  -0.000000  -0.000171  -0.000000  -0.000009   0.000227
    178       0.051242  -0.000001  -0.004133   0.000000   0.000024   0.000055
    179      -0.003131  -0.000000   0.002190   0.000001  -0.000018   0.000076
    180       0.048293  -0.000000   0.000575  -0.000000  -0.000008   0.000326
    181       0.063207   0.000000   0.001270  -0.000001   0.000020   0.000378
    182      -0.044710   0.000000  -0.000096  -0.000000   0.000012  -0.000285
    183       0.218033  -0.000001   0.015447  -0.000000  -0.000116   0.001680
    184       0.053108  -0.000000   0.003737   0.000000  -0.000037   0.000462
    185       0.510275  -0.000002   0.049402  -0.000000  -0.000400   0.004458
    186      -0.125118   0.000000  -0.019357   0.000000   0.000112  -0.001263
    187       0.512535  -0.000002   0.047417   0.000000  -0.000368   0.004286
    188       0.119983  -0.000000   0.015392  -0.000000  -0.000092   0.001091
    189       0.019358   0.000000   0.014688  -0.000000   0.000076  -0.000187
    190       0.010836   0.000000   0.002284  -0.000000  -0.000075   0.000351
    191      -0.002726  -0.000000  -0.005818   0.000000  -0.000049   0.000204
    192       0.009949   0.000003   0.224202   0.000000  -0.002309   0.010958
    193      -0.068737   0.000009   0.677414   0.000000  -0.005105   0.023069
    194      -0.015331   0.000000   0.023576   0.000000   0.000155  -0.000945
    195      -0.022138  -0.000001  -0.090059  -0.000001   0.001078  -0.005273
    196       0.040714   0.000001   0.082354   0.000000  -0.001137   0.005720
    197       0.016161  -0.000005  -0.457522  -0.000001   0.003855  -0.017852
    198      -0.067436   0.000002   0.154803  -0.000000  -0.000634   0.002266
    199      -0.017881   0.000000   0.001602  -0.000001   0.000161  -0.000914
    200      -0.064876   0.000005   0.473542   0.000001  -0.003365   0.014971
    201      -0.154496   0.000000  -0.002495  -0.000000  -0.000234   0.001502
    202       0.189274  -0.000001  -0.026878   0.000000   0.000252  -0.001104
    203       0.001038  -0.000001  -0.027006   0.000000   0.000019   0.000434
    204       0.103999  -0.000000  -0.017295  -0.000000   0.000170  -0.001113
    205       0.148815  -0.000000  -0.021020   0.000000   0.000237  -0.001419
    206      -0.173782   0.000000  -0.003495   0.000000  -0.000237   0.000899
    207       0.032650   0.000000   0.006342  -0.000000  -0.000000  -0.001339
    208      -0.008358  -0.000001  -0.008868   0.000000  -0.000016   0.001439
    209       0.117213   0.000002   0.039894  -0.000000  -0.000056  -0.006372
    210      -0.100594  -0.000002  -0.031817  -0.000000  -0.000037   0.005780
    211       0.046664   0.000001   0.018857   0.000001  -0.000330  -0.001582
    212       0.056659   0.000001   0.018026  -0.000000  -0.000150  -0.002470
    213       0.010984   0.000000   0.004154  -0.000000  -0.000916   0.002719
    214       0.009045   0.000000   0.005746   0.000000  -0.000794   0.002908
    215      -0.002869   0.000000   0.003410  -0.000000  -0.000178   0.001209
    216      -0.044902  -0.000001  -0.007529  -0.000001   0.001875  -0.004598
    217       0.033402   0.000001   0.004281   0.000004  -0.014190   0.070605
    218      -0.001120   0.000001  -0.000982   0.000003  -0.012184   0.064265
    219       0.053268   0.000001   0.008189  -0.000000   0.001705  -0.013212
    220       0.079566   0.000002   0.012491   0.000001  -0.001669   0.002150
    221       0.007949  -0.000000   0.000484  -0.000003   0.011573  -0.059791
    222       0.067162   0.000001   0.011284  -0.000003   0.012501  -0.069729
    223      -0.030341  -0.000001  -0.004088  -0.000001   0.004437  -0.021527
    224      -0.003459   0.000001  -0.001124   0.000002  -0.012686   0.066874
    225      -0.001045  -0.000001   0.004235  -0.000005   0.025928  -0.121677
    226      -0.001135  -0.000001   0.004453  -0.000004   0.021651  -0.101812
    227      -0.000668   0.000000   0.003758  -0.000002   0.007271  -0.034947
    228       0.001775   0.000001  -0.002301   0.000003  -0.015008   0.070246
    229      -0.000769  -0.000001   0.007942  -0.000006   0.030590  -0.144155
    230      -0.001695   0.000001  -0.003362   0.000000  -0.006502   0.031342
    231      -0.000256   0.000001  -0.005644   0.000004  -0.021041   0.097593
    232      -0.000957   0.000002  -0.012922   0.000013  -0.053966   0.246729
    233       0.001205  -0.000002   0.014853  -0.000014   0.058989  -0.271198
    234       0.001070  -0.000002   0.015589  -0.000014   0.063352  -0.292662
    235      -0.000080  -0.000000   0.002893  -0.000003   0.009274  -0.040716
    236       0.000640  -0.000002   0.014093  -0.000013   0.054164  -0.248499
    237       0.000791   0.000000  -0.001175  -0.000001  -0.006884   0.038016
    238      -0.000498  -0.000000   0.001034  -0.000000   0.005342  -0.028240
    239      -0.000245  -0.000000   0.000537  -0.000001   0.002490  -0.010846
    240       0.000398  -0.000002   0.009032  -0.000013   0.047040  -0.213084
    241       0.000415  -0.000002   0.005878  -0.000013   0.032378  -0.138964
    242       0.000742  -0.000004   0.005917  -0.000026   0.037011  -0.138946
    243      -0.000447   0.000002  -0.009585   0.000012  -0.047352   0.212646
    244       0.000762  -0.000004   0.013528  -0.000028   0.073071  -0.315805
    245       0.000228  -0.000000   0.007192  -0.000005   0.032984  -0.152425
    246      -0.000279   0.000001  -0.010950   0.000008  -0.051673   0.238761
    247      -0.000569   0.000004  -0.004936   0.000019  -0.029499   0.110645
    248       0.000058  -0.000001  -0.003435  -0.000003  -0.014217   0.074243
    249       0.000052   0.000002   0.000813   0.000029  -0.024039   0.037641
    250      -0.000037  -0.000001  -0.000465  -0.000019   0.015443  -0.023860
    251       0.000139   0.000001  -0.000822  -0.000011   0.009591  -0.014469
    252      -0.000090  -0.000001  -0.000758  -0.000016   0.012366  -0.017374
    253       0.000044  -0.000001  -0.000583  -0.000030   0.026424  -0.047088
    254      -0.000127  -0.000001  -0.000749  -0.000011   0.008341  -0.010219
    255      -0.000111  -0.000002  -0.000009  -0.000019   0.016994  -0.033821
    256       0.001616   0.000010  -0.000380   0.000105  -0.093368   0.202051
    257      -0.000218  -0.000003   0.000068  -0.000030   0.026781  -0.056301
    258       0.001430   0.000010  -0.000296   0.000091  -0.082771   0.174511
    259       0.000385   0.000002  -0.000084   0.000022  -0.020438   0.041864
    260      -0.000787  -0.000005   0.000074  -0.000058   0.052806  -0.118731
    261      -0.000346   0.000001  -0.000147   0.000000   0.008713  -0.016534
    262      -0.000118  -0.000000  -0.000063  -0.000001   0.004317  -0.005785
    263      -0.000169   0.000002  -0.000057   0.000001   0.004390  -0.015348
    264       0.000553   0.000002  -0.000147   0.000043  -0.044049   0.124276
    265      -0.000164  -0.000018  -0.000010  -0.000084   0.047896  -0.010469
    266      -0.000358   0.000048   0.000267   0.000175  -0.069070  -0.165296
    267      -0.000587  -0.000011   0.000112  -0.000084   0.062277  -0.101274
    268      -0.000352   0.000026   0.000192   0.000081  -0.024567  -0.132287
    269      -0.000893  -0.000019   0.000161  -0.000143   0.100073  -0.152225
    270      -0.000779  -0.000042   0.000040  -0.000234   0.137301  -0.081193
    271       0.000139  -0.000041  -0.000172  -0.000152   0.068751   0.095748
    272       0.000302   0.000005  -0.000057   0.000045  -0.031070   0.052657
    273       0.000113  -0.000055   0.000074  -0.000298   0.098489   0.029983
    274       0.000030  -0.000006  -0.000012  -0.000045   0.010174  -0.000307
    275       0.000110  -0.000057   0.000113  -0.000293   0.102183   0.035842
    276      -0.000099   0.000041  -0.000041   0.000207  -0.067379  -0.025308
    277       0.000003  -0.000042   0.000099  -0.000232   0.084025   0.020182
    278       0.000091  -0.000056   0.000078  -0.000287   0.096470   0.031578
    279       0.000007   0.000045  -0.000040   0.000228  -0.068061  -0.007934
    280       0.000067   0.000203  -0.000043   0.000999  -0.299603  -0.031303
    281       0.000022   0.000065   0.000026   0.000314  -0.092862  -0.009600
    282      -0.000053  -0.000155   0.000017  -0.000788   0.234776   0.025310
    283       0.000031   0.000115  -0.000030   0.000563  -0.167892  -0.018031
    284      -0.000020  -0.000106   0.000050  -0.000495   0.147534   0.015429
    285      -0.000006   0.000031   0.000023   0.000085  -0.026232  -0.004832
    286       0.000001   0.000007  -0.000005   0.000012  -0.003570   0.000142
    287       0.000003  -0.000024  -0.000006  -0.000075   0.020505   0.003217
    288      -0.000016  -0.000113   0.000009  -0.000590   0.145639   0.017767
    289       0.000006   0.000378  -0.000029   0.000782  -0.235596  -0.048594
    290      -0.000019  -0.000429   0.000034  -0.001160   0.324356   0.057813
    291       0.000026   0.000134  -0.000017   0.000725  -0.192041  -0.022957
    292       0.000004  -0.000229   0.000010  -0.000401   0.115558   0.027460
    293      -0.000031  -0.000327   0.000029  -0.001227   0.326819   0.047991
    294       0.000024  -0.000078  -0.000002   0.000318  -0.065059   0.004353
    295      -0.000003   0.000284  -0.000020   0.000431  -0.140133  -0.034563
    296       0.000015   0.000254  -0.000024   0.000748  -0.211685  -0.035395
    297       0.000002  -0.000262   0.000003   0.000042   0.056652   0.021355
    298       0.000001  -0.000078   0.000005   0.000108   0.037974   0.011366
    299      -0.000002   0.000168  -0.000002  -0.000065  -0.040217  -0.014653
    300       0.000001   0.000121  -0.000001  -0.000095  -0.031518  -0.010401
    301      -0.000005  -0.000001  -0.000001   0.000147   0.005478  -0.000070
    302      -0.000005   0.000299  -0.000007  -0.000093  -0.070666  -0.026574
    303      -0.000000   0.000195  -0.000003  -0.000253  -0.005134  -0.009127
    304      -0.000001  -0.000437   0.000007   0.001171   0.007758   0.021956
    305      -0.000005  -0.000450   0.000007   0.001802   0.003450   0.023267
    306      -0.000003  -0.000580   0.000009   0.001225   0.008524   0.026961
    307      -0.000002  -0.000383   0.000007   0.001527   0.006601   0.020689
    308      -0.000001  -0.000071   0.000000  -0.000545   0.000903   0.000585
    309       0.000004   0.000279  -0.000001   0.001333  -0.004150  -0.002209
    310      -0.000001  -0.000052   0.000000   0.000360   0.000410   0.002271
    311       0.000002   0.000201  -0.000001   0.000864  -0.003592  -0.002243
    312      -0.000002  -0.000538   0.000004   0.003358   0.021636   0.027619
    313      -0.000005   0.000375   0.000000   0.023545   0.088766   0.073613
    314       0.000001   0.000177  -0.000002  -0.003134  -0.015500  -0.016395
    315       0.000001   0.000353  -0.000004   0.000923   0.001410  -0.007607
    316      -0.000001  -0.000449   0.000006  -0.004598  -0.017782  -0.002384
    317       0.000003   0.000377  -0.000004  -0.012175  -0.053217  -0.055231
    318       0.000000   0.000607  -0.000007   0.007598   0.028851   0.008485
    319      -0.000001   0.000294  -0.000002   0.006372   0.023300   0.013885
    320      -0.000003   0.000427  -0.000001   0.018103   0.064435   0.052545
    321       0.000000  -0.001426   0.000002  -0.002597   0.063831   0.034478
    322       0.000000   0.001175  -0.000002  -0.000282  -0.062736  -0.035046
    323      -0.000000  -0.001032   0.000001  -0.002723   0.041288   0.021860
    324       0.000000   0.001248  -0.000001   0.001295  -0.055745  -0.030691
    325       0.000000   0.000935  -0.000002   0.000810  -0.039897  -0.022068
    326       0.000001  -0.001366   0.000001  -0.001637   0.072854   0.039084
    327       0.000000   0.000548  -0.000000   0.001543  -0.019985  -0.009676
    328      -0.000000   0.000675  -0.000001   0.001777  -0.022500  -0.010822
    329      -0.000002   0.006882  -0.000003   0.019748  -0.192486  -0.091766
    330       0.000001  -0.005104   0.000003  -0.014823   0.152878   0.073089
    331      -0.000000   0.004479  -0.000003   0.011998  -0.120030  -0.056864
    332      -0.000001   0.001313  -0.000001   0.003649  -0.041398  -0.019829
    333       0.000000  -0.000889  -0.000000  -0.005053  -0.018525  -0.009190
    334      -0.000001   0.000106  -0.000000  -0.001717  -0.012215  -0.005814
    335      -0.000001   0.000284   0.000000   0.000762   0.002608   0.001460
    336       0.000001  -0.004081   0.000001  -0.010049   0.094218   0.046402
    337      -0.000003   0.012680  -0.000003  -0.032585  -0.174316  -0.088181
    338      -0.000002   0.003250  -0.000000  -0.024400  -0.016778  -0.009415
    339      -0.000000   0.006160  -0.000002   0.020071  -0.121631  -0.059616
    340      -0.000001   0.007770  -0.000003   0.024591  -0.149229  -0.073220
    341       0.000001  -0.005816   0.000001   0.027183   0.090298   0.046057
    342       0.000001   0.000650  -0.000001   0.052084  -0.057607  -0.026401
    343       0.000001  -0.004758   0.000001  -0.011425   0.075682   0.037243
    344      -0.000003   0.008338  -0.000001  -0.028988  -0.090148  -0.046167
    345       0.000001   0.012242   0.000000   0.106356   0.024346   0.012275
    346      -0.000000   0.008581   0.000000   0.076699   0.024879   0.012740
    347      -0.000001  -0.000125   0.000001   0.004536   0.009565   0.005089
    348       0.000000  -0.005423  -0.000000  -0.046037  -0.014744  -0.007363
    349       0.000000   0.012195   0.000000   0.107401   0.028973   0.014796
    350      -0.000001  -0.006090   0.000000  -0.058354  -0.011997  -0.006370
    351      -0.000000  -0.016701  -0.000000  -0.121800  -0.000696  -0.000089
    352      -0.000001  -0.020898   0.000000  -0.143260   0.002902   0.001871
    353      -0.000000   0.041800  -0.000000   0.290936  -0.002509  -0.001967
    354       0.000001   0.032547   0.000000   0.252475  -0.001317  -0.001275
    355      -0.000001   0.016727   0.000000   0.088287  -0.000891  -0.000668
    356      -0.000000   0.031743   0.000000   0.229312  -0.001131  -0.001120
    357       0.000000   0.015004  -0.000000  -0.036248  -0.001235  -0.000451
    358      -0.000001  -0.006552  -0.000000   0.032108   0.000797   0.000266
    359      -0.000000   0.006553  -0.000000   0.000993  -0.001250  -0.000647
    360       0.000001   0.096949  -0.000001   0.035586  -0.001439  -0.000946
    361      -0.000001   0.004518  -0.000000   0.025388  -0.001464  -0.000876
    362      -0.000001  -0.185912   0.000002  -0.084841   0.003743   0.002396
    363      -0.000000  -0.167770   0.000002  -0.063298   0.002835   0.001832
    364      -0.000000   0.009203  -0.000000  -0.035509   0.001485   0.000899
    365      -0.000001  -0.127335   0.000001  -0.052539   0.002529   0.001601
    366      -0.000002  -0.477786   0.000005   0.101971  -0.005254  -0.002852
    367      -0.000002  -0.223676   0.000002   0.055692  -0.002138  -0.001203
    368      -0.000000  -0.125307   0.000000   0.035851  -0.001098  -0.000641
    369      -0.000000  -0.016813   0.000000   0.005931  -0.000444  -0.000243
    370      -0.000003  -0.418552   0.000004   0.090481  -0.004279  -0.002337
    371       0.000002   0.351462  -0.000004  -0.080443   0.004086   0.002235
    372       0.000000   0.012036  -0.000000  -0.000907   0.000151   0.000075
    373      -0.000001  -0.020229   0.000000   0.005570  -0.000270  -0.000151
    374      -0.000000  -0.012479  -0.000001   0.002063  -0.000284  -0.000146
    375       0.000000   0.088044  -0.000001  -0.016097   0.001124   0.000603
    376      -0.000001   0.033390  -0.000000  -0.007616   0.000908   0.000489
    377       0.000001   0.159674  -0.000003  -0.029371   0.002066   0.001110
    378      -0.000000   0.114466  -0.000001  -0.019478   0.001212   0.000647
    379      -0.000003  -0.237696   0.000004   0.041167  -0.002969  -0.001586
    380      -0.000000  -0.218890   0.000002   0.038347  -0.002685  -0.001434
    381       0.000000   0.019982  -0.000000  -0.004830   0.000625   0.000338
    382      -0.000001   0.146670  -0.000001  -0.025500   0.001904   0.001016
    383      -0.000000  -0.301003   0.000003   0.053215  -0.003879  -0.002073
    384       0.000000   0.027482  -0.000000  -0.011583   0.000539   0.000316
    385      -0.000004  -0.015160   0.000000   0.007444   0.000202   0.000084
    386       0.000000  -0.046422   0.000000   0.018240  -0.001171  -0.000664
    387       0.000001   0.046360  -0.000000  -0.018315   0.000630   0.000378
    388      -0.000002  -0.026905   0.000001   0.014797  -0.000812  -0.000472
    389       0.000001   0.071414  -0.000002  -0.035777   0.001757   0.001028
    390      -0.000001   0.012438  -0.000001  -0.001517   0.000516   0.000271
    391      -0.000002   0.061542  -0.000000  -0.029441   0.001707   0.000979
    392      -0.000000   0.050267  -0.000001  -0.024245   0.001396   0.000804
    393       0.000001   0.038370  -0.000000   0.207288   0.001322   0.000021
    394      -0.000001   0.049543   0.000000   0.315524  -0.000046  -0.001158
    395      -0.000001   0.045706  -0.000000   0.322192  -0.000958  -0.001706
    396      -0.000000  -0.060624   0.000000  -0.254015  -0.002121  -0.000331
    397      -0.000000   0.086283  -0.000000   0.479005   0.001434  -0.000884
    398      -0.000001   0.007273  -0.000000  -0.062144   0.001471   0.001077
    399      -0.000000  -0.054263   0.000000  -0.201618  -0.002569  -0.000775
    400      -0.000002  -0.045228   0.000000  -0.246523  -0.000091   0.000829
    401      -0.000001  -0.016390  -0.000000   0.004639  -0.002283  -0.001340
    402      -0.037202   0.000000  -0.002374   0.000000   0.000024  -0.000225
    403      -0.021170  -0.000000  -0.002548   0.000000   0.000022  -0.000173
    404      -0.005647  -0.000001   0.000300   0.000001  -0.000002  -0.000009
    405      -0.009030  -0.000000  -0.001675  -0.000000   0.000015  -0.000111
    406       0.042280  -0.000000   0.002275   0.000000  -0.000027   0.000286
    407      -0.027586  -0.000001  -0.002038   0.000001   0.000021  -0.000210
    408       0.159619  -0.000001   0.007077  -0.000001  -0.000086   0.000948
    409       0.014257  -0.000000  -0.001120   0.000000   0.000005   0.000028
    410       0.066767  -0.000001   0.003930   0.000001  -0.000044   0.000429
    411       0.023320  -0.000000   0.000639  -0.000000  -0.000006   0.000126
    412      -0.010323   0.000000  -0.000361  -0.000000   0.000003  -0.000047
    413       0.016491  -0.000000   0.000490   0.000000  -0.000004   0.000084
                288        289        290        291        292        293    
      0       0.000063   0.000015   0.000288   0.002168  -0.000030  -0.000020
      1       0.000011   0.000001   0.000002  -0.000871   0.000014   0.000008
      2       0.000024   0.000006   0.000133   0.001492  -0.000021  -0.000013
      3      -0.000061  -0.000016  -0.000319  -0.003082   0.000044   0.000028
      4      -0.000105  -0.000025  -0.000477  -0.003449   0.000049   0.000031
      5       0.000029   0.000006   0.000112   0.000445  -0.000005  -0.000003
      6       0.000028   0.000008   0.000165   0.001702  -0.000025  -0.000014
      7       0.000111   0.000028   0.000543   0.004669  -0.000067  -0.000042
      8      -0.000048  -0.000012  -0.000220  -0.001758   0.000025   0.000017
      9       0.000035   0.000008   0.000141   0.000770  -0.000010  -0.000007
     10      -0.000035  -0.000010  -0.000214  -0.002596   0.000039   0.000024
     11       0.000035   0.000009   0.000183   0.001790  -0.000025  -0.000015
     12       0.000015   0.000006   0.000159   0.003654  -0.000055  -0.000040
     13      -0.000099  -0.000026  -0.000511  -0.005066   0.000075   0.000048
     14       0.000063   0.000017   0.000362   0.004582  -0.000068  -0.000045
     15       0.000103   0.000027   0.000557   0.006184  -0.000092  -0.000059
     16       0.000021   0.000005   0.000081   0.000015   0.000000   0.000003
     17       0.000024   0.000007   0.000151   0.002223  -0.000033  -0.000023
     18      -0.000044  -0.000012  -0.000228  -0.002248   0.000032   0.000022
     19      -0.000133  -0.000035  -0.000702  -0.007260   0.000110   0.000068
     20      -0.000153  -0.000040  -0.000785  -0.008077   0.000121   0.000077
     21       0.000045   0.000011   0.000165   0.000900  -0.000010  -0.000015
     22      -0.000030  -0.000007  -0.000139  -0.001212   0.000017   0.000013
     23       0.000000   0.000001   0.000032   0.000962  -0.000021  -0.000009
     24      -0.000066  -0.000015  -0.000247  -0.001943   0.000033   0.000023
     25      -0.000102  -0.000019  -0.000235   0.000296  -0.000007   0.000004
     26      -0.000048  -0.000013  -0.000300  -0.004916   0.000095   0.000053
     27      -0.000124  -0.000024  -0.000300   0.000406  -0.000016   0.000000
     28      -0.000410  -0.000083  -0.001114  -0.002091   0.000020   0.000049
     29       0.000091   0.000021   0.000353   0.002767  -0.000044  -0.000041
     30       0.000016   0.000004   0.000081   0.001992  -0.000053  -0.000028
     31       0.000099   0.000023   0.000372   0.003277  -0.000048  -0.000039
     32      -0.000004   0.000001   0.000084   0.003907  -0.000098  -0.000044
     33      -0.000375  -0.000099  -0.001995  -0.019578   0.000231   0.000159
     34      -0.000127  -0.000029  -0.000428   0.001725  -0.000100  -0.000036
     35       0.000421   0.000116   0.002392   0.035062  -0.000636  -0.000404
     36       0.000780   0.000186   0.003179   0.004889   0.000330   0.000100
     37       0.000121   0.000037   0.000855   0.006975  -0.000013  -0.000013
     38       0.000091   0.000017   0.000154  -0.001550   0.000026   0.000007
     39      -0.000470  -0.000094  -0.001081  -0.000295   0.000058   0.000141
     40       0.000232   0.000038   0.000200   0.010638  -0.000531  -0.000355
     41      -0.000810  -0.000166  -0.002172   0.012058  -0.000490  -0.000205
     42       0.001626   0.000366   0.005445  -0.006603   0.000830   0.000196
     43      -0.000766  -0.000157  -0.001810   0.042604  -0.001471  -0.000697
     44      -0.001093  -0.000260  -0.004313   0.018386  -0.001314  -0.000619
     45       0.000712   0.000148   0.001593  -0.001537  -0.000033  -0.000313
     46       0.004263   0.000892   0.011073  -0.012908   0.000599  -0.000706
     47       0.000643   0.000132   0.001892  -0.004028   0.000262   0.000164
     48       0.005046   0.001041   0.011859   0.004108  -0.000342  -0.001526
     49      -0.005039  -0.001027  -0.011942  -0.005489   0.000401   0.001387
     50       0.008265   0.001682   0.020893   0.007127  -0.000137  -0.001413
     51      -0.003309  -0.000695  -0.004913   0.000436   0.001078   0.002881
     52       0.002372   0.000504   0.005776   0.002376  -0.000206  -0.000977
     53       0.000691   0.000143   0.001434   0.000667  -0.000074  -0.000262
     54      -0.000636  -0.000187  -0.003742  -0.002493  -0.000641  -0.000342
     55      -0.000520  -0.000176  -0.003881  -0.000504  -0.000448   0.000348
     56       0.001744   0.000321   0.007673   0.003136   0.000768   0.001718
     57      -0.002317  -0.000442   0.000736   0.000755   0.002543   0.004879
     58       0.005754   0.001181   0.015109   0.004198   0.000189  -0.000576
     59       0.002452   0.000411   0.014477   0.004574   0.003042   0.006798
     60       0.000564   0.000220   0.003598   0.000578   0.001564   0.001423
     61      -0.001068  -0.000533  -0.014896  -0.000921  -0.005831  -0.006213
     62      -0.001197  -0.000408  -0.014994  -0.001308  -0.003915  -0.004400
     63       0.001505   0.001063   0.026879   0.000242   0.009715   0.007782
     64       0.001533   0.001116   0.037616  -0.000075   0.011066   0.008287
     65      -0.000317  -0.000254  -0.018845   0.000316  -0.003532  -0.002614
     66      -0.003072  -0.001804  -0.012635  -0.000589  -0.012863  -0.010952
     67      -0.000246  -0.000225  -0.005971  -0.000068  -0.002896  -0.002469
     68      -0.000764  -0.000557  -0.008694  -0.000101  -0.004927  -0.004203
     69       0.001232   0.000297  -0.001029   0.000022  -0.000698  -0.001927
     70      -0.001946  -0.000767   0.006545  -0.000053  -0.000030   0.000973
     71       0.000993   0.000772  -0.008978   0.000423   0.006463   0.007064
     72      -0.006194  -0.003041  -0.004712  -0.000833  -0.021660  -0.017572
     73      -0.003209  -0.001925  -0.010752  -0.000562  -0.016445  -0.014570
     74       0.004368   0.002224  -0.032764   0.001027   0.016192   0.015672
     75      -0.001342  -0.000139   0.001700  -0.000056  -0.001725   0.000617
     76      -0.004444  -0.001198   0.001670  -0.000249  -0.007533  -0.001909
     77      -0.012174  -0.004337   0.010689  -0.000634  -0.017102  -0.005184
     78      -0.013437  -0.003259   0.001066  -0.000149  -0.007561   0.009037
     79       0.024629   0.007938  -0.001640   0.000119   0.009017  -0.015194
     80       0.001269  -0.000364   0.000887   0.000035   0.001163  -0.001651
     81       0.009856  -0.001511  -0.002191   0.000376   0.014947  -0.006733
     82      -0.000677  -0.000322   0.000127  -0.000010  -0.000689   0.001154
     83      -0.004869  -0.001475   0.000066  -0.000052  -0.003111   0.004249
     84      -0.000249   0.002353   0.000924  -0.000045  -0.000818  -0.000898
     85       0.002662   0.005569  -0.000024  -0.000174  -0.005890  -0.002016
     86      -0.002923  -0.000233   0.000160   0.000187   0.007367  -0.000103
     87       0.010327  -0.005028  -0.001428   0.000464   0.019090  -0.008177
     88      -0.000767   0.010459   0.000037  -0.000750  -0.029847   0.005712
     89      -0.014065  -0.011064   0.001674   0.000316   0.010765   0.006047
     90       0.001571  -0.005105   0.000072   0.000065   0.002598  -0.002549
     91       0.001664  -0.005707   0.000103   0.000079   0.003098  -0.000981
     92      -0.007666   0.018123  -0.000231  -0.000303  -0.012695   0.009356
     93       0.013986  -0.019125  -0.000696  -0.000033  -0.000498  -0.011435
     94       0.021832  -0.027129  -0.000714  -0.000093  -0.002631  -0.011999
     95       0.019216  -0.024687  -0.001053  -0.000071  -0.001868  -0.013441
     96      -0.002220   0.010623  -0.000037  -0.000110  -0.005280   0.013506
     97       0.002814  -0.004609  -0.000123   0.000008   0.000624  -0.003948
     98      -0.005618   0.008293   0.000323   0.000005  -0.000302   0.007518
     99      -0.002441  -0.001280   0.000265   0.000020   0.000651   0.001931
    100       0.010929  -0.007744  -0.000605  -0.000146  -0.006113   0.005191
    101       0.002346   0.000898  -0.000179   0.000007   0.000510  -0.003366
    102       0.007294   0.006062  -0.000533  -0.000215  -0.009881   0.020164
    103       0.027727  -0.018594  -0.001344  -0.000370  -0.015978   0.020466
    104      -0.012802   0.019182   0.000512  -0.000002  -0.001060   0.013880
    105       0.000810  -0.000294  -0.000053  -0.000004  -0.000131  -0.000331
    106      -0.016849  -0.003712   0.000837   0.000129   0.005531  -0.009260
    107       0.013605   0.005349  -0.000669  -0.000113  -0.004944   0.010389
    108       0.015833   0.021147  -0.000753   0.000032   0.001608   0.001845
    109      -0.009460  -0.011361   0.000435  -0.000014  -0.000750   0.000284
    110      -0.021073  -0.029545   0.000998  -0.000049  -0.002526  -0.000087
    111      -0.008151  -0.007589   0.000375   0.000019   0.000899  -0.008404
    112      -0.004068  -0.006145   0.000191  -0.000015  -0.000682  -0.000661
    113       0.001597   0.002961  -0.000075   0.000016   0.000719  -0.000863
    114       0.000068  -0.002010  -0.000006  -0.000018  -0.000777   0.000829
    115      -0.004641  -0.006635   0.000242  -0.000019  -0.001095   0.006633
    116      -0.004234  -0.006956   0.000207  -0.000028  -0.001420   0.003567
    117      -0.005160  -0.004747   0.000215   0.000027   0.001501  -0.013841
    118      -0.019914  -0.026452   0.001011  -0.000059  -0.003491   0.017976
    119       0.000904   0.000680  -0.000015  -0.000018  -0.001147   0.012576
    120       0.001479   0.002098  -0.000074   0.000009   0.000465  -0.002044
    121       0.005953   0.007757  -0.000310   0.000026   0.001559  -0.010270
    122       0.000347   0.000575  -0.000013   0.000000  -0.000055   0.001306
    123      -0.000263   0.000315   0.000015   0.000001   0.000028   0.000694
    124       0.001006   0.000544  -0.000050  -0.000001   0.000039  -0.001006
    125      -0.000827  -0.000177   0.000047   0.000001  -0.000063   0.001621
    126      -0.000619  -0.001291   0.000030  -0.000005  -0.000265   0.000702
    127      -0.000384  -0.000022   0.000021   0.000000  -0.000029   0.000975
    128      -0.000087  -0.000237   0.000003  -0.000000  -0.000024  -0.000172
    129       0.000814   0.000858  -0.000041   0.000003   0.000192  -0.001208
    130      -0.000017   0.000037   0.000001   0.000002   0.000101  -0.000325
    131      -0.000455  -0.000109   0.000025   0.000002   0.000021   0.001031
    132       0.000154   0.000114  -0.000009  -0.000001  -0.000040  -0.000220
    133      -0.000125  -0.000122   0.000007  -0.000001  -0.000017   0.000361
    134       0.001042   0.000613  -0.000059  -0.000004  -0.000118  -0.001702
    135      -0.000864  -0.000679   0.000043   0.000001  -0.000020   0.000793
    136      -0.000693  -0.000494   0.000035   0.000001  -0.000000   0.000610
    137       0.000594   0.000542  -0.000030  -0.000000   0.000032  -0.000532
    138       0.000111   0.000101  -0.000005   0.000000   0.000009  -0.000078
    139      -0.000118  -0.000109   0.000006  -0.000000  -0.000009   0.000094
    140      -0.000103  -0.000143   0.000003  -0.000001  -0.000036  -0.000001
    141      -0.000001  -0.000001   0.000000   0.000000   0.000001  -0.000019
    142      -0.000045  -0.000011   0.000003   0.000000   0.000010   0.000043
    143      -0.000257  -0.000165   0.000013   0.000001   0.000022   0.000337
    144       0.000382   0.000316  -0.000019  -0.000000   0.000019  -0.000393
    145       0.000024   0.000025  -0.000001   0.000000   0.000000  -0.000062
    146      -0.000366  -0.000320   0.000017  -0.000000  -0.000024   0.000344
    147       0.000206   0.000157  -0.000011  -0.000000  -0.000003  -0.000245
    148       0.000122   0.000111  -0.000005  -0.000000   0.000004  -0.000161
    149       0.000295   0.000209  -0.000017  -0.000001  -0.000009  -0.000376
    150      -0.000192  -0.000526   0.000009  -0.000003  -0.000133   0.000332
    151      -0.000796   0.000405   0.000048   0.000009   0.000341   0.001497
    152      -0.000490   0.000014   0.000030   0.000006   0.000220   0.000847
    153      -0.000068  -0.000018  -0.000353  -0.003652   0.000053   0.000035
    154       0.000023   0.000007   0.000162   0.002924  -0.000044  -0.000031
    155      -0.000039  -0.000011  -0.000228  -0.003050   0.000045   0.000031
    156      -0.000047  -0.000013  -0.000279  -0.003427   0.000052   0.000032
    157       0.000071   0.000018   0.000335   0.002433  -0.000035  -0.000020
    158      -0.000061  -0.000016  -0.000314  -0.002936   0.000044   0.000026
    159       0.000224   0.000056   0.001087   0.009363  -0.000133  -0.000086
    160      -0.000268  -0.000066  -0.001251  -0.010051   0.000142   0.000094
    161       0.000252   0.000062   0.001195   0.009888  -0.000139  -0.000090
    162      -0.000032  -0.000010  -0.000215  -0.003401   0.000051   0.000035
    163       0.000030   0.000008   0.000166   0.002049  -0.000030  -0.000020
    164      -0.000032  -0.000010  -0.000199  -0.002797   0.000042   0.000029
    165       0.000050   0.000014   0.000296   0.003759  -0.000057  -0.000036
    166       0.000007   0.000002   0.000031   0.000100  -0.000001  -0.000000
    167       0.000031   0.000009   0.000183   0.002333  -0.000035  -0.000023
    168      -0.000279  -0.000078  -0.001633  -0.020445   0.000307   0.000197
    169      -0.000361  -0.000101  -0.002180  -0.028664   0.000436   0.000276
    170      -0.000417  -0.000116  -0.002448  -0.030772   0.000463   0.000295
    171      -0.000031  -0.000005  -0.000064   0.000917  -0.000015  -0.000008
    172      -0.000171  -0.000039  -0.000697  -0.003748   0.000049   0.000035
    173       0.000081   0.000019   0.000356   0.002514  -0.000034  -0.000023
    174      -0.000514  -0.000145  -0.003111  -0.041203   0.000632   0.000399
    175      -0.000127  -0.000035  -0.000738  -0.009043   0.000134   0.000086
    176       0.000201   0.000056   0.001170   0.014384  -0.000214  -0.000138
    177       0.000091   0.000025   0.000514   0.005478  -0.000080  -0.000049
    178       0.000050   0.000017   0.000375   0.005187  -0.000078  -0.000044
    179       0.000015   0.000002   0.000030  -0.000334   0.000007   0.000003
    180       0.000138   0.000039   0.000811   0.010165  -0.000150  -0.000098
    181       0.000196   0.000058   0.001279   0.018873  -0.000295  -0.000186
    182      -0.000115  -0.000032  -0.000656  -0.007668   0.000109   0.000072
    183       0.000626   0.000166   0.003354   0.036080  -0.000548  -0.000344
    184       0.000166   0.000044   0.000870   0.009165  -0.000137  -0.000089
    185       0.001557   0.000405   0.007952   0.080414  -0.001205  -0.000771
    186      -0.000446  -0.000116  -0.002310  -0.024809   0.000374   0.000242
    187       0.001516   0.000396   0.007809   0.079358  -0.001192  -0.000754
    188       0.000389   0.000102   0.002026   0.021448  -0.000325  -0.000206
    189       0.000003   0.000006   0.000293   0.008461  -0.000175  -0.000076
    190       0.000074   0.000016   0.000193  -0.000819   0.000029   0.000005
    191       0.000036   0.000007   0.000040  -0.002072   0.000050   0.000015
    192       0.002401   0.000499   0.006929   0.019669  -0.000232  -0.000410
    193       0.004819   0.000966   0.012754   0.015697  -0.000063  -0.000448
    194      -0.000249  -0.000058  -0.000913  -0.005835   0.000085   0.000109
    195      -0.001188  -0.000252  -0.003598  -0.014700   0.000222   0.000277
    196       0.001320   0.000285   0.004156   0.020453  -0.000330  -0.000369
    197      -0.003823  -0.000781  -0.010615  -0.022505   0.000214   0.000497
    198       0.000345   0.000048   0.000238  -0.015463   0.000318   0.000222
    199      -0.000231  -0.000052  -0.000819  -0.005952   0.000106   0.000102
    200       0.003076   0.000608   0.007860   0.004468   0.000048  -0.000212
    201       0.000425   0.000104   0.001848   0.016353  -0.000180  -0.000187
    202      -0.000229  -0.000047  -0.000635  -0.008125   0.000164   0.000141
    203       0.000216   0.000063   0.001345   0.012459  -0.000109  -0.000101
    204      -0.000321  -0.000078  -0.001433  -0.018967   0.000342   0.000234
    205      -0.000387  -0.000092  -0.001620  -0.020468   0.000368   0.000268
    206       0.000149   0.000027   0.000167  -0.008358   0.000264   0.000079
    207      -0.000611  -0.000174  -0.003766  -0.048898   0.000719   0.000431
    208       0.000631   0.000175   0.003701   0.066791  -0.001404  -0.000879
    209      -0.002954  -0.000837  -0.018051  -0.290957   0.005434   0.003330
    210       0.002589   0.000729   0.015656   0.228293  -0.003921  -0.002408
    211      -0.001082  -0.000327  -0.007556  -0.155054   0.003258   0.001925
    212      -0.001291  -0.000375  -0.008359  -0.136235   0.002487   0.001484
    213       0.000196  -0.000019  -0.002069  -0.014664  -0.000537  -0.000429
    214       0.000424   0.000060  -0.000174  -0.023830   0.000322   0.000059
    215       0.000354   0.000089   0.001640  -0.008864   0.000615   0.000339
    216      -0.000012   0.000116   0.005836   0.233133  -0.005837  -0.003064
    217       0.016212   0.003613   0.052317  -0.480136   0.021975   0.010004
    218       0.015560   0.003558   0.054765  -0.284884   0.016719   0.007341
    219      -0.004041  -0.001008  -0.018295  -0.174187   0.002710   0.002106
    220      -0.000818  -0.000324  -0.009469  -0.375554   0.010117   0.005798
    221      -0.014169  -0.003198  -0.047678   0.249865  -0.014022  -0.005704
    222      -0.017602  -0.004090  -0.064941   0.018647  -0.009541  -0.002774
    223      -0.004857  -0.001080  -0.015606   0.237777  -0.009829  -0.004989
    224       0.016180   0.003699   0.056846  -0.289726   0.017126   0.007455
    225      -0.025836  -0.005370  -0.065905   0.053459  -0.002272   0.004928
    226      -0.021721  -0.004526  -0.056628   0.058631  -0.002837   0.003366
    227      -0.007721  -0.001644  -0.022745   0.051612  -0.003050  -0.000322
    228       0.014945   0.003104   0.039099  -0.041486   0.002095  -0.001868
    229      -0.030812  -0.006431  -0.080566   0.080612  -0.004048   0.004806
    230       0.006780   0.001438   0.017318  -0.013738   0.000531  -0.001996
    231       0.020491   0.004210   0.051046   0.012557  -0.000349  -0.004410
    232       0.051353   0.010426   0.129834   0.054537  -0.001222  -0.008538
    233      -0.056666  -0.011558  -0.142897  -0.049736   0.001049   0.010341
    234      -0.061279  -0.012547  -0.153044  -0.052867   0.001504   0.012484
    235      -0.008320  -0.001631  -0.022858  -0.012541  -0.000255  -0.000449
    236      -0.051911  -0.010570  -0.132082  -0.049221   0.000610   0.008322
    237       0.008957   0.002013   0.023460   0.004234  -0.000107  -0.004362
    238      -0.006507  -0.001438  -0.017247  -0.003575  -0.000191   0.002262
    239      -0.002334  -0.000455  -0.008800  -0.007814  -0.000722  -0.001626
    240      -0.044053  -0.008869  -0.111324  -0.031188  -0.000555   0.003536
    241      -0.029356  -0.005671  -0.106967  -0.032686  -0.012375  -0.024358
    242      -0.030919  -0.005335  -0.197791  -0.065875  -0.043490  -0.093774
    243       0.042703   0.008519   0.090244   0.023301  -0.007043  -0.017453
    244      -0.065562  -0.012735  -0.213007  -0.064317  -0.017233  -0.033045
    245      -0.029028  -0.005910  -0.019850  -0.000355   0.020609   0.044653
    246       0.046191   0.009425   0.046177   0.007197  -0.026934  -0.059594
    247       0.023622   0.004036   0.137181   0.045626   0.027615   0.061132
    248       0.013542   0.003023  -0.025900  -0.012633  -0.022182  -0.048892
    249      -0.009075  -0.004114  -0.125669  -0.007780  -0.041522  -0.042075
    250       0.005638   0.002628   0.075079   0.004518   0.024801   0.023619
    251       0.005383   0.001891   0.081189   0.005295   0.024178   0.029863
    252       0.006076   0.002385   0.080707   0.005970   0.023274   0.024405
    253       0.007890   0.003937   0.131654   0.005381   0.046605   0.050240
    254       0.005061   0.001773   0.064838   0.005396   0.015919   0.016599
    255       0.002751   0.001991   0.062458  -0.000443   0.020608   0.017447
    256      -0.010015  -0.008004  -0.344916   0.002712  -0.087897  -0.065439
    257       0.003415   0.002678   0.098742  -0.000846   0.029740   0.024627
    258      -0.010078  -0.008062  -0.301186   0.001069  -0.086023  -0.067613
    259      -0.002765  -0.002293  -0.072206  -0.000352  -0.024132  -0.020194
    260       0.004809   0.003888   0.207226  -0.003324   0.045040   0.032030
    261       0.002013   0.002181   0.035126   0.001815   0.025951   0.025614
    262       0.001502   0.001332   0.013687   0.001018   0.013189   0.013283
    263      -0.000758   0.000069   0.028397  -0.000265   0.005196   0.004475
    264       0.001988  -0.000102  -0.232756   0.002429  -0.005701   0.004851
    265       0.027891   0.015594   0.019212   0.004562   0.115507   0.100480
    266      -0.084024  -0.044691   0.311418  -0.017065  -0.326641  -0.299281
    267       0.015259   0.008818   0.188294   0.000669   0.067898   0.048938
    268      -0.047382  -0.025075   0.248966  -0.010265  -0.177761  -0.165242
    269       0.027320   0.014952   0.283399   0.001497   0.114782   0.083233
    270       0.068368   0.036456   0.149105   0.009511   0.272417   0.226015
    271       0.066899   0.036298  -0.180544   0.013124   0.267393   0.243052
    272      -0.007207  -0.003688  -0.098248  -0.000004  -0.027392  -0.017045
    273       0.070826   0.023385  -0.048327   0.002911   0.084948   0.011274
    274       0.007209   0.000220   0.004544  -0.000471  -0.008756  -0.020238
    275       0.073473   0.026989  -0.062971   0.003835   0.106628   0.035444
    276      -0.048273  -0.017553   0.041297  -0.002143  -0.058474  -0.013064
    277       0.060023   0.020243  -0.036489   0.003133   0.092070   0.027665
    278       0.068601   0.024734  -0.052835   0.003211   0.090106   0.023894
    279      -0.044895  -0.013720   0.006757  -0.000515  -0.026754   0.023266
    280      -0.188735  -0.063944   0.010783  -0.000819  -0.065785   0.114639
    281      -0.057078  -0.020241  -0.000000   0.000095  -0.008784   0.039932
    282       0.151565   0.048383  -0.010829   0.001124   0.067215  -0.090094
    283      -0.106125  -0.035915   0.007442  -0.000485  -0.039082   0.064659
    284       0.089213   0.033439  -0.004840  -0.000215   0.015303  -0.058303
    285      -0.019394  -0.005620   0.004670  -0.000694  -0.028204   0.017800
    286       0.001791  -0.002926  -0.002567   0.000538   0.017651   0.000836
    287       0.012183   0.005648  -0.001818   0.000082   0.005874  -0.010873
    288       0.102402   0.020126  -0.012583   0.001194   0.058170  -0.064622
    289      -0.028789  -0.142752   0.002654   0.008546   0.332615  -0.036801
    290       0.102636   0.145932  -0.011923  -0.006960  -0.262425  -0.013750
    291      -0.137696  -0.022726   0.017154  -0.001678  -0.080203   0.084777
    292      -0.011125   0.092462   0.002418  -0.006033  -0.237144   0.040708
    293       0.173613   0.088695  -0.020995  -0.001763  -0.050616  -0.085041
    294      -0.129766   0.062037   0.016596  -0.006769  -0.279463   0.112121
    295       0.021844  -0.116886  -0.003526   0.008022   0.317352  -0.061172
    296      -0.083136  -0.079957   0.010001   0.003451   0.127132   0.023488
    297      -0.057942   0.123554  -0.001181  -0.001558  -0.065636   0.060394
    298      -0.010777   0.042190  -0.002807  -0.001206  -0.049885   0.018573
    299       0.035863  -0.080063   0.001335   0.001084   0.045546  -0.037929
    300       0.023379  -0.055677   0.000444   0.000704   0.029015  -0.022570
    301       0.004519  -0.002952   0.000822   0.000243   0.011287  -0.010965
    302       0.066758  -0.144382   0.002661   0.002171   0.091848  -0.073217
    303       0.059844  -0.078397  -0.001590  -0.000129  -0.001481  -0.041301
    304      -0.155252   0.194350   0.005443   0.000525   0.012734   0.095271
    305      -0.180062   0.218016   0.008264   0.000915   0.028364   0.098540
    306      -0.197916   0.248336   0.008133   0.000683   0.017031   0.124999
    307      -0.146833   0.178550   0.005139   0.000765   0.023173   0.078970
    308      -0.006629   0.013173   0.000908  -0.000215  -0.009234   0.016601
    309       0.014503  -0.021049  -0.001365   0.000108   0.006009  -0.029132
    310      -0.016303   0.013474   0.000831   0.000248   0.009719   0.001017
    311       0.013581  -0.018956  -0.000932   0.000064   0.003861  -0.021266
    312      -0.172375   0.194028   0.007423   0.001132   0.042047   0.031539
    313      -0.352008   0.185137   0.018002   0.005342   0.233142  -0.331053
    314       0.093183  -0.087469  -0.004228  -0.000863  -0.034957   0.016330
    315       0.072543  -0.131664  -0.002375   0.000213   0.015525  -0.098810
    316      -0.039397   0.152246   0.000107  -0.001200  -0.060888   0.191313
    317       0.309804  -0.278568  -0.014299  -0.003082  -0.126366   0.078134
    318       0.022455  -0.172817   0.001141   0.001838   0.090812  -0.259465
    319      -0.044005  -0.034660   0.003076   0.001450   0.067070  -0.141798
    320      -0.247281   0.119547   0.012769   0.003942   0.173027  -0.257546
    321      -0.102618  -0.044210   0.005112   0.000686   0.029369  -0.056609
    322       0.111723   0.024288  -0.005433  -0.000975  -0.042454   0.077768
    323      -0.062521  -0.034643   0.003153   0.000325   0.013574  -0.026738
    324       0.094648   0.031180  -0.004688  -0.000665  -0.028440   0.050876
    325       0.068648   0.021133  -0.003412  -0.000462  -0.019609   0.033237
    326      -0.115416  -0.048095   0.005550   0.000923   0.040557  -0.085575
    327       0.023066   0.023132  -0.001046  -0.000040  -0.001595   0.009285
    328       0.025079   0.028060  -0.001130  -0.000037  -0.001372   0.008855
    329       0.201207   0.279891  -0.009469   0.000483   0.024559  -0.003336
    330      -0.162042  -0.217864   0.007636  -0.000295  -0.015283  -0.010665
    331       0.123544   0.173085  -0.005739   0.000368   0.018443  -0.011312
    332       0.044255   0.058268  -0.002084   0.000067   0.003538   0.004684
    333       0.022084   0.023575  -0.001037   0.000014   0.000667   0.012699
    334       0.012383   0.019015  -0.000578   0.000076   0.003736  -0.005427
    335      -0.004660  -0.000763   0.000222   0.000051   0.002376  -0.009764
    336      -0.107875  -0.136275   0.005271  -0.000141  -0.008602   0.009203
    337       0.208389   0.286031  -0.010813   0.000823   0.048873  -0.288512
    338       0.023467   0.041514  -0.001462   0.000315   0.018405  -0.139250
    339       0.138328   0.171730  -0.006691   0.000134   0.008409   0.004236
    340       0.170031   0.211590  -0.008242   0.000178   0.011153  -0.001270
    341      -0.109033  -0.154870   0.005760  -0.000523  -0.030675   0.185176
    342       0.058713   0.054732  -0.002349  -0.000353  -0.020303   0.196818
    343      -0.086728  -0.108635   0.004232  -0.000120  -0.007407   0.017082
    344       0.109872   0.156422  -0.005850   0.000575   0.033937  -0.220873
    345      -0.029205  -0.038563   0.001502  -0.000142  -0.008262   0.049383
    346      -0.031222  -0.038601   0.001613  -0.000131  -0.007928   0.053350
    347      -0.013255  -0.014565   0.000699  -0.000040  -0.002847   0.025373
    348       0.017234   0.023262  -0.000875   0.000073   0.004242  -0.023432
    349      -0.036053  -0.045347   0.001866  -0.000154  -0.009317   0.062602
    350       0.016509   0.018755  -0.000883   0.000077   0.004875  -0.039530
    351      -0.000638   0.000943   0.000046   0.000006   0.000158   0.001306
    352      -0.005936  -0.004142   0.000319  -0.000013  -0.001076   0.010911
    353       0.007115   0.003644  -0.000393   0.000003   0.000694  -0.010921
    354       0.005251   0.001278  -0.000286  -0.000002   0.000324  -0.007495
    355       0.002080   0.002761  -0.000134   0.000017   0.001049  -0.008488
    356       0.004468   0.002071  -0.000257   0.000008   0.000786  -0.009500
    357       0.000320   0.002609  -0.000014   0.000005   0.000167   0.001805
    358      -0.000090  -0.001518  -0.000001  -0.000004  -0.000072  -0.001976
    359       0.001517   0.002424  -0.000085   0.000008   0.000505  -0.003682
    360       0.003134   0.001972  -0.000177  -0.000015  -0.000406  -0.004918
    361       0.002648   0.002045  -0.000145  -0.000004   0.000038  -0.004342
    362      -0.007737  -0.005164   0.000433   0.000029   0.000696   0.012270
    363      -0.005954  -0.003980   0.000337   0.000026   0.000679   0.009472
    364      -0.002791  -0.001805   0.000148   0.000005   0.000062   0.003730
    365      -0.005115  -0.003509   0.000286   0.000020   0.000518   0.007781
    366       0.007961   0.006091  -0.000397  -0.000008   0.000101  -0.007213
    367       0.003524   0.002332  -0.000178  -0.000007  -0.000071  -0.003495
    368       0.001970   0.001125  -0.000102  -0.000005  -0.000099  -0.002128
    369       0.000676   0.000579  -0.000035  -0.000001   0.000005  -0.000703
    370       0.006586   0.004857  -0.000328  -0.000008   0.000035  -0.005992
    371      -0.006284  -0.004767   0.000315   0.000007  -0.000042   0.005880
    372      -0.000182  -0.000194   0.000009  -0.000000  -0.000023   0.000105
    373       0.000433   0.000316  -0.000022  -0.000001  -0.000007  -0.000441
    374       0.000377   0.000374  -0.000020   0.000000   0.000026  -0.000277
    375      -0.001648  -0.001365   0.000083   0.000000  -0.000088   0.001637
    376      -0.001307  -0.001242   0.000063   0.000002  -0.000093   0.001701
    377      -0.003029  -0.002519   0.000151   0.000000  -0.000161   0.003031
    378      -0.001773  -0.001407   0.000090  -0.000001  -0.000092   0.001562
    379       0.004289   0.003622  -0.000211  -0.000001   0.000230  -0.004170
    380       0.003892   0.003251  -0.000194  -0.000001   0.000203  -0.003743
    381      -0.000904  -0.000861   0.000044   0.000001  -0.000074   0.001223
    382      -0.002746  -0.002341   0.000136   0.000001  -0.000154   0.002737
    383       0.005615   0.004755  -0.000279  -0.000002   0.000302  -0.005572
    384      -0.000951  -0.000670   0.000052   0.000002   0.000033   0.001215
    385      -0.000134  -0.000332  -0.000002   0.000001  -0.000070   0.000310
    386       0.001921   0.001495  -0.000100  -0.000004  -0.000020  -0.002497
    387      -0.001175  -0.000739   0.000069   0.000002   0.000067   0.001345
    388       0.001392   0.001034  -0.000072  -0.000003  -0.000032  -0.001865
    389      -0.003072  -0.002204   0.000164   0.000006   0.000095   0.004013
    390      -0.000704  -0.000696   0.000030   0.000002  -0.000040   0.000912
    391      -0.002871  -0.002170   0.000150   0.000007   0.000052   0.003768
    392      -0.002358  -0.001779   0.000122   0.000005   0.000045   0.003105
    393       0.002523  -0.003418  -0.000158  -0.000045  -0.001714  -0.004469
    394       0.007405  -0.002330  -0.000445  -0.000087  -0.003146  -0.013719
    395       0.009113  -0.001082  -0.000544  -0.000094  -0.003363  -0.017172
    396      -0.002107   0.004773   0.000140   0.000051   0.002029   0.003377
    397       0.008592  -0.005526  -0.000526  -0.000117  -0.004331  -0.016022
    398      -0.004021  -0.001517   0.000232   0.000027   0.000844   0.007870
    399      -0.000123   0.004931   0.000024   0.000033   0.001358   0.000016
    400      -0.005550   0.001922   0.000338   0.000067   0.002460   0.010415
    401       0.004095   0.003064  -0.000233  -0.000020  -0.000565  -0.007882
    402      -0.000074  -0.000019  -0.000357  -0.002911   0.000041   0.000026
    403      -0.000053  -0.000013  -0.000236  -0.001682   0.000024   0.000016
    404      -0.000005  -0.000002  -0.000037  -0.000429   0.000007   0.000005
    405      -0.000033  -0.000008  -0.000147  -0.001115   0.000016   0.000011
    406       0.000099   0.000025   0.000499   0.004682  -0.000067  -0.000043
    407      -0.000070  -0.000018  -0.000345  -0.003109   0.000045   0.000030
    408       0.000330   0.000085   0.001669   0.015389  -0.000221  -0.000140
    409       0.000018   0.000005   0.000122   0.001627  -0.000024  -0.000014
    410       0.000145   0.000036   0.000713   0.006304  -0.000089  -0.000056
    411       0.000050   0.000014   0.000276   0.003028  -0.000045  -0.000028
    412      -0.000018  -0.000004  -0.000094  -0.000915   0.000013   0.000008
    413       0.000033   0.000009   0.000180   0.001902  -0.000029  -0.000017
                294        295        296        297        298        299    
      0      -0.000095  -0.000510  -0.000724   0.001066   0.028566   0.000001
      1       0.000060   0.000500   0.000780  -0.001854   0.027386   0.000000
      2      -0.000078  -0.000515  -0.000770   0.001525  -0.001864   0.000000
      3       0.000148   0.000919   0.001352  -0.002482  -0.013450  -0.000000
      4       0.000136   0.000652   0.000893  -0.001002  -0.065098  -0.000002
      5      -0.000006   0.000075   0.000147  -0.000624   0.029702   0.000001
      6      -0.000071  -0.000418  -0.000608   0.001045   0.012610   0.000000
      7      -0.000210  -0.001207  -0.001746   0.002899   0.043248   0.000001
      8       0.000081   0.000461   0.000665  -0.001083  -0.018070  -0.000000
      9      -0.000027  -0.000088  -0.000102  -0.000088   0.025281   0.000001
     10       0.000135   0.000920   0.001384  -0.002820   0.012798   0.000000
     11      -0.000088  -0.000550  -0.000812   0.001517   0.004696   0.000000
     12      -0.000268  -0.002105  -0.003258   0.007485  -0.100104  -0.000001
     13       0.000251   0.001578   0.002332  -0.004359  -0.019674  -0.000001
     14      -0.000269  -0.001888  -0.002860   0.006010  -0.036657  -0.000000
     15      -0.000330  -0.002209  -0.003316   0.006691  -0.026337  -0.000000
     16       0.000038   0.000437   0.000715  -0.002001   0.062573   0.000001
     17      -0.000143  -0.001073  -0.001648   0.003676  -0.048339  -0.000001
     18       0.000120   0.000769   0.001144  -0.002216   0.001342   0.000000
     19       0.000358   0.002263   0.003353  -0.006372  -0.012624  -0.000000
     20       0.000412   0.002650   0.003944  -0.007652   0.003009  -0.000000
     21      -0.000072  -0.000432  -0.000636   0.001190  -0.001735   0.000000
     22       0.000071   0.000448   0.000665  -0.001279  -0.000076  -0.000000
     23      -0.000034  -0.000207  -0.000305   0.000571   0.003964  -0.000000
     24       0.000101   0.000599   0.000883  -0.001669   0.003536   0.000000
     25      -0.000007  -0.000151  -0.000249   0.000650  -0.000553  -0.000000
     26       0.000226   0.001397   0.002074  -0.004017  -0.004067  -0.000000
     27      -0.000006  -0.000104  -0.000173   0.000464  -0.001864   0.000000
     28       0.000164   0.000707   0.000975  -0.001352   0.001474  -0.000000
     29      -0.000173  -0.001002  -0.001468   0.002685   0.001740  -0.000000
     30      -0.000069  -0.000314  -0.000446   0.000726  -0.000476   0.000000
     31      -0.000215  -0.001474  -0.002226   0.004603  -0.001759   0.000000
     32      -0.000126  -0.000668  -0.000975   0.001798   0.001151  -0.000000
     33       0.001138   0.008041   0.012122  -0.024651  -0.004746  -0.000000
     34       0.000014   0.000348   0.000545  -0.001158  -0.001049  -0.000000
     35      -0.001852  -0.011838  -0.017678   0.035013   0.006350   0.000001
     36      -0.000765  -0.006937  -0.010627   0.022369   0.003890   0.000000
     37      -0.000461  -0.003750  -0.005726   0.012059   0.002135   0.000000
     38       0.000074   0.000585   0.000894  -0.001881  -0.000734  -0.000000
     39       0.000184  -0.000265  -0.000699   0.003495   0.000668   0.000000
     40      -0.000301   0.001077   0.002139  -0.007601  -0.000123  -0.000000
     41      -0.000261  -0.000673  -0.000881   0.001072   0.001263  -0.000000
     42      -0.000945  -0.008891  -0.013635   0.028828   0.003707   0.000000
     43      -0.001097  -0.002946  -0.003731   0.003143   0.004263   0.000000
     44       0.000261   0.007534   0.012156  -0.029345  -0.003443  -0.000000
     45      -0.000605  -0.001160  -0.001147  -0.001895  -0.000078   0.000000
     46      -0.002048  -0.006618  -0.008276   0.004488   0.000988  -0.000000
     47       0.000192   0.000279   0.000297  -0.000032  -0.000310  -0.000000
     48      -0.002915  -0.005054  -0.004622  -0.011348  -0.000600  -0.000000
     49       0.002547   0.004081   0.003538   0.010466   0.000541   0.000000
     50      -0.002801  -0.004320  -0.003439  -0.014289  -0.000618  -0.000001
     51       0.005146   0.009923   0.010198   0.011337   0.000490  -0.000000
     52      -0.001918  -0.003492  -0.003274  -0.007413  -0.000431  -0.000000
     53      -0.000501  -0.000984  -0.000995  -0.001406  -0.000013  -0.000000
     54       0.000075   0.001052   0.001123   0.003471   0.000118   0.000001
     55       0.001388   0.003915   0.004244   0.005302   0.000216   0.000000
     56       0.003117   0.007142   0.008085   0.002342  -0.000169  -0.000000
     57       0.008052   0.015119   0.015729   0.014090   0.000343  -0.000000
     58      -0.001264  -0.001441  -0.000620  -0.009118  -0.000715  -0.000001
     59       0.012162   0.025798   0.028025   0.018115   0.000104  -0.000001
     60       0.001252   0.000302  -0.000106  -0.000997  -0.000075  -0.000000
     61      -0.006883  -0.006669  -0.005626  -0.003582   0.000005   0.000002
     62      -0.005139  -0.005798  -0.005311  -0.002424   0.000067   0.000001
     63       0.005181  -0.005278  -0.008987  -0.007266  -0.000117  -0.000001
     64       0.004900  -0.007320  -0.011294  -0.009369  -0.000152  -0.000003
     65      -0.001458   0.002667   0.003934   0.003662   0.000087   0.000002
     66      -0.008648   0.001985   0.006405   0.004749   0.000131  -0.000002
     67      -0.001662   0.002041   0.003404   0.002584   0.000044   0.000000
     68      -0.003078   0.002107   0.004123   0.003043   0.000051  -0.000000
     69      -0.001998   0.001456   0.003258   0.001762  -0.000008   0.000000
     70       0.000896  -0.001997  -0.003197  -0.002391  -0.000032  -0.000001
     71       0.006820   0.000957  -0.002365  -0.000249   0.000019   0.000002
     72      -0.013878   0.002207   0.009053   0.005428   0.000105  -0.000007
     73      -0.011756   0.003435   0.009990   0.006704   0.000156  -0.000003
     74       0.014668   0.002497  -0.004411   0.000871   0.000121   0.000010
     75       0.001493  -0.000065  -0.001509  -0.000704  -0.000003   0.000002
     76       0.000679   0.001091  -0.000220   0.000398   0.000018  -0.000005
     77       0.000392   0.001333  -0.001101  -0.000124   0.000008  -0.000005
     78       0.015197   0.002069  -0.009001  -0.002831  -0.000016   0.000018
     79      -0.023654  -0.002327   0.013465   0.004419   0.000024   0.000007
     80      -0.002458  -0.000320   0.001448   0.000411  -0.000000  -0.000001
     81      -0.014838  -0.003525   0.009193   0.002556   0.000019  -0.000058
     82       0.002022   0.000354  -0.001315  -0.000434  -0.000005   0.000003
     83       0.007407   0.001250  -0.004489  -0.001364  -0.000010   0.000016
     84      -0.002943  -0.001065   0.002128   0.000512  -0.000000  -0.000033
     85      -0.000946   0.001078   0.000555   0.000563   0.000005   0.000041
     86      -0.006234  -0.003479   0.004544   0.000780   0.000001  -0.000080
     87      -0.016605  -0.003924   0.009785   0.002572   0.000015  -0.000060
     88       0.021282   0.008654  -0.013673  -0.002721  -0.000011   0.000175
     89       0.003224  -0.003183  -0.001621  -0.001631  -0.000021  -0.000091
     90       0.001233   0.002166  -0.002092  -0.000297  -0.000002   0.000128
     91      -0.000065   0.000402  -0.000496  -0.000132  -0.000002   0.000034
     92       0.002332  -0.004004   0.002015  -0.000067  -0.000000  -0.000260
     93       0.008293   0.011618  -0.010680  -0.001142  -0.000001   0.000420
     94       0.010116   0.012314  -0.011656  -0.001318  -0.000003   0.000377
     95       0.010565   0.013576  -0.012631  -0.001361  -0.000001   0.000430
     96      -0.005435  -0.011408   0.009678   0.000908   0.000001  -0.000532
     97       0.002087   0.003706  -0.003223  -0.000309   0.000000   0.000170
     98      -0.004872  -0.007728   0.006961   0.000722   0.000001  -0.000311
     99      -0.000776  -0.003991   0.003238   0.000260  -0.000001  -0.000294
    100       0.001788  -0.003573   0.002013  -0.000014   0.000000  -0.000398
    101       0.001225   0.004804  -0.003965  -0.000348   0.000000   0.000289
    102      -0.006127  -0.014939   0.012080   0.000985   0.000001  -0.000994
    103       0.000088  -0.015690   0.010987   0.000532  -0.000001  -0.001347
    104      -0.008893  -0.013466   0.012213   0.001298   0.000003  -0.000374
    105      -0.000250   0.001920  -0.001486  -0.000116  -0.000000   0.000243
    106       0.004987  -0.000578   0.000010  -0.000047   0.000001  -0.000585
    107      -0.006753   0.000732   0.000213   0.000130   0.000000   0.000449
    108      -0.011091   0.017149  -0.011343  -0.000511   0.000000   0.002392
    109       0.003441  -0.006424   0.004340   0.000214   0.000002  -0.000902
    110       0.011492  -0.019551   0.013027   0.000598  -0.000001  -0.001979
    111       0.013915  -0.015308   0.009777   0.000401  -0.000000  -0.002295
    112       0.003906  -0.005916   0.003898   0.000173   0.000001  -0.001140
    113      -0.000992   0.002670  -0.001847  -0.000096  -0.000001   0.000423
    114       0.000595  -0.001692   0.001158   0.000057  -0.000000  -0.002479
    115      -0.006967   0.004644  -0.002697  -0.000076   0.000001   0.004099
    116      -0.000999  -0.002188   0.001684   0.000107  -0.000001  -0.001542
    117       0.020374  -0.020124   0.012621   0.000483  -0.000000  -0.001892
    118      -0.015455   0.006347  -0.003103  -0.000003   0.000002   0.004322
    119      -0.018482   0.018194  -0.011411  -0.000438  -0.000001   0.004861
    120       0.001838  -0.000919   0.000488   0.000006  -0.000000   0.006758
    121       0.011658  -0.008767   0.005236   0.000167   0.000000   0.017455
    122      -0.002152   0.002274  -0.001440  -0.000057  -0.000001  -0.003916
    123      -0.001010   0.000777  -0.000446  -0.000008  -0.000001   0.016995
    124       0.001238  -0.000850   0.000482   0.000009   0.000000  -0.010878
    125      -0.001993   0.001278  -0.000700  -0.000007  -0.000002   0.039490
    126      -0.000383  -0.000027   0.000049   0.000005   0.000000  -0.013127
    127      -0.001362   0.001143  -0.000686  -0.000020   0.000000   0.009797
    128       0.000367  -0.000430   0.000275   0.000011   0.000000  -0.000349
    129       0.001227  -0.000670   0.000356   0.000003   0.000000  -0.006237
    130       0.000232   0.000012  -0.000039  -0.000008   0.000001  -0.005892
    131      -0.001659   0.001683  -0.001061  -0.000042   0.000000  -0.004922
    132       0.000485  -0.000643   0.000427   0.000021  -0.000000   0.010724
    133      -0.000539   0.000547  -0.000347  -0.000015   0.000001  -0.005259
    134       0.002996  -0.003360   0.002167   0.000097   0.000000   0.032382
    135      -0.001077   0.000947  -0.000583  -0.000021   0.000000  -0.002419
    136      -0.000864   0.000784  -0.000485  -0.000018   0.000001  -0.001726
    137       0.000671  -0.000551   0.000334   0.000012   0.000002   0.001530
    138       0.000076  -0.000035   0.000017  -0.000000  -0.000000  -0.000980
    139      -0.000105   0.000071  -0.000041  -0.000001  -0.000000   0.000223
    140       0.000139  -0.000266   0.000182   0.000010   0.000002   0.004105
    141       0.000033  -0.000038   0.000025   0.000001  -0.000000   0.000289
    142      -0.000087   0.000103  -0.000066  -0.000004  -0.000001   0.006169
    143      -0.000578   0.000632  -0.000407  -0.000017   0.000002  -0.006135
    144       0.000516  -0.000436   0.000266   0.000009  -0.000000   0.001482
    145       0.000100  -0.000108   0.000070   0.000002  -0.000001   0.010846
    146      -0.000424   0.000330  -0.000198  -0.000006   0.000002  -0.004987
    147       0.000379  -0.000386   0.000245   0.000010  -0.000000   0.003574
    148       0.000237  -0.000232   0.000147   0.000005  -0.000001   0.010022
    149       0.000600  -0.000626   0.000398   0.000017   0.000002   0.005344
    150      -0.000229   0.000106  -0.000061  -0.000003   0.000000  -0.012345
    151      -0.003205   0.003791  -0.002446  -0.000106   0.000000  -0.005728
    152      -0.002040   0.002721  -0.001802  -0.000088   0.000001  -0.035878
    153       0.000191   0.001242   0.001850  -0.003600  -0.002669  -0.000000
    154      -0.000205  -0.001603  -0.002479   0.005692  -0.087107  -0.000002
    155       0.000188   0.001361   0.002077  -0.004503   0.044826   0.000000
    156       0.000184   0.001262   0.001905  -0.003958   0.027866   0.000001
    157      -0.000079  -0.000299  -0.000373   0.000038   0.065325   0.000001
    158       0.000129   0.000756   0.001099  -0.001881  -0.022506  -0.000000
    159      -0.000433  -0.002530  -0.003676   0.006262   0.075497   0.000002
    160       0.000456   0.002568   0.003696  -0.005953  -0.103559  -0.000003
    161      -0.000453  -0.002588  -0.003740   0.006176   0.092608   0.000003
    162       0.000217   0.001610   0.002466  -0.005432   0.055353   0.000001
    163      -0.000119  -0.000830  -0.001256   0.002631  -0.016432  -0.000000
    164       0.000171   0.001242   0.001894  -0.004091   0.035456   0.000001
    165      -0.000209  -0.001473  -0.002234   0.004727  -0.042290  -0.000000
    166       0.000005   0.000070   0.000117  -0.000351   0.010537  -0.000000
    167      -0.000136  -0.000974  -0.001483   0.003180  -0.031183  -0.000001
    168       0.001154   0.008156   0.012380  -0.026314   0.247790   0.000004
    169       0.001628   0.011624   0.017686  -0.038006   0.404293   0.000005
    170       0.001730   0.012211   0.018532  -0.039374   0.371303   0.000005
    171      -0.000074  -0.000680  -0.001076   0.002697  -0.049448  -0.000001
    172       0.000128   0.000380   0.000419   0.000582  -0.116391  -0.000003
    173      -0.000107  -0.000533  -0.000743   0.000955   0.041184   0.000001
    174       0.002327   0.016557   0.025177  -0.053944   0.552345   0.000008
    175       0.000514   0.003641   0.005530  -0.011792   0.118038   0.000001
    176      -0.000810  -0.005738  -0.008712   0.018542  -0.182408  -0.000003
    177      -0.000268  -0.001722  -0.002558   0.004915   0.003975   0.000000
    178      -0.000264  -0.001819  -0.002743   0.005668  -0.030769  -0.000001
    179       0.000021   0.000211   0.000337  -0.000872   0.019146   0.000001
    180      -0.000585  -0.004173  -0.006346   0.013590  -0.137367  -0.000002
    181      -0.001097  -0.008001  -0.012230   0.026787  -0.328949  -0.000005
    182       0.000444   0.003155   0.004790  -0.010213   0.100576   0.000001
    183      -0.001835  -0.011891  -0.017723   0.034620  -0.032685   0.000000
    184      -0.000477  -0.003110  -0.004642   0.009134  -0.017114  -0.000000
    185      -0.004064  -0.025932  -0.038510   0.073966   0.046586   0.000001
    186       0.001310   0.008658   0.012962  -0.025878   0.078642   0.000001
    187      -0.003968  -0.025199  -0.037380   0.071372   0.097570   0.000002
    188      -0.001098  -0.007130  -0.010630   0.020800  -0.018886  -0.000000
    189      -0.000321  -0.002056  -0.003076   0.006112   0.004021   0.000001
    190       0.000011   0.000112   0.000184  -0.000510   0.002430  -0.000001
    191       0.000057   0.000396   0.000604  -0.001303   0.002928  -0.000000
    192      -0.001507  -0.007499  -0.010668   0.017248  -0.006054  -0.000000
    193      -0.001380  -0.005186  -0.006875   0.007431  -0.012544  -0.000001
    194       0.000447   0.002512   0.003659  -0.006537   0.001521   0.000000
    195       0.001015   0.005255   0.007550  -0.012805   0.010567   0.000001
    196      -0.001365  -0.007236  -0.010447   0.018097  -0.017057  -0.000001
    197       0.001752   0.008139   0.011402  -0.017115   0.005883  -0.000000
    198       0.000917   0.005591   0.008284  -0.015914   0.014589   0.000001
    199       0.000384   0.002090   0.003036  -0.005395   0.006428  -0.000000
    200      -0.000534  -0.001145  -0.001182  -0.001340  -0.013270  -0.000000
    201      -0.001224  -0.008658  -0.013095   0.027084  -0.003043   0.000001
    202       0.000632   0.004375   0.006668  -0.014495   0.021453  -0.000000
    203      -0.000817  -0.005785  -0.008699   0.017399   0.015138   0.000001
    204       0.001100   0.007227   0.010859  -0.022092   0.005287  -0.000000
    205       0.001250   0.008204   0.012330  -0.025130   0.011047  -0.000001
    206       0.000015  -0.000772  -0.001342   0.004061  -0.017655   0.000000
    207       0.002652   0.018515   0.027938  -0.057267  -0.009965  -0.000001
    208      -0.003349  -0.019903  -0.029455   0.056593   0.009118   0.000001
    209       0.015016   0.095947   0.143359  -0.284875  -0.046282  -0.000007
    210      -0.012064  -0.079675  -0.119481   0.240126   0.039747   0.000005
    211       0.007523   0.045788   0.068048  -0.133015  -0.019775  -0.000003
    212       0.006977   0.045338   0.067888  -0.135887  -0.021146  -0.000003
    213       0.001196   0.014563   0.022918  -0.052473  -0.009666  -0.000001
    214       0.001013   0.008465   0.013014  -0.028121  -0.005689  -0.000001
    215       0.000038  -0.002751  -0.004581   0.011873   0.001380  -0.000000
    216      -0.008937  -0.045665  -0.065984   0.114943   0.040059   0.000002
    217       0.005734  -0.038376  -0.068978   0.206537  -0.008440   0.000000
    218      -0.001132  -0.070826  -0.115319   0.283657   0.022211   0.000001
    219       0.009953   0.061120   0.090341  -0.170725  -0.041014  -0.000003
    220       0.015137   0.071249   0.101701  -0.169712  -0.058577  -0.000004
    221       0.001478   0.058738   0.095021  -0.230521  -0.013031  -0.000002
    222       0.013090   0.126475   0.194585  -0.415187  -0.062571  -0.000005
    223      -0.005302   0.000511   0.006313  -0.046379   0.011358   0.000001
    224      -0.001482  -0.074523  -0.121045   0.296124   0.023168   0.000002
    225       0.012392   0.034171   0.040420  -0.003148  -0.003948   0.000001
    226       0.009653   0.030050   0.037002  -0.014801  -0.004529   0.000000
    227       0.002288   0.015974   0.023149  -0.037344  -0.005026  -0.000001
    228      -0.005585  -0.016872  -0.020403   0.004666   0.001371  -0.000001
    229       0.014034   0.045258   0.056520  -0.029881  -0.008011   0.000001
    230      -0.005219  -0.017306  -0.022101   0.016420   0.004768  -0.000000
    231      -0.009055  -0.016644  -0.015588  -0.035474  -0.001066  -0.000001
    232      -0.016520  -0.023282  -0.016714  -0.092068  -0.004384  -0.000005
    233       0.020768   0.034159   0.029044   0.097593   0.003587   0.000003
    234       0.024998   0.042443   0.037301   0.110659   0.004393   0.000004
    235      -0.001054  -0.005519  -0.008005   0.013125   0.000948   0.000000
    236       0.016741   0.025191   0.019243   0.091659   0.003949   0.000003
    237      -0.009627  -0.020245  -0.020371  -0.033869  -0.001878  -0.000001
    238       0.005228   0.010898   0.010742   0.020831   0.001171   0.000000
    239      -0.002931  -0.007555  -0.009164   0.003703   0.000561   0.000000
    240       0.006446   0.001930  -0.005207   0.058726   0.005063   0.000003
    241      -0.042826  -0.095305  -0.106876  -0.038226   0.002157   0.000004
    242      -0.165340  -0.346952  -0.376633  -0.236448  -0.000814   0.000010
    243      -0.029512  -0.047912  -0.044320  -0.089229  -0.004785   0.000000
    244      -0.058834  -0.138613  -0.159430  -0.025963   0.005608   0.000007
    245       0.076606   0.146909   0.152526   0.148732   0.004246  -0.000005
    246      -0.102560  -0.194980  -0.201013  -0.209651  -0.006732   0.000005
    247       0.108842   0.230661   0.251015   0.155043   0.000474  -0.000006
    248      -0.085225  -0.169835  -0.179554  -0.150437  -0.003299   0.000004
    249      -0.043953  -0.035623  -0.027494  -0.010494   0.000564   0.000013
    250       0.022726   0.012773   0.007150  -0.001499  -0.000476  -0.000008
    251       0.038070   0.050786   0.048875   0.031155  -0.000072  -0.000006
    252       0.026548   0.024856   0.020973   0.008174  -0.000367  -0.000007
    253       0.056334   0.056142   0.048007   0.030570  -0.000143  -0.000014
    254       0.018038   0.017364   0.015076   0.004230  -0.000334  -0.000006
    255       0.012950  -0.007381  -0.015123  -0.013100  -0.000360  -0.000003
    256      -0.037242   0.064604   0.097192   0.081074   0.001296   0.000035
    257       0.017604  -0.012686  -0.023837  -0.020533  -0.000501  -0.000006
    258      -0.043156   0.052393   0.085080   0.070126   0.001151   0.000026
    259      -0.014391   0.011105   0.020586   0.016441   0.000252   0.000005
    260       0.015812  -0.040133  -0.057049  -0.048657  -0.000870  -0.000020
    261       0.021168  -0.009073  -0.022302  -0.015656  -0.000254   0.000004
    262       0.011640  -0.001621  -0.007866  -0.005278  -0.000110   0.000003
    263       0.001928  -0.009497  -0.013263  -0.010888  -0.000197  -0.000002
    264       0.015780   0.030803   0.027911   0.039647   0.001504   0.000032
    265       0.082201  -0.013257  -0.055556  -0.032975  -0.000692   0.000031
    266      -0.263375  -0.009372   0.118247   0.033601  -0.000397  -0.000143
    267       0.030006  -0.029326  -0.047648  -0.044975  -0.001341  -0.000008
    268      -0.148785  -0.016903   0.052513   0.002808  -0.000822  -0.000085
    269       0.052629  -0.045165  -0.076401  -0.070417  -0.002075  -0.000006
    270       0.177240  -0.042734  -0.134611  -0.088715  -0.001937   0.000064
    271       0.210717  -0.002136  -0.105995  -0.040480  -0.000189   0.000104
    272      -0.008087   0.014187   0.019542   0.020474   0.000635   0.000005
    273      -0.020594  -0.007172   0.017126   0.004812  -0.000053   0.000039
    274      -0.022283   0.001020   0.014932   0.006368   0.000045   0.000006
    275       0.001360  -0.008966   0.003343  -0.001137  -0.000102   0.000034
    276       0.007242   0.003717  -0.008410  -0.002758   0.000014  -0.000026
    277      -0.003056  -0.011222   0.001568  -0.003620  -0.000140   0.000029
    278      -0.006540  -0.007837   0.007163   0.000598  -0.000075   0.000044
    279       0.042943   0.006556  -0.025158  -0.007760  -0.000044   0.000058
    280       0.178856   0.017991  -0.101061  -0.032765  -0.000160  -0.000039
    281       0.055250   0.003320  -0.030417  -0.010348  -0.000050  -0.000079
    282      -0.148544  -0.017972   0.085223   0.026877   0.000129  -0.000052
    283       0.102598   0.011201  -0.058225  -0.018743  -0.000094   0.000014
    284      -0.082597  -0.005587   0.045464   0.015660   0.000090   0.000073
    285       0.041461   0.010486  -0.027199  -0.007703  -0.000053   0.000211
    286      -0.007848  -0.004509   0.005692   0.000891   0.000003  -0.000104
    287      -0.019310  -0.003188   0.012320   0.003985   0.000029  -0.000062
    288      -0.104967  -0.012076   0.062991   0.021001   0.000169  -0.000081
    289      -0.194400  -0.092288   0.124825   0.020534   0.000044  -0.001934
    290       0.101180   0.075916  -0.068165  -0.003331   0.000085   0.001714
    291       0.133523   0.013844  -0.078081  -0.026075  -0.000198   0.000042
    292       0.149967   0.061573  -0.093427  -0.017403  -0.000049   0.001246
    293      -0.075768   0.022942   0.040305   0.022668   0.000226   0.000781
    294       0.253200   0.067527  -0.153841  -0.039145  -0.000228   0.001150
    295      -0.215141  -0.085140   0.135474   0.026811   0.000105  -0.001687
    296      -0.034514  -0.040815   0.026537  -0.001938  -0.000072  -0.000977
    297      -0.002442  -0.035343   0.026022   0.001981   0.000012  -0.001899
    298       0.025039   0.003602  -0.010748  -0.002465  -0.000001  -0.000416
    299      -0.001360   0.020511  -0.014343  -0.000985  -0.000009   0.001198
    300       0.001548   0.013201  -0.010517  -0.001092  -0.000008   0.000706
    301      -0.009174   0.001969   0.002877   0.001396   0.000005   0.000312
    302      -0.014288   0.033404  -0.018306   0.000099  -0.000008   0.002078
    303       0.028302   0.040452  -0.036880  -0.003933  -0.000007   0.001513
    304      -0.072094  -0.095540   0.088286   0.009522   0.000013  -0.003283
    305      -0.087179  -0.103467   0.098129   0.010914   0.000008  -0.002987
    306      -0.095624  -0.126859   0.117328   0.012618   0.000013  -0.004351
    307      -0.069668  -0.083371   0.079195   0.008945   0.000012  -0.002543
    308      -0.003790  -0.014148   0.011029   0.000772  -0.000002  -0.000836
    309       0.014506   0.031730  -0.027322  -0.002582   0.000001   0.001630
    310      -0.008593  -0.005562   0.006771   0.001058   0.000003  -0.000033
    311       0.011095   0.023300  -0.020234  -0.001965  -0.000001   0.001174
    312      -0.061943  -0.041549   0.048190   0.007191   0.000017   0.001778
    313       0.025578   0.251835  -0.183478  -0.010665   0.000004   0.019582
    314       0.020531  -0.005969  -0.002235  -0.001748  -0.000006  -0.002382
    315       0.058463   0.085887  -0.077319  -0.008056  -0.000013   0.003172
    316      -0.085021  -0.157925   0.135187   0.012704   0.000016  -0.007807
    317       0.060354  -0.041398   0.010367  -0.004227  -0.000020  -0.008560
    318       0.107230   0.213555  -0.180653  -0.016540  -0.000020   0.010922
    319       0.042136   0.113781  -0.091898  -0.007516  -0.000007   0.006645
    320       0.027024   0.200054  -0.148124  -0.009205   0.000002   0.014648
    321       0.041541  -0.019782   0.010536   0.000105  -0.000002  -0.004392
    322      -0.038899  -0.009792   0.011071   0.001230   0.000003   0.003220
    323       0.026399  -0.024363   0.015524   0.000659  -0.000001  -0.003422
    324      -0.032270   0.010041  -0.004421   0.000112   0.000001   0.003427
    325      -0.020563   0.007118  -0.003456   0.000005   0.000002   0.002061
    326       0.054064  -0.001956  -0.004641  -0.001225  -0.000001  -0.004223
    327      -0.016234   0.019184  -0.012446  -0.000556  -0.000000   0.004674
    328      -0.016415   0.019616  -0.012702  -0.000557   0.000001   0.004806
    329      -0.102541   0.177639  -0.118402  -0.005412   0.000001   0.021083
    330       0.092906  -0.147116   0.097339   0.004363  -0.000002  -0.021297
    331      -0.055665   0.107019  -0.072079  -0.003435   0.000003   0.011912
    332      -0.026544   0.040232  -0.026496  -0.001168  -0.000000   0.006766
    333      -0.029876   0.038758  -0.025255  -0.001095   0.000000   0.013284
    334      -0.004572   0.014303  -0.009997  -0.000538   0.000001   0.002978
    335       0.011324  -0.009235   0.005586   0.000177  -0.000001  -0.004432
    336       0.037096  -0.077868   0.052939   0.002570  -0.000003   0.000380
    337       0.297209  -0.190296   0.109173   0.002844   0.000006  -0.075356
    338       0.178526  -0.155185   0.095279   0.003382  -0.000001  -0.037964
    339      -0.065535   0.112471  -0.075240  -0.003498   0.000003  -0.001383
    340      -0.072056   0.130780  -0.087901  -0.004139   0.000006  -0.004912
    341      -0.197747   0.134494  -0.078328  -0.002205  -0.000002   0.044862
    342      -0.289743   0.285771  -0.179189  -0.006858   0.000002   0.045739
    343       0.013224  -0.043899   0.030560   0.001568   0.000001   0.009390
    344       0.250835  -0.187786   0.111888   0.003511  -0.000000  -0.060229
    345      -0.054031   0.038813  -0.022944  -0.000697   0.000003  -0.122883
    346      -0.060889   0.045802  -0.027318  -0.000859   0.000003  -0.092959
    347      -0.031635   0.026092  -0.015837  -0.000535  -0.000001  -0.010358
    348       0.023945  -0.015512   0.008955   0.000244  -0.000001   0.047273
    349      -0.071712   0.054423  -0.032544  -0.001040   0.000004  -0.120586
    350       0.049419  -0.041321   0.025169   0.000864  -0.000004   0.078226
    351      -0.001427   0.000058   0.000187   0.000052  -0.000003   0.121275
    352      -0.012678   0.008407  -0.004736  -0.000087  -0.000003   0.122292
    353       0.012170  -0.006364   0.003199  -0.000024   0.000007  -0.276123
    354       0.008166  -0.003426   0.001465  -0.000075   0.000006  -0.251202
    355       0.010181  -0.007706   0.004560   0.000132   0.000001  -0.062505
    356       0.010673  -0.005941   0.003085  -0.000000   0.000005  -0.218237
    357      -0.003083   0.002665  -0.001562  -0.000032  -0.000001   0.043270
    358       0.003217  -0.002960   0.001794   0.000053   0.000002  -0.030087
    359       0.004504  -0.003835   0.002364   0.000089   0.000000   0.013010
    360       0.008878  -0.010180   0.006596   0.000299  -0.000003   0.109250
    361       0.006601  -0.006623   0.004189   0.000173   0.000000   0.051672
    362      -0.021134   0.023440  -0.015102  -0.000670   0.000006  -0.231967
    363      -0.016842   0.019182  -0.012421  -0.000563   0.000005  -0.208222
    364      -0.005726   0.005641  -0.003546  -0.000140   0.000002  -0.028165
    365      -0.013642   0.015370  -0.009936  -0.000447   0.000005  -0.163141
    366       0.010053  -0.009084   0.005623   0.000208  -0.000001   0.025460
    367       0.005293  -0.005157   0.003237   0.000127   0.000000   0.022301
    368       0.003421  -0.003499   0.002214   0.000091   0.000002   0.018981
    369       0.001023  -0.000990   0.000623   0.000025  -0.000000   0.005266
    370       0.008498  -0.007794   0.004837   0.000181  -0.000001   0.022225
    371      -0.008353   0.007708  -0.004794  -0.000181   0.000003  -0.025178
    372      -0.000063  -0.000025   0.000026   0.000003  -0.000000   0.003876
    373       0.000672  -0.000670   0.000423   0.000017   0.000000   0.000442
    374       0.000296  -0.000180   0.000099   0.000002   0.000002  -0.003252
    375      -0.002105   0.001733  -0.001051  -0.000036  -0.000000   0.011471
    376      -0.002340   0.002150  -0.001335  -0.000046  -0.000001  -0.160170
    377      -0.003914   0.003243  -0.001970  -0.000067   0.000002   0.003760
    378      -0.001907   0.001432  -0.000849  -0.000028  -0.000000   0.087435
    379       0.005360  -0.004434   0.002693   0.000090  -0.000002   0.037408
    380       0.004800  -0.003949   0.002393   0.000081   0.000002   0.003870
    381      -0.001660   0.001497  -0.000926  -0.000031   0.000000  -0.109705
    382      -0.003532   0.002943  -0.001789  -0.000060  -0.000002  -0.044876
    383       0.007217  -0.006040   0.003675   0.000125   0.000003   0.078511
    384      -0.001946   0.002048  -0.001309  -0.000058   0.000000  -0.006761
    385      -0.000333   0.000233  -0.000130   0.000003  -0.000001  -0.107907
    386       0.003889  -0.004006   0.002549   0.000107   0.000001   0.074002
    387      -0.002192   0.002322  -0.001488  -0.000069   0.000000   0.043949
    388       0.002955  -0.003075   0.001960   0.000083  -0.000002   0.049165
    389      -0.006403   0.006698  -0.004275  -0.000184   0.000004  -0.064437
    390      -0.001303   0.001251  -0.000784  -0.000027   0.000000  -0.085840
    391      -0.005926   0.006136  -0.003905  -0.000165  -0.000001  -0.100671
    392      -0.004888   0.005066  -0.003227  -0.000136   0.000002  -0.079731
    393       0.010861  -0.012892   0.008262   0.000339   0.000002  -0.091781
    394       0.030265  -0.037293   0.024296   0.001100  -0.000007   0.218780
    395       0.036836  -0.045448   0.029669   0.001361  -0.000011   0.368778
    396      -0.009682   0.011790  -0.007553  -0.000306  -0.000003   0.117368
    397       0.036274  -0.044182   0.028646   0.001262  -0.000003   0.106742
    398      -0.015411   0.018698  -0.012219  -0.000568   0.000005  -0.209067
    399      -0.002340   0.002523  -0.001472  -0.000020  -0.000005   0.213767
    400      -0.023265   0.028935  -0.018886  -0.000863   0.000005  -0.203143
    401       0.015256  -0.019123   0.012617   0.000615  -0.000009   0.334602
    402       0.000124   0.000680   0.000969  -0.001476  -0.035574  -0.000001
    403       0.000069   0.000338   0.000467  -0.000562  -0.030394  -0.000001
    404       0.000019   0.000130   0.000193  -0.000377   0.000221   0.000000
    405       0.000053   0.000299   0.000431  -0.000697  -0.011743  -0.000000
    406      -0.000226  -0.001383  -0.002033   0.003692   0.023265   0.000000
    407       0.000148   0.000903   0.001323  -0.002364  -0.018354  -0.000000
    408      -0.000723  -0.004373  -0.006405   0.011428   0.085814   0.000002
    409      -0.000086  -0.000591  -0.000893   0.001852  -0.011058  -0.000000
    410      -0.000293  -0.001723  -0.002508   0.004333   0.046142   0.000002
    411      -0.000154  -0.001007  -0.001504   0.002969  -0.005608   0.000000
    412       0.000041   0.000242   0.000353  -0.000616  -0.006478  -0.000001
    413      -0.000093  -0.000599  -0.000890   0.001711   0.001009  -0.000000
                300        301        302        303        304        305    
      0       0.000000   0.000000  -0.000067   0.000289   0.002103  -0.002541
      1      -0.000000   0.000000   0.000012   0.000445   0.002439  -0.002474
      2      -0.000000  -0.000000  -0.000038  -0.000112  -0.000372   0.000188
      3      -0.000000  -0.000000   0.000090   0.000095  -0.000083   0.000556
      4      -0.000000  -0.000000   0.000179  -0.000238  -0.002578   0.003611
      5      -0.000000  -0.000000  -0.000056   0.000178   0.001395  -0.001743
      6       0.000000  -0.000000  -0.000087  -0.000431  -0.001851   0.001481
      7       0.000000   0.000000  -0.000178  -0.000122   0.000531  -0.001473
      8      -0.000000  -0.000000   0.000058  -0.000135  -0.001161   0.001509
      9       0.000000   0.000000  -0.000046   0.000295   0.001995  -0.002319
     10      -0.000000  -0.000000   0.000044   0.000456   0.002293  -0.002167
     11      -0.000000  -0.000000  -0.000045  -0.000114  -0.000336   0.000116
     12      -0.000000   0.000000   0.000097   0.000116   0.000008   0.000474
     13      -0.000000  -0.000000   0.000193   0.000154  -0.000462   0.001495
     14      -0.000000  -0.000000  -0.000062  -0.000030   0.000278  -0.000632
     15      -0.000000   0.000000  -0.000111  -0.000536  -0.002287   0.001811
     16       0.000000   0.000000  -0.000187  -0.000124   0.000591  -0.001596
     17      -0.000000  -0.000000   0.000070  -0.000205  -0.001652   0.002092
     18       0.000000   0.000000   0.000064   0.001263   0.006787  -0.006789
     19      -0.000000  -0.000000   0.000170  -0.000758  -0.005514   0.006666
     20       0.000000  -0.000000   0.000124  -0.000676  -0.004706   0.005564
     21      -0.000000  -0.000000  -0.000022  -0.003933  -0.022409   0.023445
     22       0.000000   0.000000   0.000027   0.001216   0.006797  -0.007012
     23       0.000000   0.000000  -0.000046   0.001052   0.006369  -0.006950
     24       0.000000  -0.000000   0.000024   0.000244   0.001221  -0.001151
     25       0.000000   0.000000   0.000016   0.000233   0.001176  -0.001107
     26      -0.000000  -0.000000   0.000209  -0.001397  -0.009523   0.011152
     27      -0.000000  -0.000000  -0.000002  -0.003786  -0.021795   0.022994
     28       0.000000   0.000000   0.000001   0.001846   0.010497  -0.010946
     29      -0.000000  -0.000000  -0.000079  -0.004942  -0.027771   0.028760
     30      -0.000000   0.000000  -0.000023   0.000065   0.000565  -0.000740
     31      -0.000000   0.000000  -0.000372  -0.000086   0.002218  -0.004390
     32      -0.000000  -0.000000  -0.000313  -0.000208   0.001172  -0.003026
     33       0.000000  -0.000000   0.001032   0.001871   0.003270   0.002208
     34      -0.000000  -0.000000  -0.000399  -0.000496   0.000219  -0.002570
     35      -0.000000   0.000000  -0.001923  -0.003458  -0.005987  -0.004171
     36      -0.000000   0.000000   0.000714   0.001519   0.002963   0.001318
     37      -0.000000   0.000000   0.000181   0.000423   0.000563   0.000914
     38       0.000000  -0.000000  -0.000549  -0.001039  -0.001419  -0.002046
     39      -0.000000   0.000000  -0.001507  -0.002894  -0.005217  -0.003160
     40      -0.000000  -0.000000   0.000914   0.001594   0.002646   0.002057
     41       0.000000   0.000000   0.001997   0.004089   0.006270   0.006920
     42      -0.000000   0.000000  -0.000028   0.000184   0.000827  -0.000661
     43      -0.000000  -0.000000   0.002232   0.004310   0.007644   0.005022
     44       0.000000  -0.000000   0.000675   0.000979   0.001136   0.002075
     45       0.000000  -0.000000   0.004316   0.008297   0.013309   0.012383
     46       0.000000  -0.000000   0.013327   0.025064   0.039582   0.038115
     47       0.000000   0.000000  -0.000975  -0.002733  -0.004662  -0.004261
     48       0.000000  -0.000000   0.000297  -0.001179  -0.002671  -0.001794
     49       0.000000   0.000000  -0.000187   0.001078   0.002425   0.001552
     50       0.000000  -0.000001   0.003895   0.003667   0.004101   0.005555
     51      -0.000000  -0.000000   0.003575   0.005162   0.007305   0.008044
     52       0.000000  -0.000000  -0.002358  -0.003587  -0.005254  -0.005409
     53       0.000000  -0.000000   0.000806   0.000706   0.000763   0.001030
     54       0.000000   0.000000  -0.002854  -0.002505  -0.002763  -0.003677
     55       0.000000   0.000000   0.000709   0.001245   0.001724   0.001918
     56      -0.000000   0.000000  -0.004336  -0.004088  -0.004598  -0.006012
     57      -0.000000  -0.000000   0.001803   0.002892   0.004217   0.004526
     58       0.000000   0.000000  -0.007037  -0.009665  -0.013431  -0.015110
     59      -0.000000   0.000000  -0.002998  -0.001877  -0.001590  -0.002575
     60      -0.000000  -0.000000   0.006873   0.005000   0.004593   0.006981
     61       0.000001   0.000001  -0.020206  -0.015554  -0.014888  -0.021924
     62       0.000000   0.000001  -0.010484  -0.006365  -0.005208  -0.008258
     63       0.000000  -0.000001   0.002686  -0.001495  -0.003145  -0.003899
     64       0.000000  -0.000001   0.004604  -0.000787  -0.002836  -0.003327
     65      -0.000000   0.000001  -0.006132  -0.001461   0.000125  -0.000493
     66      -0.000001  -0.000000   0.005712   0.002839   0.002105   0.003204
     67      -0.000000  -0.000000   0.005006   0.001672   0.000580   0.001238
     68      -0.000000  -0.000000   0.001202   0.001164   0.001220   0.001724
     69      -0.000000   0.000001  -0.008118  -0.000862   0.001518   0.001284
     70      -0.000000   0.000001  -0.009664  -0.001237   0.002062   0.001732
     71       0.000001  -0.000001   0.009294   0.000701  -0.002264  -0.002084
     72      -0.000002  -0.000001   0.000900   0.001757   0.002149   0.002880
     73      -0.000002  -0.000000   0.006166   0.003951   0.003318   0.004912
     74       0.000003  -0.000000   0.015548   0.002971  -0.000915   0.000168
     75       0.000001  -0.000002   0.018166   0.000700  -0.005529  -0.005508
     76      -0.000001  -0.000007   0.037234   0.002186  -0.010903  -0.010617
     77      -0.000000  -0.000009   0.055349   0.001607  -0.016389  -0.016403
     78       0.000006  -0.000001  -0.006884  -0.001552   0.002330   0.002019
     79      -0.000000   0.000008   0.000076   0.002676  -0.000719  -0.000131
     80      -0.000000   0.000001   0.006195  -0.000243  -0.001689  -0.001769
     81      -0.000017  -0.000006   0.011829  -0.000439  -0.002845  -0.002964
     82       0.000001  -0.000000  -0.004441   0.000789   0.000912   0.001091
     83       0.000005   0.000001  -0.006000   0.000108   0.001586   0.001630
     84      -0.000010  -0.000006  -0.003271   0.001766   0.000245   0.000619
     85       0.000011   0.000006   0.006192  -0.003622  -0.000566  -0.001361
     86      -0.000023  -0.000014  -0.000898   0.001296  -0.000179   0.000090
     87      -0.000018  -0.000010   0.008895  -0.000135  -0.002252  -0.002309
     88       0.000050   0.000029  -0.006281  -0.002067   0.002348   0.001949
     89      -0.000026  -0.000018  -0.018222   0.002772   0.003912   0.004557
     90       0.000037   0.000026   0.006591  -0.009276   0.001136  -0.000833
     91       0.000012   0.000025  -0.001280  -0.001054   0.000909   0.000749
     92      -0.000077  -0.000059  -0.016288   0.021365  -0.002349   0.002184
     93       0.000118   0.000066  -0.001442  -0.001785   0.001511   0.001275
     94       0.000113   0.000104   0.001135  -0.006721   0.002607   0.001388
     95       0.000122   0.000062  -0.001594  -0.001154   0.001315   0.001202
     96      -0.000136   0.000027   0.003311  -0.004846   0.000909  -0.000055
     97       0.000047   0.000022  -0.000281  -0.000860   0.000541   0.000409
     98      -0.000082   0.000017   0.002907  -0.005597   0.001363   0.000274
     99      -0.000091  -0.000134  -0.001435   0.006591  -0.002537  -0.001352
    100      -0.000109  -0.000123  -0.002057   0.011866  -0.004701  -0.002574
    101       0.000086   0.000024  -0.001365   0.005902  -0.002203  -0.001135
    102      -0.000263   0.000005   0.001311   0.000014  -0.000561  -0.000614
    103      -0.000368  -0.000167  -0.002192   0.010750  -0.004146  -0.002211
    104      -0.000093   0.000043   0.006055  -0.011197   0.002657   0.000470
    105       0.000070   0.000139   0.001323  -0.011363   0.004800   0.002795
    106      -0.000225  -0.000695  -0.004010   0.033370  -0.014039  -0.008145
    107       0.000172   0.000805   0.007143  -0.055139   0.022964   0.013201
    108       0.000728   0.000552  -0.001012   0.007527  -0.003087  -0.001745
    109      -0.000323  -0.000539  -0.000426   0.004588  -0.001981  -0.001175
    110      -0.000650  -0.000803   0.000535  -0.003211   0.001266   0.000686
    111      -0.000537   0.000447   0.001362  -0.010887   0.004530   0.002599
    112      -0.000324  -0.000051   0.000466  -0.003897   0.001628   0.000938
    113       0.000104  -0.000184  -0.000537   0.004487  -0.001887  -0.001095
    114      -0.000810  -0.000818  -0.000318   0.003077  -0.001328  -0.000792
    115       0.001203   0.000703   0.000180  -0.002496   0.001117   0.000688
    116      -0.000413   0.000589   0.000353  -0.003950   0.001728   0.001040
    117      -0.000347   0.000548   0.001090  -0.008865   0.003696   0.002124
    118       0.001126   0.000470   0.001339  -0.012463   0.005305   0.003113
    119       0.001304   0.000094  -0.001283   0.010656  -0.004447  -0.002557
    120       0.002314   0.002982   0.000168  -0.004376   0.002064   0.001329
    121       0.005861   0.005996   0.000401  -0.009346   0.004382   0.002808
    122      -0.001498  -0.003048  -0.000301   0.005109  -0.002343  -0.001474
    123       0.004992   0.000163  -0.000090   0.001725  -0.000795  -0.000501
    124      -0.003303  -0.000941   0.000057  -0.001528   0.000717   0.000459
    125       0.011714   0.001317  -0.000084   0.001407  -0.000641  -0.000401
    126      -0.004103  -0.003272   0.000200  -0.002634   0.001181   0.000728
    127       0.003017   0.002238  -0.000109   0.001824  -0.000833  -0.000522
    128      -0.000074  -0.000970   0.000056  -0.000787   0.000354   0.000219
    129      -0.001494   0.001197  -0.000054   0.000414  -0.000174  -0.000102
    130      -0.002284  -0.011439   0.000047  -0.000617   0.000275   0.000169
    131      -0.002135  -0.007524   0.000008   0.000008  -0.000008  -0.000007
    132       0.002365  -0.014211  -0.000024   0.000475  -0.000220  -0.000139
    133      -0.000841   0.013609  -0.000000  -0.000143   0.000070   0.000047
    134       0.005525  -0.049032  -0.000028   0.000639  -0.000297  -0.000189
    135      -0.004304  -0.005905   0.000065  -0.000753   0.000333   0.000203
    136      -0.003069  -0.006590   0.000046  -0.000545   0.000242   0.000148
    137       0.001690   0.002682  -0.000040   0.000366  -0.000155  -0.000090
    138       0.000106   0.003162  -0.000009   0.000004   0.000005   0.000006
    139      -0.000185  -0.001760   0.000007  -0.000048   0.000019   0.000011
    140       0.003993  -0.006191  -0.000011   0.000431  -0.000210  -0.000139
    141       0.002673  -0.007952   0.000023  -0.000167   0.000067   0.000037
    142      -0.024722   0.002482   0.000005  -0.000047   0.000020   0.000011
    143       0.001933   0.000458   0.000032  -0.000441   0.000198   0.000123
    144       0.001434  -0.016877   0.000061  -0.000858   0.000388   0.000242
    145      -0.036218   0.005470  -0.000007   0.000079  -0.000034  -0.000021
    146       0.013474   0.011312  -0.000042   0.000520  -0.000232  -0.000142
    147       0.004670  -0.022456   0.000045  -0.000269   0.000103   0.000053
    148      -0.027289  -0.004602   0.000013  -0.000061   0.000022   0.000009
    149       0.003940  -0.021396   0.000039  -0.000239   0.000092   0.000049
    150      -0.004369  -0.008298   0.000131  -0.001755   0.000789   0.000488
    151      -0.002095  -0.003634  -0.000176   0.002567  -0.001164  -0.000726
    152      -0.011819  -0.020387   0.000213  -0.003002   0.001355   0.000841
    153      -0.000000  -0.000000   0.000157   0.000801   0.003481  -0.002822
    154      -0.000000  -0.000000   0.000167   0.000005  -0.001130   0.002049
    155       0.000000  -0.000000  -0.000017   0.000295   0.001794  -0.001959
    156       0.000000   0.000000   0.000032   0.000430   0.002233  -0.002168
    157       0.000000   0.000000  -0.000225  -0.000261   0.000066  -0.001237
    158      -0.000000  -0.000000   0.000138   0.000347   0.001034  -0.000370
    159       0.000001   0.000000  -0.000297   0.000249   0.003456  -0.005143
    160      -0.000001  -0.000000   0.000311  -0.000853  -0.006983   0.008890
    161      -0.000000   0.000000  -0.000310   0.000585   0.005454  -0.007293
    162       0.000000  -0.000000  -0.000010   0.000076   0.000491  -0.000551
    163      -0.000000  -0.000000  -0.000021  -0.000037  -0.000062  -0.000049
    164      -0.000000  -0.000000   0.000006   0.000046   0.000212  -0.000180
    165      -0.000000   0.000000   0.000062   0.000511   0.002508  -0.002321
    166       0.000000  -0.000000  -0.000020  -0.000125  -0.000583   0.000516
    167      -0.000000  -0.000000   0.000048   0.000026  -0.000202   0.000475
    168       0.000001   0.000000  -0.000451  -0.001439  -0.004977   0.002761
    169       0.000002   0.000000  -0.000816  -0.004397  -0.019532   0.016282
    170       0.000002   0.000000  -0.000674  -0.002758  -0.010971   0.007883
    171       0.000000  -0.000000   0.000008  -0.000712  -0.004092   0.004300
    172      -0.000000  -0.000000   0.000169  -0.001349  -0.008820   0.010061
    173      -0.000000   0.000000  -0.000090   0.000412   0.002958  -0.003550
    174       0.000003  -0.000000  -0.001074  -0.007899  -0.037865   0.034257
    175       0.000001   0.000000  -0.000225   0.000027   0.001790  -0.003118
    176      -0.000001  -0.000000   0.000343   0.000301  -0.000749   0.002653
    177       0.000000  -0.000000  -0.000145  -0.000675  -0.002844   0.002216
    178      -0.000000  -0.000000  -0.000116  -0.001380  -0.007056   0.006767
    179      -0.000000  -0.000000  -0.000004   0.000439   0.002529  -0.002660
    180      -0.000001  -0.000000   0.000279   0.000092  -0.001534   0.003177
    181      -0.000001   0.000000   0.000806   0.006089   0.029347  -0.026694
    182       0.000001   0.000000  -0.000226   0.001359   0.009563  -0.011417
    183      -0.000000   0.000000  -0.000517   0.004087   0.026963  -0.030976
    184      -0.000000   0.000000  -0.000095   0.000471   0.003336  -0.003980
    185       0.000000   0.000000  -0.001471   0.004235   0.034228  -0.043390
    186       0.000000  -0.000000   0.000065  -0.006880  -0.039718   0.041923
    187       0.000000   0.000000  -0.001642   0.006103   0.046187  -0.056896
    188      -0.000000   0.000000  -0.000267   0.004752   0.029001  -0.031782
    189       0.000000   0.000001  -0.000255   0.012190   0.071765  -0.076828
    190       0.000000  -0.000000   0.000023  -0.003794  -0.021919   0.023156
    191      -0.000000  -0.000000   0.000041  -0.006690  -0.038675   0.040881
    192      -0.000000  -0.000002  -0.000290  -0.044471  -0.252604   0.263575
    193       0.000001   0.000000   0.000191   0.010412   0.059583  -0.062813
    194       0.000000   0.000001   0.000161   0.024709   0.140594  -0.146940
    195       0.000000   0.000002   0.000250   0.040203   0.228839  -0.239236
    196      -0.000000  -0.000002  -0.000401  -0.061483  -0.350046   0.366062
    197      -0.000000   0.000001   0.000173   0.023018   0.129946  -0.134834
    198       0.000001   0.000002   0.000487   0.067635   0.385146  -0.402921
    199       0.000000   0.000001   0.000118   0.021277   0.121334  -0.127047
    200       0.000001   0.000000   0.000266   0.018806   0.106768  -0.111588
    201      -0.000000   0.000000  -0.000930   0.002185   0.018819  -0.024522
    202      -0.000000  -0.000000   0.001801  -0.002076  -0.024945   0.036109
    203      -0.000000   0.000000   0.000219   0.000463   0.000671   0.000833
    204       0.000000  -0.000000   0.001452  -0.000424  -0.012895   0.021485
    205       0.000000  -0.000000   0.001382  -0.001797  -0.020120   0.028578
    206      -0.000000  -0.000000  -0.000035   0.002094   0.011900  -0.012416
    207       0.000000  -0.000000   0.004302   0.007269   0.010020   0.013486
    208      -0.000001   0.000000  -0.002271  -0.004278  -0.008523  -0.003114
    209       0.000003  -0.000002   0.018657   0.032886   0.052792   0.047351
    210      -0.000002   0.000001  -0.016280  -0.029441  -0.049621  -0.038250
    211       0.000001  -0.000001   0.008426   0.013628   0.017197   0.028003
    212       0.000001  -0.000001   0.009529   0.016648   0.025666   0.025945
    213       0.000000  -0.000000  -0.000285  -0.000723  -0.000010  -0.003555
    214       0.000000  -0.000000  -0.000548  -0.001085  -0.000742  -0.003660
    215       0.000000   0.000000  -0.000936  -0.001570  -0.001550  -0.004102
    216      -0.000001  -0.000000   0.012885   0.025747   0.048393   0.025162
    217       0.000000   0.000001  -0.024475  -0.044962  -0.074441  -0.061221
    218      -0.000000   0.000001  -0.014029  -0.024274  -0.035529  -0.041173
    219       0.000001   0.000000  -0.008463  -0.017773  -0.034686  -0.015267
    220       0.000001   0.000000  -0.020194  -0.040351  -0.074117  -0.042652
    221       0.000000  -0.000001   0.014267   0.025303   0.039713   0.038266
    222       0.000001  -0.000001   0.000471  -0.002993  -0.013508   0.010308
    223      -0.000001  -0.000001   0.012283   0.023109   0.038610   0.031043
    224       0.000000   0.000001  -0.014341  -0.024817  -0.036353  -0.042068
    225      -0.000001   0.000003  -0.076415  -0.143906  -0.227778  -0.217950
    226      -0.000001   0.000002  -0.070291  -0.131441  -0.207637  -0.199181
    227       0.000000   0.000001  -0.039340  -0.072924  -0.114644  -0.111213
    228       0.000001  -0.000001   0.037290   0.068316   0.107336   0.103348
    229      -0.000001   0.000003  -0.098316  -0.184921  -0.292011  -0.281329
    230       0.000001  -0.000001   0.038141   0.073780   0.117207   0.112761
    231       0.000000  -0.000001   0.014316   0.016171   0.020989   0.023908
    232       0.000001  -0.000003   0.017358   0.010321   0.005355   0.016661
    233      -0.000000   0.000004  -0.031365  -0.030535  -0.035326  -0.046032
    234      -0.000001   0.000004  -0.033159  -0.031413  -0.035258  -0.047817
    235       0.000000   0.000000   0.002395   0.006992   0.012216   0.010576
    236      -0.000000   0.000003  -0.023111  -0.017633  -0.015954  -0.026770
    237       0.000000  -0.000000  -0.003893  -0.007228  -0.011156  -0.010909
    238       0.000000   0.000000   0.001881   0.003731   0.005778   0.005819
    239       0.000000   0.000000   0.002032   0.001910   0.002231   0.002720
    240       0.000001  -0.000000   0.053853   0.073198   0.101447   0.114452
    241       0.000002  -0.000000   0.038221   0.044005   0.057277   0.067513
    242       0.000006  -0.000001   0.045522   0.031785   0.029904   0.044588
    243       0.000001   0.000000  -0.039836  -0.056322  -0.079115  -0.088135
    244       0.000003  -0.000001   0.081894   0.097039   0.127680   0.149121
    245      -0.000003   0.000000   0.018562   0.035133   0.053339   0.056194
    246       0.000004  -0.000000  -0.037223  -0.063042  -0.093103  -0.100121
    247      -0.000003   0.000001  -0.030616  -0.020249  -0.017914  -0.027892
    248       0.000003  -0.000000  -0.007668  -0.023276  -0.038318  -0.038363
    249       0.000003   0.000007  -0.133752  -0.097736  -0.090700  -0.135764
    250      -0.000001  -0.000004   0.072095   0.052305   0.048181   0.072502
    251      -0.000003  -0.000005   0.111544   0.079772   0.073650   0.110218
    252      -0.000002  -0.000004   0.070911   0.049151   0.044146   0.067078
    253      -0.000004  -0.000008   0.171435   0.127753   0.120434   0.178482
    254      -0.000001  -0.000003   0.040157   0.026548   0.023000   0.035621
    255       0.000001  -0.000002   0.023315   0.005265  -0.000844   0.001454
    256      -0.000002   0.000008  -0.067101  -0.000962   0.022842   0.023919
    257       0.000001  -0.000003   0.038120   0.008541  -0.001345   0.002186
    258      -0.000003   0.000009  -0.076576  -0.006956   0.017633   0.015921
    259      -0.000001   0.000003  -0.026543  -0.004690   0.002795   0.001140
    260       0.000001  -0.000004   0.033841  -0.003849  -0.017659  -0.020017
    261       0.000002  -0.000001  -0.003861  -0.004646  -0.005052  -0.006753
    262       0.000001  -0.000001   0.003136  -0.001326  -0.002948  -0.003441
    263       0.000001   0.000000  -0.007846  -0.002532  -0.000831  -0.001668
    264       0.000006  -0.000004   0.114632   0.037488   0.014335   0.028929
    265       0.000010   0.000001  -0.005408  -0.016391  -0.020797  -0.027722
    266      -0.000040   0.000003  -0.164106  -0.013162   0.034957   0.031290
    267      -0.000000   0.000004  -0.073341  -0.028616  -0.015647  -0.026956
    268      -0.000022   0.000005  -0.142354  -0.024441   0.012776   0.004109
    269       0.000002   0.000009  -0.114366  -0.044403  -0.023904  -0.041410
    270       0.000021   0.000009  -0.040996  -0.038330  -0.039101  -0.054858
    271       0.000030  -0.000003   0.096749  -0.002931  -0.035485  -0.037891
    272       0.000000  -0.000004   0.040129   0.012917   0.004711   0.009716
    273       0.000005   0.000063  -0.344941  -0.012578   0.102273   0.101715
    274       0.000000   0.000008   0.014548   0.000186  -0.003455  -0.003382
    275       0.000004   0.000061  -0.413764  -0.013839   0.121810   0.121299
    276      -0.000003  -0.000035   0.197296   0.005266  -0.058548  -0.058736
    277       0.000003   0.000061  -0.389506  -0.016248   0.114137   0.112756
    278       0.000007   0.000057  -0.326109  -0.011332   0.096032   0.095549
    279       0.000020  -0.000001   0.026922  -0.006506  -0.006067  -0.007617
    280       0.000006  -0.000055   0.020341  -0.024013   0.001470  -0.003786
    281      -0.000017  -0.000029  -0.026102  -0.005750   0.009361   0.008244
    282      -0.000028   0.000035  -0.029236   0.020328   0.002278   0.006823
    283       0.000013  -0.000024   0.011050  -0.015048   0.001357  -0.001924
    284       0.000014   0.000028   0.018173   0.011995  -0.008561  -0.006099
    285       0.000061   0.000027  -0.017581  -0.000649   0.004284   0.004126
    286      -0.000029  -0.000017   0.000700   0.002064  -0.000751  -0.000313
    287      -0.000018  -0.000005   0.007466  -0.000241  -0.001540  -0.001568
    288      -0.000025   0.000003   0.140446  -0.008401  -0.034349  -0.036650
    289      -0.000556  -0.000331  -0.003706   0.032776  -0.009724  -0.002953
    290       0.000492   0.000307   0.110253  -0.035705  -0.017474  -0.025284
    291       0.000017  -0.000011  -0.144447   0.009811   0.034716   0.037292
    292       0.000361   0.000218   0.003070  -0.020914   0.005817   0.001467
    293       0.000220   0.000157   0.193611  -0.028204  -0.041753  -0.048327
    294       0.000338   0.000185  -0.139191  -0.007059   0.038763   0.037831
    295      -0.000487  -0.000281   0.046237   0.024605  -0.020131  -0.015229
    296      -0.000277  -0.000171  -0.064564   0.022403   0.009599   0.014460
    297      -0.000560  -0.000430  -0.105997   0.142685  -0.016531   0.013710
    298      -0.000135  -0.000221  -0.051652   0.069643  -0.008378   0.006301
    299       0.000356   0.000302   0.069815  -0.095564   0.011531  -0.008681
    300       0.000212   0.000190   0.033799  -0.050832   0.007387  -0.003270
    301       0.000089   0.000054   0.032335  -0.035078   0.001821  -0.005764
    302       0.000617   0.000514   0.133409  -0.175386   0.019420  -0.017772
    303       0.000441   0.000373   0.005554  -0.026077   0.009512   0.004713
    304      -0.000969  -0.000868  -0.010461   0.056221  -0.021630  -0.011447
    305      -0.000888  -0.000754   0.001883   0.034757  -0.017731  -0.011948
    306      -0.001277  -0.001087  -0.008542   0.065352  -0.027052  -0.015436
    307      -0.000758  -0.000721   0.000030   0.036694  -0.017354  -0.011068
    308      -0.000237  -0.000167  -0.007355   0.017051  -0.004761  -0.001483
    309       0.000449   0.000163  -0.005596   0.004109   0.000426   0.001343
    310      -0.000011   0.000042   0.002714  -0.007893   0.002635   0.001184
    311       0.000323   0.000133  -0.003545   0.000809   0.001051   0.001310
    312       0.000566   0.000893   0.050208  -0.110951   0.030641   0.009402
    313       0.005302   0.002086   0.019207  -0.136489   0.056344   0.032147
    314      -0.000679  -0.000499  -0.020621   0.052097  -0.015678  -0.005838
    315       0.000811  -0.000312  -0.029470   0.050092  -0.010914  -0.001031
    316      -0.002048   0.000162   0.035645  -0.045834   0.006236  -0.003191
    317      -0.002407  -0.001756  -0.060012   0.170329  -0.054551  -0.022727
    318       0.002871  -0.000087  -0.043992   0.052652  -0.005836   0.005129
    319       0.001763   0.000268  -0.014008   0.000242   0.005979   0.006646
    320       0.003953   0.001547   0.006524  -0.090001   0.039855   0.024181
    321      -0.001604  -0.005382  -0.039462   0.314119  -0.131377  -0.075810
    322       0.001348   0.005881   0.044962  -0.357069   0.149224   0.086041
    323      -0.001179  -0.003277  -0.022539   0.181771  -0.076171  -0.044033
    324       0.001310   0.004414   0.029420  -0.237122   0.099342   0.057414
    325       0.000822   0.002820   0.017227  -0.139730   0.058597   0.033898
    326      -0.001639  -0.006841  -0.056036   0.437184  -0.182269  -0.104864
    327       0.001445   0.001435   0.002235  -0.022227   0.009519   0.005609
    328       0.001525   0.001766   0.003045  -0.028521   0.012135   0.007112
    329       0.007070   0.009309  -0.001978   0.006878  -0.002184  -0.000852
    330      -0.006941  -0.008321  -0.000780   0.015682  -0.007248  -0.004584
    331       0.004070   0.005440  -0.004072   0.023501  -0.009268  -0.005032
    332       0.002188   0.002536   0.000860  -0.009356   0.004105   0.002481
    333       0.003769   0.000601  -0.001846   0.014969  -0.006147  -0.003470
    334       0.000879   0.000078  -0.000807   0.006295  -0.002601  -0.001481
    335      -0.001260  -0.000424   0.000145  -0.001037   0.000381   0.000185
    336       0.000363   0.003362   0.013970  -0.121847   0.051332   0.029801
    337      -0.019557  -0.004938  -0.007698   0.080816  -0.035013  -0.020891
    338      -0.009666  -0.000015   0.006991  -0.053869   0.022192   0.012589
    339      -0.001014  -0.005058  -0.015022   0.129888  -0.054668  -0.031712
    340      -0.002151  -0.006562  -0.018399   0.159804  -0.067311  -0.039076
    341       0.011290   0.001441   0.004700  -0.050798   0.022061   0.013189
    342       0.010806  -0.004448  -0.016023   0.129426  -0.053845  -0.030869
    343       0.003005   0.003810   0.007236  -0.063613   0.026867   0.015644
    344      -0.015648  -0.002930   0.001652  -0.003630   0.000754  -0.000019
    345      -0.041032  -0.042505  -0.002699   0.063452  -0.029761  -0.019073
    346      -0.031411  -0.034618  -0.002491   0.058465  -0.027399  -0.017545
    347      -0.004071  -0.007704  -0.000974   0.020365  -0.009465  -0.006018
    348       0.015376   0.012280   0.000537  -0.016989   0.008088   0.005246
    349      -0.040507  -0.042768  -0.002998   0.068404  -0.032013  -0.020476
    350       0.027014   0.034645   0.002877  -0.059387   0.027617   0.017571
    351       0.035897   0.003516  -0.000108   0.000433  -0.000144  -0.000061
    352       0.036051   0.000249  -0.000300   0.008068  -0.003789  -0.002428
    353      -0.081619  -0.005353   0.000270  -0.005602   0.002587   0.001634
    354      -0.074241  -0.003498   0.000215  -0.004756   0.002193   0.001382
    355      -0.018004   0.001872   0.000401  -0.006402   0.002933   0.001845
    356      -0.064103  -0.000239   0.000337  -0.006190   0.002844   0.001789
    357       0.012109   0.000632  -0.000321   0.005046  -0.002278  -0.001411
    358      -0.007977   0.007259   0.000227  -0.003177   0.001421   0.000873
    359       0.004003   0.005651  -0.000065   0.001127  -0.000513  -0.000319
    360       0.017185  -0.166837  -0.000089   0.002202  -0.001027  -0.000655
    361       0.009932  -0.109655  -0.000092   0.001726  -0.000796  -0.000503
    362      -0.036541   0.377792   0.000188  -0.004599   0.002144   0.001368
    363      -0.033345   0.333840   0.000182  -0.004593   0.002145   0.001370
    364      -0.006672   0.035647   0.000071  -0.000533   0.000220   0.000126
    365      -0.026885   0.258530   0.000170  -0.003804   0.001765   0.001121
    366       0.044178   0.063597  -0.000579   0.006989  -0.003105  -0.001902
    367       0.017087   0.019338  -0.000253   0.003199  -0.001429  -0.000879
    368       0.006632   0.001355  -0.000125   0.001595  -0.000712  -0.000436
    369       0.005989   0.006643  -0.000098   0.001086  -0.000475  -0.000286
    370       0.035082   0.050463  -0.000427   0.005150  -0.002288  -0.001401
    371      -0.037232  -0.053198   0.000526  -0.006157   0.002720   0.001658
    372      -0.001375  -0.013376   0.000025   0.000134  -0.000087  -0.000070
    373       0.016692   0.002857  -0.000045   0.000529  -0.000234  -0.000142
    374      -0.003111   0.023434  -0.000062  -0.000107   0.000102   0.000095
    375      -0.069695   0.091992  -0.000302   0.003999  -0.001798  -0.001114
    376       0.531085  -0.034902  -0.000049   0.000707  -0.000327  -0.000208
    377      -0.066239   0.151244  -0.000511   0.006822  -0.003071  -0.001903
    378      -0.329744   0.144657  -0.000419   0.005590  -0.002513  -0.001556
    379      -0.064129  -0.141014   0.000459  -0.006054   0.002722   0.001685
    380       0.046894  -0.150428   0.000470  -0.006247   0.002810   0.001742
    381       0.366448  -0.010222  -0.000117   0.001665  -0.000760  -0.000477
    382       0.113799   0.083133  -0.000303   0.004022  -0.001810  -0.001123
    383      -0.183549  -0.170277   0.000592  -0.007862   0.003540   0.002196
    384      -0.072053   0.129760  -0.000267   0.001660  -0.000642  -0.000337
    385       0.387540  -0.071520   0.000096  -0.000827   0.000345   0.000199
    386      -0.088253  -0.194414   0.000422  -0.002491   0.000948   0.000488
    387      -0.263505   0.167882  -0.000299   0.001894  -0.000736  -0.000389
    388      -0.051881  -0.121492   0.000263  -0.001641   0.000636   0.000334
    389      -0.049513   0.312050  -0.000646   0.004048  -0.001570  -0.000826
    390       0.259898   0.008879  -0.000037  -0.000085   0.000068   0.000060
    391       0.108806   0.252662  -0.000538   0.003269  -0.001256  -0.000655
    392       0.075163   0.217037  -0.000466   0.002863  -0.001104  -0.000577
    393      -0.029298  -0.047597   0.001958  -0.027951   0.012651   0.007869
    394       0.074286   0.140070  -0.000034  -0.000109   0.000084   0.000073
    395       0.124030   0.228590  -0.001306   0.017797  -0.008008  -0.004952
    396       0.038596   0.062712  -0.001884   0.026737  -0.012092  -0.007515
    397       0.037494   0.080019   0.001549  -0.022437   0.010174   0.006340
    398      -0.070701  -0.129798   0.001026  -0.014114   0.006359   0.003937
    399       0.070650   0.112726  -0.002300   0.032418  -0.014648  -0.009096
    400      -0.068366  -0.133571   0.000595  -0.008039   0.003613   0.002232
    401       0.111675   0.200568  -0.002479   0.034613  -0.015624  -0.009692
    402      -0.000000  -0.000000   0.000119   0.000023  -0.000684   0.001326
    403      -0.000000  -0.000000   0.000078  -0.000221  -0.001793   0.002273
    404      -0.000001  -0.000000   0.000013   0.000134   0.000675  -0.000640
    405       0.000000  -0.000000   0.000027  -0.000252  -0.001622   0.001834
    406      -0.000000   0.000000  -0.000144  -0.000041   0.000761  -0.001545
    407      -0.000001  -0.000000   0.000093  -0.000094  -0.001175   0.001709
    408       0.000001   0.000000  -0.000460  -0.000529   0.000146  -0.002528
    409      -0.000000  -0.000000  -0.000025  -0.000374  -0.001955   0.001912
    410      -0.000000  -0.000000  -0.000201  -0.000040   0.001152  -0.002240
    411       0.000000  -0.000000  -0.000080  -0.000412  -0.001793   0.001458
    412      -0.000000   0.000000   0.000046   0.000144   0.000504  -0.000288
    413      -0.000000  -0.000000  -0.000062  -0.000279  -0.001163   0.000891
                306        307        308        309        310        311    
      0       0.000180   0.000368   0.000062  -0.000000   0.000000   0.000726
      1       0.000086   0.000154   0.000025   0.000000  -0.000000  -0.003179
      2       0.000037   0.000087   0.000016  -0.000000   0.000000   0.002085
      3      -0.000124  -0.000269  -0.000047   0.000000  -0.000000  -0.003060
      4      -0.000338  -0.000697  -0.000118   0.000001  -0.000000  -0.001918
      5       0.000129   0.000260   0.000044  -0.000001   0.000000  -0.000260
      6       0.000025   0.000067   0.000012  -0.000000   0.000000   0.002072
      7       0.000251   0.000535   0.000092  -0.000000   0.000000   0.004589
      8      -0.000126  -0.000263  -0.000044  -0.000000  -0.000000  -0.001626
      9       0.000147   0.000297   0.000050  -0.000000   0.000000   0.000185
     10       0.000044   0.000068   0.000010  -0.000000  -0.000000  -0.003371
     11       0.000045   0.000103   0.000019  -0.000001   0.000000   0.001948
     12      -0.000083  -0.000141  -0.000021   0.000000   0.000000   0.007878
     13      -0.000279  -0.000604  -0.000104   0.000001  -0.000000  -0.007446
     14       0.000119   0.000276   0.000049  -0.000000   0.000000   0.008162
     15       0.000050   0.000143   0.000027  -0.000000   0.000000   0.009236
     16       0.000259   0.000537   0.000091  -0.000000   0.000000   0.000644
     17      -0.000154  -0.000302  -0.000050   0.000000  -0.000000   0.004251
     18       0.000228   0.000414   0.000066  -0.000000  -0.000000  -0.001489
     19      -0.000474  -0.000960  -0.000161   0.000001  -0.000000  -0.002507
     20      -0.000376  -0.000764  -0.000129   0.000001  -0.000000  -0.002710
     21      -0.001010  -0.001912  -0.000310   0.000002  -0.000000  -0.000065
     22       0.000282   0.000528   0.000085  -0.000000  -0.000000  -0.000173
     23       0.000355   0.000684   0.000112  -0.000001  -0.000000  -0.000354
     24       0.000023   0.000036   0.000005  -0.000000  -0.000000  -0.000179
     25       0.000019   0.000033   0.000005   0.000000  -0.000000   0.000438
     26      -0.000725  -0.001442  -0.000239   0.000002  -0.000000  -0.000621
     27      -0.001064  -0.002052  -0.000336   0.000002  -0.000000  -0.000928
     28       0.000434   0.000797   0.000127  -0.000001  -0.000000  -0.000188
     29      -0.001172  -0.002195  -0.000354   0.000002  -0.000000   0.000283
     30       0.000059   0.000111   0.000018  -0.000000  -0.000000  -0.000896
     31       0.000657   0.001413   0.000244  -0.000002   0.000000   0.006888
     32       0.000466   0.000929   0.000153  -0.000001  -0.000000  -0.002369
     33      -0.001299  -0.002836  -0.000490   0.000004  -0.000000  -0.007354
     34       0.000596   0.001245   0.000211  -0.000001   0.000000   0.002025
     35       0.002422   0.005319   0.000922  -0.000007   0.000001   0.019044
     36      -0.001029  -0.002222  -0.000381   0.000003  -0.000000  -0.009582
     37      -0.000432  -0.000933  -0.000159   0.000001  -0.000000  -0.001572
     38       0.000898   0.001922   0.000327  -0.000002   0.000000   0.002260
     39       0.001841   0.003841   0.000647  -0.000004   0.000000   0.005028
     40      -0.000884  -0.001734  -0.000282   0.000002  -0.000000  -0.000006
     41      -0.003583  -0.007768  -0.001332   0.000010  -0.000001  -0.006810
     42       0.000041   0.000159   0.000034  -0.000000  -0.000000  -0.003694
     43      -0.003002  -0.006437  -0.001100   0.000008  -0.000001  -0.016886
     44      -0.000531  -0.000955  -0.000147   0.000001  -0.000000   0.009271
     45      -0.006106  -0.012831  -0.002166   0.000014  -0.000001  -0.005884
     46      -0.017740  -0.036787  -0.006168   0.000040  -0.000003  -0.009803
     47       0.003055   0.006908   0.001205  -0.000009   0.000001   0.005043
     48       0.003323   0.008374   0.001531  -0.000014   0.000001   0.016839
     49      -0.002926  -0.007454  -0.001371   0.000013  -0.000001  -0.025292
     50       0.002537   0.008274   0.001645  -0.000019   0.000002   0.041228
     51      -0.001538  -0.002027  -0.000243  -0.000001   0.000000   0.019937
     52       0.001193   0.001721   0.000226   0.000001  -0.000000  -0.000223
     53       0.000607   0.001863   0.000362  -0.000004   0.000000   0.002404
     54      -0.001592  -0.004900  -0.000948   0.000010  -0.000001  -0.010806
     55       0.000542   0.002370   0.000510  -0.000007   0.000001  -0.001359
     56      -0.003164  -0.010000  -0.001963   0.000021  -0.000002  -0.000527
     57      -0.001516  -0.003156  -0.000540   0.000004  -0.000000   0.008975
     58       0.002114   0.001592   0.000027   0.000008  -0.000001  -0.036349
     59      -0.002685  -0.007565  -0.001433   0.000014  -0.000001   0.000954
     60       0.006634   0.018817   0.003560  -0.000034   0.000003  -0.002112
     61      -0.019270  -0.055170  -0.010462   0.000099  -0.000009   0.010827
     62      -0.008866  -0.023399  -0.004288   0.000035  -0.000003   0.005609
     63      -0.000641  -0.006871  -0.001711   0.000033  -0.000004  -0.007197
     64       0.000567  -0.004778  -0.001437   0.000036  -0.000005  -0.016486
     65      -0.002756  -0.003516  -0.000315  -0.000011   0.000002   0.008549
     66       0.003410   0.007637   0.001274  -0.000005  -0.000000  -0.009122
     67       0.002368   0.003706   0.000465   0.000004  -0.000000  -0.000758
     68       0.001268   0.003781   0.000727  -0.000007   0.000001  -0.000508
     69      -0.002038   0.000281   0.000514  -0.000021   0.000002   0.004753
     70      -0.003169   0.001502   0.001139  -0.000044   0.000005  -0.001225
     71       0.002190  -0.001565  -0.000888   0.000029  -0.000003  -0.000279
     72       0.001647   0.006104   0.001274  -0.000017   0.000002  -0.004952
     73       0.004950   0.011800   0.002028  -0.000010   0.000000  -0.014232
     74       0.005178   0.004758   0.000138   0.000026  -0.000003  -0.009086
     75       0.003817  -0.006223  -0.002493   0.000070  -0.000007   0.001139
     76       0.008976  -0.011770  -0.005151   0.000154  -0.000018   0.003177
     77       0.009334  -0.017646  -0.006571   0.000163  -0.000015   0.004783
     78      -0.005615   0.003310   0.002409  -0.000107   0.000015   0.000424
     79       0.009033  -0.002794  -0.003362   0.000177  -0.000026  -0.002403
     80      -0.000077  -0.001408  -0.000261  -0.000004   0.000003  -0.000075
     81      -0.001239  -0.001717   0.000093  -0.000037   0.000007   0.001185
     82       0.002406   0.000039  -0.000787   0.000056  -0.000011  -0.000241
     83       0.000157   0.001188   0.000139   0.000014  -0.000005  -0.000091
     84       0.004914  -0.001107  -0.001723   0.000093  -0.000016  -0.000462
     85      -0.012250   0.002899   0.004651  -0.000282   0.000056  -0.000003
     86       0.002530  -0.000583  -0.000778   0.000031  -0.000005  -0.000264
     87       0.000086  -0.001807  -0.000477   0.000011  -0.000006   0.000974
     88      -0.005273   0.003152   0.002267  -0.000099   0.000022  -0.001194
     89       0.007294   0.001335  -0.002155   0.000175  -0.000041  -0.002322
     90      -0.027049   0.007820   0.010007  -0.000536   0.000097  -0.000360
     91       0.002611  -0.000430  -0.001436   0.000134  -0.000029  -0.000011
     92       0.061973  -0.017749  -0.022756   0.001209  -0.000212   0.000954
     93       0.007366  -0.001624  -0.003984   0.000364  -0.000085  -0.000205
     94      -0.000716   0.000793  -0.001717   0.000316  -0.000087  -0.000526
     95       0.008011  -0.001794  -0.004256   0.000388  -0.000092  -0.000459
     96      -0.008122   0.002376   0.002323  -0.000078  -0.000001  -0.000363
     97       0.002035  -0.000457  -0.001144   0.000108  -0.000023   0.000010
     98      -0.006968   0.002107   0.001618   0.000001  -0.000018  -0.000063
     99      -0.000106  -0.000435   0.001540  -0.000229   0.000055   0.000206
    100      -0.001314  -0.000509   0.003872  -0.000576   0.000160  -0.000036
    101       0.000120  -0.000488   0.002174  -0.000359   0.000124  -0.000086
    102      -0.005091   0.001295   0.002354  -0.000271   0.000041  -0.000155
    103      -0.000241  -0.000609   0.002400  -0.000438   0.000077   0.000102
    104      -0.015392   0.004757   0.003925  -0.000007  -0.000022  -0.000733
    105       0.003953  -0.000201  -0.004744   0.000604  -0.000152   0.000048
    106      -0.011602   0.001073   0.011535  -0.001287   0.000233  -0.000165
    107       0.016417  -0.000277  -0.022078   0.002722  -0.000769   0.000297
    108      -0.000507  -0.001534   0.007967  -0.001364   0.000582  -0.000040
    109      -0.002683   0.001264  -0.002345   0.000585  -0.000368   0.000012
    110      -0.001031   0.001826  -0.007259   0.001458  -0.000644   0.000038
    111       0.003334  -0.000631  -0.001353  -0.000142   0.000184  -0.000014
    112       0.001050   0.000030  -0.001552   0.000149  -0.000028   0.000010
    113      -0.002042   0.000886  -0.001478   0.000388  -0.000293  -0.000010
    114      -0.002782   0.002094  -0.006256   0.001089  -0.000667   0.000013
    115       0.003139  -0.002460   0.007450  -0.001114   0.000775   0.000003
    116       0.003992  -0.003092   0.009396  -0.002220   0.001096   0.000003
    117       0.002524  -0.000150  -0.002670   0.000144  -0.000036   0.000002
    118       0.006916  -0.003605   0.007866  -0.001240   0.001212  -0.000003
    119      -0.002744  -0.000204   0.004659  -0.000286   0.000055  -0.000001
    120       0.009696  -0.008760   0.028623  -0.005211   0.002866   0.000000
    121       0.019841  -0.017845   0.058211  -0.009220   0.005952   0.000001
    122      -0.009026   0.007883  -0.025359   0.005420  -0.002408  -0.000003
    123      -0.003008   0.002567  -0.008124   0.003331  -0.001137  -0.000005
    124       0.003009  -0.002611   0.008337  -0.002139   0.001376   0.000004
    125      -0.002093   0.001652  -0.004918   0.008139  -0.001039  -0.000014
    126       0.003929  -0.003428   0.011121   0.002566   0.001941  -0.000009
    127      -0.003066   0.002663  -0.008575  -0.000970  -0.002486  -0.000001
    128       0.001177  -0.001018   0.003296   0.001758   0.001549  -0.000001
    129      -0.000410   0.000383  -0.001320  -0.001087   0.001949   0.000006
    130       0.000851  -0.000783   0.002725   0.011009   0.007724   0.000002
    131      -0.000033  -0.000020   0.000190   0.002649  -0.000411  -0.000001
    132      -0.000726   0.000479  -0.001085   0.016595   0.007388   0.000002
    133       0.000302  -0.000158   0.000153  -0.014855  -0.009910  -0.000003
    134      -0.000825   0.000293   0.000327   0.044981   0.010961   0.000006
    135       0.000772  -0.000441   0.000786  -0.023164  -0.029341  -0.000002
    136       0.000678  -0.000490   0.001288  -0.012875  -0.027840  -0.000001
    137       0.000018  -0.000321   0.001828   0.022755   0.003264   0.000001
    138       0.000389  -0.000531   0.002192   0.012147  -0.008093   0.000001
    139      -0.000047   0.000095  -0.000444  -0.003455   0.001264  -0.000000
    140      -0.001665   0.001911  -0.007289  -0.024671   0.040837  -0.000001
    141      -0.000219   0.000419  -0.001924  -0.015176   0.004337  -0.000001
    142      -0.000020   0.000071  -0.000380  -0.004045   0.001633  -0.000000
    143       0.000560  -0.000384   0.000948  -0.010936  -0.012664  -0.000002
    144       0.001563  -0.001487   0.005084   0.001340  -0.047307  -0.000000
    145      -0.000041  -0.000002   0.000089   0.002591   0.001801   0.000000
    146      -0.000768   0.000663  -0.002110   0.003475   0.020893  -0.000000
    147      -0.000609   0.000982  -0.004274  -0.027251   0.015870  -0.000001
    148      -0.000227   0.000339  -0.001450  -0.008434   0.006599  -0.000000
    149      -0.000484   0.000792  -0.003460  -0.022782   0.009066  -0.000001
    150       0.002779  -0.002485   0.008188   0.004198   0.001408  -0.000005
    151      -0.004336   0.003869  -0.012669  -0.001520  -0.001365   0.000011
    152       0.004869  -0.004373   0.014474   0.011528   0.009297  -0.000007
    153      -0.000054  -0.000162  -0.000031   0.000000  -0.000000  -0.008753
    154      -0.000247  -0.000499  -0.000083   0.000001  -0.000000   0.001686
    155       0.000086   0.000150   0.000023  -0.000000  -0.000000  -0.007909
    156       0.000059   0.000103   0.000016  -0.000000   0.000000  -0.003325
    157       0.000282   0.000595   0.000101  -0.000000  -0.000000   0.003033
    158      -0.000124  -0.000271  -0.000047   0.000000  -0.000000  -0.003015
    159       0.000540   0.001134   0.000193  -0.000001   0.000001   0.007683
    160      -0.000713  -0.001473  -0.000249   0.000001  -0.000001  -0.006142
    161       0.000646   0.001343   0.000229  -0.000002   0.000001   0.007012
    162       0.000011  -0.000004  -0.000003  -0.000000  -0.000000  -0.006485
    163       0.000034   0.000083   0.000016  -0.000000   0.000000   0.003195
    164      -0.000015  -0.000051  -0.000010  -0.000000  -0.000000  -0.004942
    165       0.000048   0.000083   0.000013  -0.000000   0.000000   0.004189
    166      -0.000010  -0.000020  -0.000003   0.000000  -0.000000  -0.004585
    167      -0.000073  -0.000151  -0.000026   0.000000  -0.000000  -0.007906
    168       0.000378   0.000845   0.000147  -0.000001   0.000000   0.063143
    169       0.000083   0.000336   0.000067  -0.000000   0.000000  -0.012468
    170       0.000377   0.000893   0.000158  -0.000001   0.000000   0.067687
    171      -0.000181  -0.000340  -0.000055   0.000000   0.000000   0.004076
    172      -0.000597  -0.001190  -0.000198   0.000001  -0.000001   0.002103
    173       0.000247   0.000502   0.000085  -0.000001   0.000000   0.000749
    174      -0.000493  -0.000732  -0.000105   0.000001   0.000000  -0.044844
    175       0.000394   0.000819   0.000139  -0.000001   0.000000   0.033529
    176      -0.000500  -0.001054  -0.000180   0.000001  -0.000001  -0.044591
    177       0.000062   0.000166   0.000031  -0.000000   0.000000   0.006417
    178      -0.000166  -0.000284  -0.000044   0.000000   0.000000   0.007160
    179       0.000120   0.000232   0.000039  -0.000001   0.000000  -0.000966
    180      -0.000473  -0.000994  -0.000169   0.000001  -0.000000  -0.062167
    181       0.000402   0.000593   0.000084  -0.000000  -0.000000   0.032360
    182       0.000828   0.001687   0.000283  -0.000001   0.000000   0.105582
    183       0.001936   0.003896   0.000652  -0.000005   0.000000   0.012000
    184       0.000282   0.000582   0.000099  -0.000001  -0.000000   0.002843
    185       0.003456   0.007114   0.001201  -0.000009   0.000000   0.018820
    186      -0.001935  -0.003786  -0.000626   0.000004  -0.000000  -0.013918
    187       0.004241   0.008651   0.001455  -0.000010   0.000001   0.017780
    188       0.001695   0.003357   0.000558  -0.000004   0.000000   0.008403
    189       0.003662   0.007030   0.001148  -0.000007   0.000000  -0.002545
    190      -0.001041  -0.001983  -0.000323   0.000002  -0.000000   0.001305
    191      -0.001849  -0.003527  -0.000575   0.000004  -0.000000   0.000834
    192      -0.011045  -0.020732  -0.003348   0.000021   0.000000   0.001223
    193       0.003210   0.006418   0.001069  -0.000007   0.000000   0.004235
    194       0.006287   0.011879   0.001925  -0.000012  -0.000000   0.000049
    195       0.010269   0.019430   0.003151  -0.000020  -0.000000   0.002217
    196      -0.015827  -0.030028  -0.004877   0.000032   0.000000  -0.004871
    197       0.005275   0.009679   0.001544  -0.000010  -0.000001  -0.003833
    198       0.017591   0.033493   0.005450  -0.000035  -0.000000   0.007003
    199       0.005542   0.010539   0.001713  -0.000011  -0.000000   0.002247
    200       0.005026   0.009684   0.001585  -0.000011   0.000000   0.001411
    201       0.002330   0.005113   0.000893  -0.000007   0.000001   0.040093
    202      -0.003834  -0.008128  -0.001392   0.000010  -0.000002  -0.042969
    203      -0.000270  -0.000445  -0.000063  -0.000000   0.000000   0.005427
    204      -0.002737  -0.005866  -0.001009   0.000007  -0.000001  -0.028209
    205      -0.003022  -0.006496  -0.001121   0.000008  -0.000001  -0.037598
    206       0.000760   0.001789   0.000326  -0.000003   0.000001   0.033193
    207      -0.005602  -0.012018  -0.002057   0.000015  -0.000001  -0.027404
    208       0.002848   0.006453   0.001137  -0.000009   0.000001   0.033455
    209      -0.023945  -0.052156  -0.009002   0.000068  -0.000006  -0.166173
    210       0.020954   0.045617   0.007868  -0.000059   0.000005   0.139644
    211      -0.010929  -0.023690  -0.004080   0.000030  -0.000002  -0.072084
    212      -0.012358  -0.026795  -0.004613   0.000034  -0.000003  -0.077674
    213       0.001481   0.003463   0.000616  -0.000005   0.000001   0.020031
    214       0.001396   0.003087   0.000535  -0.000004   0.000000   0.009424
    215       0.001326   0.002690   0.000444  -0.000002  -0.000000  -0.006119
    216      -0.017558  -0.037959  -0.006515   0.000047  -0.000005  -0.140331
    217       0.031049   0.065512   0.011100  -0.000076   0.000006   0.088682
    218       0.017054   0.035237   0.005900  -0.000037   0.000002  -0.023818
    219       0.011777   0.025223   0.004307  -0.000031   0.000003   0.097450
    220       0.027333   0.058228   0.009914  -0.000070   0.000006   0.171829
    221      -0.018058  -0.038257  -0.006496   0.000045  -0.000004  -0.040432
    222       0.001340   0.003363   0.000615  -0.000006   0.000001   0.105307
    223      -0.015808  -0.033048  -0.005568   0.000037  -0.000003  -0.036183
    224       0.017551   0.036384   0.006103  -0.000039   0.000002  -0.020628
    225       0.101824   0.211179   0.035411  -0.000226   0.000017   0.054468
    226       0.092319   0.191310   0.032071  -0.000205   0.000015   0.059477
    227       0.051276   0.106560   0.017896  -0.000116   0.000008   0.052340
    228      -0.045924  -0.093990  -0.015657   0.000097  -0.000007  -0.016071
    229       0.131241   0.272475   0.045718  -0.000293   0.000022   0.081871
    230      -0.055338  -0.116524  -0.019690   0.000131  -0.000010  -0.051620
    231       0.003016   0.014332   0.003084  -0.000041   0.000004   0.078929
    232       0.024434   0.069697   0.013320  -0.000138   0.000012   0.282851
    233      -0.017482  -0.058794  -0.011776   0.000137  -0.000013  -0.279873
    234      -0.020760  -0.068085  -0.013548   0.000155  -0.000015  -0.309107
    235      -0.008331  -0.019259  -0.003401   0.000028  -0.000002  -0.043034
    236      -0.023021  -0.068217  -0.013179   0.000140  -0.000013  -0.257103
    237       0.003356   0.005431   0.000768   0.000000  -0.000000  -0.032470
    238      -0.002057  -0.003566  -0.000529   0.000001   0.000000   0.024143
    239       0.001219   0.003859   0.000754  -0.000008   0.000001  -0.013603
    240      -0.016318  -0.013533  -0.000540  -0.000052   0.000007   0.280692
    241       0.001930   0.022136   0.005240  -0.000081   0.000009   0.142069
    242       0.038058   0.110249   0.021082  -0.000211   0.000020   0.008760
    243       0.016364   0.021327   0.002531   0.000016  -0.000003  -0.190231
    244       0.000007   0.037062   0.009311  -0.000154   0.000017   0.307619
    245      -0.023293  -0.047918  -0.008030   0.000052  -0.000004   0.127854
    246       0.032801   0.061852   0.009884  -0.000049   0.000003  -0.232500
    247      -0.027809  -0.078893  -0.014966   0.000146  -0.000014   0.019433
    248       0.024827   0.055630   0.009674  -0.000071   0.000006  -0.118960
    249      -0.124606  -0.350836  -0.066085   0.000611  -0.000055   0.067553
    250       0.067535   0.189484   0.035634  -0.000327   0.000029  -0.037231
    251       0.100448   0.282165   0.053141  -0.000494   0.000046  -0.045149
    252       0.064286   0.177716   0.033222  -0.000298   0.000026  -0.034911
    253       0.159175   0.451702   0.085369  -0.000801   0.000073  -0.087801
    254       0.035708   0.096729   0.017915  -0.000154   0.000013  -0.017743
    255       0.010230   0.013147   0.001225   0.000036  -0.000005  -0.022373
    256      -0.016330   0.024460   0.010452  -0.000336   0.000046   0.152859
    257       0.016201   0.019763   0.001646   0.000065  -0.000009  -0.043145
    258      -0.023795   0.003327   0.006401  -0.000291   0.000040   0.137726
    259      -0.010084  -0.007748   0.000216  -0.000068   0.000009   0.035993
    260       0.004039  -0.029459  -0.008916   0.000219  -0.000028  -0.076105
    261      -0.004262  -0.010964  -0.001918   0.000008  -0.000000   0.011808
    262      -0.000476  -0.004718  -0.001115   0.000015  -0.000001   0.009018
    263      -0.003028  -0.003197  -0.000175  -0.000014   0.000001   0.000819
    264       0.054128   0.092669   0.012712   0.000063  -0.000010  -0.131131
    265      -0.017318  -0.059129  -0.011806   0.000122  -0.000008   0.065137
    266      -0.036752   0.017792   0.012572  -0.000435   0.000040   0.029253
    267      -0.038537  -0.075831  -0.011681   0.000008   0.000003   0.088422
    268      -0.045207  -0.032485   0.001166  -0.000267   0.000025   0.082786
    269      -0.059753  -0.116975  -0.017983   0.000014   0.000003   0.137272
    270      -0.042978  -0.123423  -0.023296   0.000207  -0.000014   0.118488
    271       0.010899  -0.050968  -0.015732   0.000350  -0.000030   0.028768
    272       0.018189   0.030975   0.004269   0.000017  -0.000003  -0.035780
    273      -0.064783   0.110337   0.042924  -0.001129   0.000114  -0.028217
    274       0.001805  -0.002614  -0.000998   0.000021   0.000003   0.000710
    275      -0.074827   0.130015   0.050051  -0.001294   0.000123  -0.032346
    276       0.032043  -0.062975  -0.023103   0.000560  -0.000051   0.015469
    277      -0.077923   0.121674   0.049010  -0.001339   0.000137  -0.034193
    278      -0.059197   0.102521   0.039505  -0.001021   0.000100  -0.026164
    279      -0.017757  -0.001189   0.005232  -0.000359   0.000065   0.004892
    280      -0.078647   0.021215   0.028764  -0.001564   0.000241   0.018774
    281      -0.023424   0.014223   0.010196  -0.000453   0.000057   0.004134
    282       0.065319  -0.013969  -0.023159   0.001310  -0.000210  -0.017108
    283      -0.048581   0.013465   0.017844  -0.000965   0.000152   0.009591
    284       0.040729  -0.018250  -0.016339   0.000789  -0.000114  -0.004459
    285       0.000418   0.001611  -0.000226   0.000073  -0.000015  -0.000554
    286       0.005381  -0.001715  -0.002004   0.000103  -0.000022   0.000725
    287      -0.001628   0.000014   0.000718  -0.000063   0.000014   0.000134
    288      -0.020245  -0.022841   0.002283  -0.000556   0.000128   0.019987
    289       0.087499  -0.029563  -0.033868   0.001815  -0.000398   0.003827
    290      -0.093331   0.008836   0.031897  -0.002043   0.000456   0.012113
    291       0.023264   0.022115  -0.003180   0.000588  -0.000126  -0.017681
    292      -0.056356   0.018445   0.021960  -0.001210   0.000278   0.000184
    293      -0.071987  -0.015759   0.020126  -0.001639   0.000357   0.023527
    294      -0.021110   0.036114   0.014008  -0.000370   0.000097  -0.018046
    295       0.067040  -0.032817  -0.027967   0.001363  -0.000300   0.009254
    296       0.058974  -0.007087  -0.020180   0.001245  -0.000262  -0.004791
    297       0.409602  -0.117543  -0.150074   0.007933  -0.001392   0.005971
    298       0.190994  -0.054395  -0.069651   0.003673  -0.000666   0.002252
    299      -0.269989   0.077531   0.098656  -0.005189   0.000913  -0.003761
    300      -0.136228   0.039822   0.049050  -0.002483   0.000422  -0.002108
    301      -0.112634   0.031075   0.042518  -0.002413   0.000453  -0.001561
    302      -0.503924   0.143878   0.184734  -0.009805   0.001729  -0.007236
    303      -0.008729   0.004409  -0.003313   0.000918  -0.000249  -0.001299
    304       0.005015  -0.006075   0.014018  -0.002549   0.000672   0.003736
    305      -0.040005   0.006524   0.029981  -0.003350   0.000849   0.004355
    306      -0.011994  -0.002960   0.024957  -0.003681   0.000960   0.005105
    307      -0.028879   0.004139   0.024460  -0.002864   0.000710   0.002797
    308       0.019560  -0.006544  -0.004453  -0.000086   0.000053   0.000954
    309       0.013250  -0.003081  -0.003881   0.000137   0.000019  -0.000001
    310      -0.002011   0.000880  -0.001171   0.000266  -0.000072   0.000163
    311       0.008795  -0.001939  -0.003052   0.000161  -0.000007   0.000147
    312      -0.113040   0.036805   0.023243   0.001014  -0.000319  -0.006000
    313       0.038356  -0.001441  -0.046716   0.006959  -0.001238   0.000171
    314       0.041000  -0.014120  -0.005854  -0.000886   0.000202   0.002368
    315       0.077904  -0.023524  -0.022295   0.000686  -0.000014   0.003320
    316      -0.106345   0.030656   0.035520  -0.002034   0.000196  -0.004192
    317       0.101431  -0.037429  -0.005158  -0.003756   0.000825   0.005977
    318       0.134531  -0.038484  -0.045772   0.002721  -0.000260   0.005277
    319       0.057142  -0.014949  -0.024492   0.002024  -0.000295   0.002144
    320       0.051017  -0.007695  -0.041899   0.005335  -0.000958   0.001331
    321      -0.099235   0.004402   0.120583  -0.014390   0.003708  -0.001550
    322       0.111980  -0.005563  -0.132731   0.016051  -0.003742   0.001771
    323      -0.058703   0.002831   0.070407  -0.008285   0.002188  -0.000858
    324       0.077238  -0.004759  -0.087682   0.010221  -0.002394   0.001138
    325       0.046174  -0.003147  -0.050957   0.005784  -0.001337   0.000595
    326      -0.132212   0.004141   0.168151  -0.020558   0.005345  -0.002334
    327       0.011048  -0.004092   0.004193  -0.001078   0.001043   0.000069
    328       0.013402  -0.004957   0.005189  -0.001368   0.001332   0.000082
    329       0.020260  -0.022219   0.078144  -0.015616   0.007685  -0.000394
    330      -0.026004   0.021027  -0.064241   0.012990  -0.006899   0.000173
    331       0.006765  -0.013395   0.055221  -0.010406   0.004961  -0.000447
    332       0.009370  -0.006645   0.018708  -0.003762   0.002137  -0.000029
    333      -0.001524  -0.001329   0.007339  -0.000034   0.000142   0.000121
    334      -0.002143   0.001053  -0.002491   0.000707  -0.000511   0.000025
    335      -0.001890   0.001998  -0.006713   0.000815  -0.000611  -0.000052
    336       0.048994  -0.015876   0.009569  -0.003725   0.005006   0.000003
    337      -0.066016   0.045262  -0.126745   0.017441  -0.015490   0.000039
    338       0.004110   0.011224  -0.059127   0.006350  -0.004195   0.000024
    339      -0.051876   0.016904  -0.010698   0.004293  -0.005086  -0.000017
    340      -0.065640   0.022691  -0.019742   0.006146  -0.006925  -0.000016
    341       0.042131  -0.028911   0.080998  -0.010742   0.010248  -0.000044
    342      -0.030846  -0.004528   0.063066  -0.004617   0.002564  -0.000052
    343       0.029415  -0.012582   0.020392  -0.004264   0.003858   0.000010
    344      -0.025950   0.028010  -0.098577   0.012656  -0.009703   0.000026
    345      -0.134583   0.120858  -0.393851   0.064812  -0.039441  -0.000009
    346      -0.122528   0.109710  -0.357017   0.057784  -0.037288  -0.000019
    347      -0.039606   0.035012  -0.113262   0.018191  -0.013094  -0.000017
    348       0.040313  -0.036812   0.120930  -0.016531   0.012435  -0.000010
    349      -0.142228   0.127314  -0.414295   0.066981  -0.042355  -0.000016
    350       0.117218  -0.104043   0.337173  -0.059314   0.034443   0.000036
    351       0.001413  -0.001802   0.007018   0.021342  -0.000012  -0.000032
    352      -0.015839   0.013468  -0.042203   0.034216  -0.005951  -0.000064
    353       0.008860  -0.006716   0.019025  -0.060157   0.004123   0.000101
    354       0.006868  -0.004885   0.013070  -0.053011   0.003062   0.000089
    355       0.011487  -0.009990   0.031843  -0.021785   0.003217   0.000030
    356       0.009909  -0.007825   0.023083  -0.050985   0.003119   0.000080
    357      -0.006846   0.005518  -0.017065  -0.004177  -0.009792  -0.000001
    358       0.003935  -0.003074   0.009267  -0.004624   0.002252  -0.000003
    359      -0.001742   0.001521  -0.004995  -0.007062  -0.004564   0.000005
    360      -0.002884   0.001110   0.000563   0.141783   0.016306   0.000020
    361      -0.002196   0.000836   0.000587   0.124666   0.071879   0.000021
    362       0.005830  -0.001885  -0.003396  -0.330661  -0.066269  -0.000048
    363       0.006263  -0.002639   0.000119  -0.293301  -0.062661  -0.000041
    364      -0.000386   0.001045  -0.005303  -0.063253  -0.018764  -0.000008
    365       0.004880  -0.001935  -0.000576  -0.235644  -0.050453  -0.000032
    366      -0.008371   0.005804  -0.014548   0.167713   0.297946   0.000012
    367      -0.003960   0.002672  -0.006365   0.091346   0.140496   0.000009
    368      -0.001692   0.000827  -0.000808   0.068792   0.067594   0.000006
    369      -0.000642  -0.000041   0.001716   0.048659   0.019356   0.000004
    370      -0.006166   0.004246  -0.010523   0.128464   0.229260   0.000009
    371       0.006170  -0.003369   0.005406  -0.194085  -0.224615  -0.000015
    372      -0.001914   0.002492  -0.010087  -0.049072   0.050096  -0.000001
    373      -0.000515   0.000283  -0.000486   0.012952   0.003753   0.000001
    374       0.003632  -0.004879   0.020041   0.105970  -0.091145   0.000003
    375      -0.006548   0.005943  -0.019680   0.013564   0.200460   0.000002
    376      -0.001759   0.001833  -0.006626  -0.013690   0.035796   0.000001
    377      -0.011366   0.010403  -0.034654   0.017262   0.344990   0.000002
    378      -0.009021   0.008113  -0.026684   0.025367   0.284634   0.000002
    379       0.010018  -0.009221   0.030901  -0.004866  -0.283947  -0.000001
    380       0.010370  -0.009537   0.031948  -0.007238  -0.301607  -0.000002
    381      -0.003304   0.003179  -0.010915  -0.003508   0.091404   0.000002
    382      -0.006739   0.006210  -0.020831   0.003697   0.191341   0.000001
    383       0.013272  -0.012304   0.041451  -0.001374  -0.377574  -0.000002
    384       0.003427  -0.005670   0.024914   0.166523  -0.080061   0.000005
    385      -0.000154   0.000741  -0.003890  -0.041297  -0.012101  -0.000000
    386      -0.005985   0.009618  -0.041876  -0.270193   0.148792  -0.000009
    387       0.003524  -0.005891   0.025920   0.172929  -0.078520   0.000004
    388      -0.003255   0.005425  -0.023911  -0.162265   0.068870  -0.000004
    389       0.007915  -0.013214   0.058226   0.394201  -0.170013   0.000011
    390       0.001836  -0.002339   0.009329   0.037808  -0.064369   0.000001
    391       0.007065  -0.011562   0.050619   0.334705  -0.159886   0.000010
    392       0.005974  -0.009853   0.043263   0.289025  -0.133941   0.000008
    393       0.046710  -0.041865   0.137703   0.043722   0.030825  -0.000106
    394       0.001288  -0.000946   0.002033  -0.061992  -0.046876  -0.000032
    395      -0.028287   0.025677  -0.086022  -0.114883  -0.085223   0.000024
    396      -0.044205   0.039534  -0.129944  -0.045316  -0.026900   0.000084
    397       0.037930  -0.033696   0.109707  -0.019671  -0.018259  -0.000104
    398       0.022595  -0.020364   0.067688   0.066029   0.043260  -0.000021
    399      -0.053094   0.047465  -0.156132  -0.067664  -0.044985   0.000093
    400       0.012771  -0.011733   0.039742   0.070827   0.055109  -0.000011
    401      -0.056400   0.050691  -0.167694  -0.114890  -0.080664   0.000091
    402      -0.000180  -0.000380  -0.000065   0.000000  -0.000000  -0.002446
    403      -0.000178  -0.000365  -0.000061   0.000000  -0.000000  -0.000970
    404       0.000016   0.000027   0.000005  -0.000001   0.000000  -0.000597
    405      -0.000110  -0.000222  -0.000037   0.000000  -0.000000  -0.000452
    406       0.000225   0.000483   0.000083  -0.000000   0.000000   0.004936
    407      -0.000175  -0.000369  -0.000063  -0.000000  -0.000000  -0.002947
    408       0.000602   0.001303   0.000225  -0.000001   0.000001   0.014695
    409      -0.000053  -0.000093  -0.000014   0.000000   0.000000   0.002221
    410       0.000312   0.000663   0.000114  -0.000001   0.000001   0.005599
    411       0.000023   0.000069   0.000013  -0.000000  -0.000000   0.004050
    412      -0.000035  -0.000079  -0.000014   0.000000  -0.000000  -0.001315
    413       0.000027   0.000071   0.000013  -0.000000  -0.000000   0.002345
                312        313        314        315        316        317    
      0       0.002039   0.003479  -0.000064  -0.000035  -0.000004  -0.000002
      1       0.013525  -0.000291   0.000032   0.000016   0.000003   0.000002
      2      -0.006462   0.001794  -0.000048  -0.000025  -0.000003  -0.000002
      3       0.008267  -0.003348   0.000082   0.000042   0.000005   0.000004
      4      -0.000370  -0.005664   0.000092   0.000064   0.000006   0.000004
      5       0.003453   0.001460  -0.000012  -0.000015  -0.000001  -0.000000
      6      -0.009072  -0.000292   0.000002  -0.000008  -0.000001  -0.000001
      7      -0.012190   0.005045  -0.000110  -0.000067  -0.000008  -0.000005
      8       0.002851  -0.002851   0.000061   0.000033   0.000004   0.000003
      9       0.002836   0.002400  -0.000041  -0.000022  -0.000002  -0.000001
     10       0.014099  -0.000363   0.000035   0.000016   0.000003   0.000002
     11      -0.006455   0.001325  -0.000038  -0.000019  -0.000002  -0.000001
     12      -0.023083   0.008723  -0.000255  -0.000110  -0.000017  -0.000012
     13       0.019627  -0.008750   0.000190   0.000119   0.000015   0.000010
     14      -0.023358   0.008790  -0.000226  -0.000117  -0.000016  -0.000011
     15      -0.032619   0.005500  -0.000155  -0.000099  -0.000014  -0.000010
     16       0.002224   0.002934  -0.000014  -0.000040  -0.000003  -0.000002
     17      -0.018538   0.000465  -0.000067  -0.000018  -0.000005  -0.000004
     18       0.005693  -0.000641   0.000028   0.000012   0.000002   0.000001
     19       0.001353  -0.005977   0.000077   0.000076   0.000007   0.000005
     20       0.002480  -0.006111   0.000108   0.000071   0.000008   0.000005
     21      -0.001522  -0.000184  -0.000082   0.000020  -0.000001  -0.000000
     22      -0.000153  -0.000971   0.000047   0.000004   0.000001   0.000001
     23       0.002149  -0.000136   0.000047  -0.000006   0.000001   0.000001
     24      -0.000243  -0.000715   0.000008   0.000010   0.000001   0.000000
     25       0.000367   0.001936  -0.000069  -0.000012  -0.000003  -0.000002
     26      -0.003101  -0.002468  -0.000071   0.000053   0.000000  -0.000000
     27      -0.000434  -0.001142  -0.000151   0.000056  -0.000000  -0.000001
     28       0.000460  -0.000205  -0.000010   0.000009  -0.000001  -0.000001
     29      -0.000393   0.001761  -0.000135   0.000005  -0.000003  -0.000002
     30      -0.000363  -0.003344   0.000075   0.000035   0.000005   0.000003
     31       0.000414   0.019917  -0.000241  -0.000261  -0.000025  -0.000016
     32       0.000443  -0.009140   0.000379   0.000045   0.000016   0.000011
     33       0.001049  -0.016135  -0.000055   0.000269   0.000013   0.000006
     34       0.000271   0.004188   0.000156  -0.000116  -0.000002  -0.000001
     35      -0.003147   0.045217  -0.000159  -0.000686  -0.000043  -0.000022
     36       0.001866  -0.023075  -0.000058   0.000407   0.000022   0.000011
     37      -0.000275  -0.000724  -0.000565   0.000186  -0.000005  -0.000005
     38       0.000291   0.001104   0.000696  -0.000226   0.000006   0.000006
     39      -0.000759   0.010760   0.000117  -0.000205  -0.000010  -0.000005
     40       0.000273  -0.001800   0.000297  -0.000060   0.000006   0.000005
     41      -0.002252   0.005840  -0.003379   0.000887  -0.000044  -0.000036
     42       0.001609  -0.014354   0.000555   0.000108   0.000021   0.000013
     43       0.001739  -0.031562  -0.001454   0.000957   0.000015   0.000002
     44      -0.001782   0.022706   0.000199  -0.000467  -0.000019  -0.000009
     45      -0.002338   0.007601  -0.003214   0.000807  -0.000044  -0.000036
     46      -0.005321   0.021504  -0.006595   0.001551  -0.000093  -0.000073
     47       0.001716  -0.004701   0.002086  -0.000457   0.000022   0.000015
     48       0.004508  -0.008114   0.006821  -0.001808   0.000090   0.000074
     49      -0.006494   0.010362  -0.011037   0.003085  -0.000143  -0.000122
     50       0.010364  -0.015801   0.016980  -0.004604   0.000207   0.000172
     51       0.004901  -0.006996   0.008554  -0.002347   0.000099   0.000084
     52       0.000114  -0.000957   0.002074  -0.000940   0.000047   0.000053
     53       0.000628  -0.001067   0.000245   0.000065  -0.000002  -0.000006
     54      -0.002747   0.004303  -0.004984   0.001498  -0.000076  -0.000070
     55      -0.000307   0.000315  -0.006009   0.002567  -0.000107  -0.000120
     56      -0.000114   0.000048   0.006906  -0.002978   0.000107   0.000124
     57       0.002115  -0.002594   0.005843  -0.001771   0.000043   0.000039
     58      -0.008729   0.011426  -0.011965   0.002708  -0.000114  -0.000075
     59       0.000190  -0.000093   0.002488  -0.000802  -0.000003  -0.000003
     60      -0.000455   0.000405  -0.008521   0.003576  -0.000155  -0.000169
     61       0.002533  -0.003156   0.022782  -0.008825   0.000314   0.000337
     62       0.001321  -0.001657   0.004928  -0.002091   0.000165   0.000163
     63      -0.001819   0.002750   0.022867  -0.009755   0.000251   0.000312
     64      -0.004165   0.006329   0.042545  -0.019528   0.000687   0.000833
     65       0.002160  -0.003298  -0.020019   0.008797  -0.000214  -0.000284
     66      -0.002264   0.003270   0.020028  -0.009600   0.000368   0.000462
     67      -0.000190   0.000320  -0.000131   0.002191  -0.000541  -0.000554
     68      -0.000121   0.000157  -0.000776   0.000707  -0.000124  -0.000124
     69       0.001187  -0.001747  -0.011669   0.004946  -0.000135  -0.000180
     70      -0.000279   0.000218   0.000749  -0.009230   0.002000   0.002117
     71      -0.000074   0.000150   0.000895   0.002849  -0.000717  -0.000744
     72      -0.001210   0.001647   0.008878  -0.006554   0.000560   0.000654
     73      -0.003525   0.005094   0.029332  -0.011755  -0.000189  -0.000064
     74      -0.002252   0.003279   0.019725  -0.005573  -0.000476  -0.000429
     75       0.000263  -0.000227   0.000190   0.008042  -0.001752  -0.001847
     76       0.000754  -0.000802  -0.002827   0.015737  -0.002853  -0.003051
     77       0.001140  -0.001352  -0.006145   0.015340  -0.002974  -0.003035
     78       0.000134  -0.000509  -0.007009  -0.019729   0.004525   0.004936
     79      -0.000666   0.001759   0.021630   0.050100  -0.012396  -0.013430
     80      -0.000028   0.000091   0.001116   0.003024  -0.001188  -0.001161
     81       0.000318  -0.000758  -0.009136  -0.019911   0.004903   0.005500
     82      -0.000063   0.000123   0.001317   0.002217   0.000767   0.000505
     83      -0.000019  -0.000040  -0.000888  -0.003878   0.002185   0.002058
     84      -0.000129   0.000357   0.004618   0.011074  -0.002950  -0.003306
     85       0.000000  -0.000016  -0.000070  -0.000179  -0.007139  -0.005901
     86      -0.000072   0.000147   0.001562   0.003118  -0.002489  -0.002422
     87       0.000255  -0.000541  -0.006007  -0.011836   0.004328   0.004284
     88      -0.000313   0.000675   0.007476   0.014702  -0.004228  -0.004169
     89      -0.000619   0.001376   0.015454   0.031665  -0.004693  -0.006344
     90      -0.000089   0.000150   0.001678   0.002445  -0.008319  -0.007133
     91      -0.000006   0.000017   0.000092   0.000394   0.004568   0.003272
     92       0.000241  -0.000467  -0.005288  -0.009552   0.015983   0.013786
     93      -0.000061   0.000184   0.001676   0.004811   0.016075   0.012609
     94      -0.000154   0.000459   0.004555   0.012731   0.031373   0.025305
     95      -0.000134   0.000400   0.003872   0.010798   0.028117   0.023359
     96      -0.000103   0.000290   0.002845   0.007669   0.017463   0.014906
     97       0.000003  -0.000003  -0.000045  -0.000053   0.000847   0.000125
     98      -0.000017   0.000048   0.000549   0.001430   0.002403  -0.000646
     99       0.000058  -0.000159  -0.001509  -0.003992  -0.009800  -0.008590
    100      -0.000009   0.000022   0.000212   0.000517  -0.002570   0.005709
    101      -0.000022   0.000051   0.000492   0.001081  -0.002151   0.006449
    102      -0.000043   0.000108   0.001067   0.002654   0.003457   0.005996
    103       0.000028  -0.000078  -0.000738  -0.001925  -0.006050  -0.002041
    104      -0.000205   0.000565   0.005602   0.014676   0.032367   0.023069
    105       0.000013  -0.000035  -0.000383  -0.000989   0.002221  -0.005291
    106      -0.000043   0.000117   0.001178   0.002985   0.002373   0.008302
    107       0.000082  -0.000213  -0.002175  -0.005566   0.000779  -0.021529
    108      -0.000011   0.000036   0.000516   0.001511  -0.016633   0.022303
    109       0.000006  -0.000013  -0.000257  -0.000773   0.012180  -0.014551
    110       0.000009  -0.000037  -0.000690  -0.002065   0.032125  -0.038787
    111      -0.000004   0.000016   0.000327   0.000971  -0.015669   0.018068
    112       0.000005  -0.000009  -0.000110  -0.000321   0.002160  -0.003589
    113      -0.000005   0.000008   0.000094   0.000267  -0.000911   0.002086
    114       0.000004  -0.000012  -0.000205  -0.000601   0.007977  -0.009879
    115       0.000003  -0.000002   0.000003   0.000024  -0.002141   0.002194
    116      -0.000001  -0.000005  -0.000078  -0.000265   0.002788  -0.003870
    117       0.000000   0.000003   0.000155   0.000500  -0.011714   0.012722
    118       0.000003   0.000008   0.000265   0.000825  -0.018625   0.020484
    119      -0.000002  -0.000005  -0.000253  -0.000802   0.019800  -0.021411
    120       0.000000  -0.000002  -0.000068  -0.000220   0.003372  -0.003733
    121       0.000001  -0.000006  -0.000157  -0.000499   0.008502  -0.009517
    122      -0.000004   0.000005   0.000096   0.000304  -0.003884   0.004645
    123      -0.000001   0.000005   0.000059   0.000177  -0.000103   0.000549
    124       0.000001  -0.000005  -0.000049  -0.000148  -0.000719   0.000393
    125      -0.000006   0.000014   0.000146   0.000450   0.003397  -0.002379
    126      -0.000003   0.000008   0.000076   0.000228   0.002166  -0.001613
    127       0.000000   0.000000   0.000013   0.000040  -0.000701   0.000809
    128      -0.000000   0.000001   0.000011   0.000035   0.000520  -0.000452
    129       0.000002  -0.000005  -0.000053  -0.000156  -0.000751   0.000345
    130       0.000001  -0.000002  -0.000014  -0.000040  -0.000415   0.000292
    131      -0.000000   0.000001   0.000011   0.000029  -0.000024   0.000123
    132       0.000001  -0.000002  -0.000012  -0.000035  -0.000800   0.000715
    133       0.000000   0.000002   0.000017   0.000050   0.000774  -0.000647
    134       0.000004  -0.000006  -0.000049  -0.000143  -0.002065   0.001703
    135      -0.000001   0.000002   0.000014   0.000040   0.000361  -0.000251
    136      -0.000000   0.000000   0.000006   0.000016   0.000106  -0.000058
    137       0.000004  -0.000000  -0.000008  -0.000023  -0.000226   0.000164
    138       0.000000  -0.000000  -0.000004  -0.000011  -0.000128   0.000101
    139      -0.000001  -0.000000   0.000001   0.000002   0.000017  -0.000011
    140       0.000003   0.000001   0.000003   0.000009   0.000163  -0.000140
    141      -0.000000   0.000001   0.000005   0.000014   0.000183  -0.000147
    142      -0.000003  -0.000000   0.000003   0.000008   0.000098  -0.000078
    143       0.000003   0.000002   0.000009   0.000028   0.000352  -0.000280
    144      -0.000000   0.000000   0.000000   0.000000  -0.000094   0.000096
    145      -0.000004  -0.000001  -0.000000  -0.000002  -0.000030   0.000028
    146       0.000004   0.000000  -0.000002  -0.000004  -0.000020   0.000011
    147      -0.000000   0.000001   0.000005   0.000014   0.000202  -0.000162
    148      -0.000004  -0.000000   0.000002   0.000005   0.000069  -0.000056
    149       0.000003   0.000001   0.000003   0.000009   0.000117  -0.000090
    150      -0.000001   0.000004   0.000034   0.000099   0.001223  -0.000956
    151       0.000003  -0.000010  -0.000087  -0.000260  -0.003660   0.003037
    152      -0.000003   0.000006   0.000052   0.000155   0.002514  -0.002134
    153       0.027342  -0.007794   0.000185   0.000121   0.000016   0.000011
    154      -0.006488   0.001442  -0.000076  -0.000017  -0.000005  -0.000004
    155       0.032697  -0.001483   0.000115   0.000039   0.000008   0.000006
    156       0.012969  -0.001331   0.000028   0.000039   0.000005   0.000004
    157      -0.006389   0.004251  -0.000055  -0.000064  -0.000006  -0.000004
    158       0.008401  -0.003183   0.000045   0.000055   0.000006   0.000004
    159      -0.015460   0.011974  -0.000254  -0.000143  -0.000017  -0.000012
    160       0.004315  -0.015067   0.000296   0.000166   0.000019   0.000013
    161      -0.009822   0.013852  -0.000281  -0.000158  -0.000018  -0.000011
    162       0.020126  -0.006119   0.000174   0.000083   0.000012   0.000009
    163      -0.009369   0.003308  -0.000086  -0.000045  -0.000006  -0.000004
    164       0.015131  -0.004751   0.000133   0.000064   0.000010   0.000007
    165      -0.024086  -0.004522   0.000014   0.000044   0.000002   0.000001
    166       0.023909   0.003047   0.000009  -0.000025  -0.000001  -0.000000
    167       0.044776   0.008211  -0.000047  -0.000072  -0.000005  -0.000003
    168      -0.337736  -0.050061   0.000142   0.000390   0.000014   0.000008
    169       0.106209   0.038376  -0.000315  -0.000444  -0.000035  -0.000023
    170      -0.353891  -0.047667   0.000089   0.000340   0.000008   0.000003
    171      -0.019061  -0.000810  -0.000027  -0.000007  -0.000002  -0.000002
    172      -0.022528  -0.008895   0.000120   0.000077   0.000007   0.000004
    173       0.003524   0.004541  -0.000079  -0.000046  -0.000005  -0.000003
    174       0.295371   0.076327  -0.000504  -0.000815  -0.000056  -0.000037
    175      -0.178698  -0.026488   0.000074   0.000211   0.000008   0.000005
    176       0.235418   0.033536  -0.000077  -0.000260  -0.000009  -0.000006
    177      -0.024096   0.002370  -0.000088  -0.000046  -0.000007  -0.000005
    178      -0.033561  -0.001917  -0.000018  -0.000010  -0.000003  -0.000002
    179       0.007224   0.002096  -0.000030  -0.000015  -0.000001   0.000000
    180       0.336357   0.052171  -0.000161  -0.000426  -0.000017  -0.000010
    181      -0.227125  -0.065815   0.000516   0.000716   0.000053   0.000035
    182      -0.578481  -0.093821   0.000311   0.000796   0.000034   0.000021
    183      -0.017080   0.021711  -0.000322  -0.000277  -0.000029  -0.000018
    184      -0.004613   0.005036  -0.000099  -0.000059  -0.000007  -0.000005
    185       0.014252   0.062742  -0.000995  -0.000712  -0.000076  -0.000048
    186       0.020457  -0.027666   0.000584   0.000314   0.000042   0.000028
    187       0.021674   0.063026  -0.000867  -0.000735  -0.000072  -0.000045
    188      -0.002733   0.022327  -0.000372  -0.000260  -0.000030  -0.000019
    189       0.029269   0.008176   0.000274  -0.000162  -0.000001   0.000000
    190      -0.010926  -0.002702  -0.000048   0.000040   0.000000  -0.000000
    191      -0.011577  -0.003498  -0.000125   0.000071   0.000001   0.000000
    192      -0.009097   0.007031  -0.000876   0.000078  -0.000014  -0.000009
    193       0.000507   0.002330   0.000953  -0.000292   0.000009   0.000008
    194       0.005241  -0.003164   0.000618  -0.000091   0.000009   0.000006
    195       0.006556  -0.000291   0.000940  -0.000211   0.000008   0.000006
    196      -0.009733  -0.001715  -0.001610   0.000406  -0.000013  -0.000010
    197       0.004689  -0.009190   0.000176   0.000126   0.000008   0.000003
    198       0.009790   0.003701   0.001980  -0.000536   0.000015   0.000012
    199       0.003212   0.001835   0.000564  -0.000163   0.000003   0.000002
    200       0.002130  -0.004415   0.000989  -0.000184   0.000016   0.000012
    201       0.005790   0.126706  -0.002495  -0.001377  -0.000170  -0.000111
    202      -0.005272  -0.130889   0.001879   0.001647   0.000171   0.000112
    203       0.002742   0.020299  -0.000793  -0.000087  -0.000028  -0.000018
    204      -0.003146  -0.083495   0.001181   0.001039   0.000104   0.000067
    205      -0.004106  -0.114769   0.001960   0.001334   0.000149   0.000097
    206       0.002436   0.108417  -0.002386  -0.001133  -0.000154  -0.000104
    207       0.001766  -0.058889  -0.000883   0.001209   0.000043   0.000018
    208      -0.007802   0.083760  -0.001133  -0.001022  -0.000087  -0.000047
    209       0.025358  -0.384869  -0.000306   0.006334   0.000343   0.000168
    210      -0.020864   0.317758   0.001141  -0.005490  -0.000275  -0.000132
    211       0.009979  -0.168384   0.000136   0.002683   0.000152   0.000075
    212       0.010778  -0.175786  -0.000798   0.003083   0.000149   0.000070
    213      -0.002111   0.036408   0.002165  -0.001284  -0.000010   0.000005
    214      -0.000061   0.011219   0.002028  -0.000813   0.000012   0.000015
    215       0.002566  -0.022616   0.001224   0.000018   0.000035   0.000022
    216       0.020295  -0.299583  -0.006994   0.007158   0.000212   0.000080
    217      -0.000342   0.110175   0.015180  -0.006210   0.000066   0.000093
    218       0.016106  -0.131323   0.010013  -0.000606   0.000241   0.000162
    219      -0.016460   0.221180   0.003346  -0.004790  -0.000186  -0.000083
    220      -0.023680   0.357328   0.010810  -0.009344  -0.000234  -0.000076
    221      -0.005464  -0.016595  -0.011863   0.003711  -0.000128  -0.000115
    222      -0.026482   0.292835  -0.003195  -0.004234  -0.000334  -0.000183
    223       0.000103  -0.043258  -0.006735   0.002689  -0.000028  -0.000039
    224       0.015937  -0.125976   0.010175  -0.000719   0.000238   0.000160
    225       0.029412  -0.118059   0.035764  -0.008290   0.000499   0.000390
    226       0.029123  -0.110137   0.037757  -0.009221   0.000535   0.000430
    227       0.021288  -0.069988   0.030946  -0.008157   0.000445   0.000372
    228      -0.010776   0.047765  -0.012921   0.003016  -0.000192  -0.000152
    229       0.041369  -0.159421   0.052322  -0.012522   0.000735   0.000583
    230      -0.022997   0.081729  -0.030366   0.007436  -0.000420  -0.000336
    231       0.019029  -0.025124   0.028767  -0.007402   0.000333   0.000264
    232       0.072764  -0.118520   0.119823  -0.032670   0.001491   0.001248
    233      -0.070010   0.104786  -0.111814   0.029829  -0.001345  -0.001103
    234      -0.077216   0.114852  -0.122647   0.032693  -0.001492  -0.001224
    235      -0.012514   0.027493  -0.021249   0.005862  -0.000262  -0.000223
    236      -0.066025   0.107349  -0.104741   0.027865  -0.001269  -0.001041
    237      -0.008536   0.014874  -0.009461   0.001421  -0.000023   0.000025
    238       0.006341  -0.011007   0.008242  -0.001647   0.000051   0.000020
    239      -0.003457   0.005461  -0.010629   0.003722  -0.000162  -0.000163
    240       0.067291  -0.087645   0.101917  -0.025437   0.001106   0.000841
    241       0.034216  -0.045256   0.040187  -0.008526   0.000486   0.000336
    242       0.002681  -0.006015  -0.042958   0.017442  -0.000391  -0.000476
    243      -0.045248   0.057322  -0.075035   0.019638  -0.000796  -0.000633
    244       0.073998  -0.097498   0.089866  -0.018672   0.000900   0.000562
    245       0.030031  -0.036343   0.066898  -0.019668   0.000662   0.000583
    246      -0.055005   0.068349  -0.106731   0.029408  -0.000999  -0.000815
    247       0.004428  -0.004880   0.038672  -0.014272   0.000380   0.000412
    248      -0.028121   0.034874  -0.065198   0.019354  -0.000637  -0.000563
    249       0.015777  -0.019440   0.126132  -0.048952   0.001895   0.002000
    250      -0.008688   0.010637  -0.060581   0.022806  -0.000825  -0.000860
    251      -0.010474   0.012747  -0.126995   0.053442  -0.002522  -0.002704
    252      -0.008115   0.009773  -0.053257   0.020804  -0.000938  -0.000967
    253      -0.020666   0.026267  -0.190698   0.075739  -0.003023  -0.003234
    254      -0.004059   0.004535  -0.013913   0.004737  -0.000225  -0.000203
    255      -0.005696   0.008966   0.042576  -0.016578  -0.000077   0.000051
    256       0.038607  -0.058609  -0.400950   0.179545  -0.005446  -0.006799
    257      -0.010947   0.017018   0.086600  -0.035422   0.000222   0.000506
    258       0.034712  -0.052519  -0.335919   0.146335  -0.003478  -0.004586
    259       0.009024  -0.013489  -0.077354   0.032183  -0.000389  -0.000638
    260      -0.019360   0.029916   0.229350  -0.101663   0.003055   0.003800
    261       0.003074  -0.005141  -0.035621   0.011968   0.000684   0.000561
    262       0.002293  -0.003539  -0.025764   0.012839  -0.000559  -0.000675
    263       0.000240  -0.000582  -0.004815  -0.003750   0.001433   0.001456
    264      -0.032472   0.046812   0.272582  -0.105712  -0.001409  -0.000360
    265       0.016088  -0.022846  -0.128935   0.067743  -0.003191  -0.003867
    266       0.007366  -0.011543  -0.078728  -0.016101   0.010211   0.010441
    267       0.021814  -0.031034  -0.177287   0.075430  -0.000755  -0.001523
    268       0.020614  -0.030448  -0.185700   0.043434   0.007734   0.007246
    269       0.033869  -0.048182  -0.275310   0.118278  -0.001062  -0.002342
    270       0.029147  -0.040905  -0.226945   0.119110  -0.005265  -0.006615
    271       0.007040  -0.009418  -0.046167   0.057755  -0.008119  -0.008744
    272      -0.008814   0.012496   0.071144  -0.029133   0.000005   0.000331
    273      -0.006729   0.007808   0.033452  -0.099619   0.018161   0.018895
    274       0.000140   0.000180   0.004478   0.023559  -0.006774  -0.006991
    275      -0.007672   0.008452   0.030931  -0.140511   0.029068   0.030106
    276       0.003691  -0.004392  -0.019810   0.044426  -0.008359  -0.008449
    277      -0.008134   0.009086   0.036054  -0.150836   0.029621   0.031040
    278      -0.006232   0.007170   0.030560  -0.094382   0.017969   0.018577
    279       0.001296  -0.002855  -0.032304  -0.061952   0.012838   0.014656
    280       0.005207  -0.013796  -0.170610  -0.397330   0.095022   0.103812
    281       0.001229  -0.004088  -0.054668  -0.146773   0.037486   0.040146
    282      -0.004668   0.011616   0.138582   0.308333  -0.072056  -0.079417
    283       0.002683  -0.007331  -0.092108  -0.219333   0.050732   0.055820
    284      -0.001392   0.005132   0.072943   0.198231  -0.047486  -0.051404
    285      -0.000187   0.000829   0.013640   0.035689  -0.003991  -0.005331
    286       0.000209  -0.000662  -0.009262  -0.023547   0.008312   0.008408
    287       0.000052  -0.000307  -0.005271  -0.014392   0.000500   0.001249
    288       0.005274  -0.011622  -0.129676  -0.262126   0.057516   0.066500
    289       0.000979  -0.001874  -0.019804  -0.034163   0.037019   0.030206
    290       0.003221  -0.007364  -0.083160  -0.173513   0.012378   0.025572
    291      -0.004646   0.010080   0.111586   0.222729  -0.050119  -0.058185
    292       0.000091  -0.000557  -0.007953  -0.023090  -0.017522  -0.011388
    293       0.006210  -0.013746  -0.153578  -0.311876   0.055012   0.069357
    294      -0.004719   0.010038   0.110231   0.215721  -0.064075  -0.066964
    295       0.002409  -0.005035  -0.055149  -0.105905   0.048975   0.045695
    296      -0.001271   0.002815   0.031237   0.063906   0.000393  -0.005889
    297       0.001511  -0.002866  -0.032367  -0.057090   0.100660   0.086388
    298       0.000558  -0.000995  -0.012135  -0.019880   0.067215   0.060020
    299      -0.000950   0.001775   0.020200   0.035044  -0.068875  -0.059772
    300      -0.000535   0.001014   0.010937   0.019189  -0.023166  -0.020769
    301      -0.000398   0.000773   0.009946   0.018362  -0.052291  -0.044657
    302      -0.001836   0.003503   0.040276   0.072017  -0.135091  -0.116634
    303      -0.000376   0.001122   0.011389   0.031579   0.072113   0.054985
    304       0.001083  -0.003229  -0.032126  -0.089294  -0.215723  -0.169924
    305       0.001270  -0.003793  -0.036423  -0.102205  -0.277358  -0.227270
    306       0.001475  -0.004335  -0.042556  -0.117368  -0.291701  -0.230862
    307       0.000828  -0.002609  -0.025138  -0.073041  -0.209490  -0.168060
    308       0.000257  -0.000603  -0.006258  -0.014069  -0.013000  -0.006703
    309       0.000018  -0.000207  -0.002407  -0.009545  -0.029949  -0.019220
    310       0.000047  -0.000118  -0.001129  -0.002880  -0.003716  -0.009868
    311       0.000053  -0.000249  -0.002613  -0.008997  -0.027044  -0.019668
    312      -0.001687   0.004600   0.045478   0.118711   0.261609   0.189032
    313       0.000040  -0.000066  -0.000961  -0.001716   0.035174  -0.031012
    314       0.000667  -0.001818  -0.017944  -0.046867  -0.105630  -0.073349
    315       0.000928  -0.002487  -0.024600  -0.063448  -0.129845  -0.104423
    316      -0.001170   0.003112   0.030821   0.079139   0.153678   0.135448
    317       0.001684  -0.004606  -0.045389  -0.118780  -0.278355  -0.176609
    318       0.001473  -0.003928  -0.038930  -0.100097  -0.195449  -0.170148
    319       0.000598  -0.001597  -0.015859  -0.040807  -0.074974  -0.074172
    320       0.000374  -0.000984  -0.009984  -0.025672  -0.027091  -0.063908
    321      -0.000428   0.001112   0.011343   0.029010   0.005287   0.100263
    322       0.000492  -0.001269  -0.013047  -0.033468   0.012292  -0.136048
    323      -0.000236   0.000615   0.006257   0.015964   0.008113   0.048604
    324       0.000313  -0.000806  -0.008195  -0.020788  -0.007207  -0.067121
    325       0.000166  -0.000413  -0.004180  -0.010459  -0.006756  -0.029069
    326      -0.000644   0.001686   0.017199   0.044250  -0.004515   0.172012
    327       0.000019  -0.000050  -0.000375  -0.000953  -0.013191   0.007758
    328       0.000026  -0.000057  -0.000330  -0.000751  -0.024510   0.018918
    329      -0.000115   0.000396   0.006964   0.020920  -0.302338   0.372605
    330       0.000050  -0.000205  -0.004414  -0.013606   0.240337  -0.283447
    331      -0.000122   0.000392   0.005705   0.016425  -0.174770   0.231170
    332      -0.000010   0.000043   0.001050   0.003311  -0.063179   0.073672
    333       0.000033  -0.000091  -0.001228  -0.003210   0.026460  -0.033789
    334       0.000007  -0.000017  -0.000206  -0.000490   0.002879  -0.003567
    335      -0.000017   0.000043   0.000608   0.001686  -0.016123   0.020961
    336      -0.000001   0.000061   0.002712   0.008617  -0.205015   0.223770
    337       0.000015  -0.000054  -0.001587  -0.004813   0.104299  -0.115796
    338       0.000004   0.000021   0.001353   0.004429  -0.110548   0.119826
    339      -0.000003  -0.000046  -0.002389  -0.007638   0.186443  -0.202080
    340       0.000001  -0.000062  -0.002997  -0.009554   0.230978  -0.250766
    341      -0.000013   0.000053   0.001417   0.004273  -0.089341   0.099946
    342      -0.000012  -0.000027  -0.002234  -0.007315   0.188262  -0.201985
    343       0.000006   0.000016   0.000946   0.003029  -0.075691   0.081575
    344       0.000003  -0.000000   0.000425   0.001505  -0.040378   0.043170
    345      -0.000005   0.000038   0.001010   0.003199  -0.053506   0.059619
    346      -0.000008   0.000043   0.000999   0.003140  -0.046562   0.052981
    347      -0.000009   0.000024   0.000430   0.001331  -0.014716   0.017980
    348      -0.000002   0.000000  -0.000161  -0.000537   0.014293  -0.014695
    349      -0.000006   0.000045   0.001118   0.003527  -0.056361   0.063567
    350       0.000009  -0.000060  -0.001209  -0.003772   0.051560  -0.060386
    351      -0.000010   0.000032   0.000302   0.000941   0.010826  -0.008743
    352      -0.000021   0.000065   0.000725   0.002213   0.008245  -0.003086
    353       0.000031  -0.000103  -0.001050  -0.003233  -0.024535   0.017253
    354       0.000027  -0.000089  -0.000880  -0.002695  -0.023564   0.017450
    355       0.000008  -0.000034  -0.000427  -0.001339   0.000836  -0.003906
    356       0.000023  -0.000082  -0.000865  -0.002664  -0.015964   0.009868
    357       0.000000  -0.000002  -0.000025  -0.000123  -0.001576   0.001672
    358      -0.000000   0.000004   0.000047   0.000165   0.001315  -0.001126
    359       0.000003  -0.000006  -0.000067  -0.000215  -0.001422   0.001019
    360       0.000006  -0.000017  -0.000140  -0.000410  -0.006530   0.005503
    361       0.000008  -0.000019  -0.000168  -0.000497  -0.005766   0.004511
    362      -0.000014   0.000042   0.000354   0.001040   0.014912  -0.012292
    363      -0.000013   0.000036   0.000295   0.000870   0.013607  -0.011443
    364      -0.000000   0.000007   0.000068   0.000195   0.001343  -0.000804
    365      -0.000008   0.000028   0.000232   0.000682   0.010397  -0.008691
    366       0.000004  -0.000010  -0.000086  -0.000238  -0.001984   0.001307
    367       0.000004  -0.000008  -0.000062  -0.000177  -0.002076   0.001600
    368       0.000006  -0.000006  -0.000049  -0.000143  -0.001918   0.001545
    369       0.000001  -0.000003  -0.000025  -0.000073  -0.000906   0.000720
    370       0.000003  -0.000007  -0.000058  -0.000161  -0.001424   0.000955
    371      -0.000001   0.000012   0.000103   0.000292   0.003007  -0.002211
    372      -0.000001   0.000001   0.000011   0.000033   0.000553  -0.000468
    373      -0.000000  -0.000002  -0.000011  -0.000032  -0.000413   0.000328
    374       0.000004  -0.000003  -0.000029  -0.000085  -0.001329   0.001116
    375       0.000001  -0.000001  -0.000006  -0.000013   0.000226  -0.000264
    376      -0.000003  -0.000000  -0.000005  -0.000001   0.000133  -0.000184
    377       0.000005  -0.000001  -0.000009  -0.000019   0.000439  -0.000497
    378       0.000001  -0.000002  -0.000009  -0.000026   0.000196  -0.000247
    379      -0.000005  -0.000000   0.000001  -0.000003  -0.000550   0.000550
    380       0.000002   0.000001   0.000001   0.000001  -0.000538   0.000543
    381       0.000001  -0.000001  -0.000011  -0.000020  -0.000017  -0.000069
    382      -0.000004  -0.000001  -0.000003  -0.000004   0.000311  -0.000337
    383       0.000004   0.000001   0.000002  -0.000005  -0.000775   0.000788
    384       0.000002  -0.000004  -0.000035  -0.000101  -0.001372   0.001103
    385      -0.000003   0.000000   0.000005   0.000018   0.000205  -0.000171
    386       0.000000   0.000007   0.000057   0.000162   0.002219  -0.001777
    387       0.000001  -0.000004  -0.000029  -0.000086  -0.001175   0.000948
    388      -0.000006   0.000003   0.000033   0.000094   0.001238  -0.000984
    389       0.000008  -0.000009  -0.000078  -0.000224  -0.002977   0.002374
    390       0.000000  -0.000000  -0.000006  -0.000014  -0.000262   0.000211
    391      -0.000001  -0.000009  -0.000067  -0.000190  -0.002542   0.002023
    392       0.000005  -0.000007  -0.000059  -0.000168  -0.002246   0.001791
    393      -0.000032   0.000096   0.000821   0.002440   0.034884  -0.028891
    394      -0.000011   0.000030   0.000277   0.000833   0.010378  -0.008426
    395       0.000005  -0.000020  -0.000154  -0.000442  -0.008351   0.007123
    396       0.000025  -0.000074  -0.000629  -0.001850  -0.027124   0.022460
    397      -0.000031   0.000094   0.000820   0.002439   0.033432  -0.027487
    398      -0.000007   0.000017   0.000130   0.000363   0.006641  -0.005587
    399       0.000028  -0.000081  -0.000685  -0.002011  -0.030070   0.024974
    400      -0.000005   0.000010   0.000078   0.000233   0.004107  -0.003512
    401       0.000027  -0.000080  -0.000676  -0.001988  -0.029816   0.024774
    402       0.006505  -0.002512   0.000057   0.000031   0.000004   0.000002
    403      -0.000539  -0.003131   0.000056   0.000034   0.000004   0.000003
    404       0.003302   0.000558  -0.000004  -0.000004   0.000001   0.000001
    405      -0.002087  -0.002846   0.000051   0.000029   0.000003   0.000002
    406      -0.012281   0.006226  -0.000139  -0.000080  -0.000010  -0.000007
    407       0.005855  -0.004768   0.000101   0.000058   0.000008   0.000006
    408      -0.043236   0.013435  -0.000336  -0.000179  -0.000023  -0.000016
    409      -0.010379  -0.000561  -0.000011  -0.000002  -0.000001  -0.000000
    410      -0.014237   0.006624  -0.000151  -0.000083  -0.000009  -0.000006
    411      -0.013989   0.002637  -0.000059  -0.000051  -0.000006  -0.000004
    412       0.004403  -0.000865   0.000016   0.000017   0.000001   0.000001
    413      -0.007452   0.001968  -0.000037  -0.000035  -0.000004  -0.000003
                318        319        320        321        322        323    
      0       0.000000  -0.001720   0.017757  -0.047846  -0.119610   0.097191
      1       0.000000  -0.028212   0.016238   0.040949  -0.029069  -0.060810
      2      -0.000000   0.014834  -0.000726  -0.045023  -0.039589   0.078837
      3      -0.000000  -0.012564  -0.011421   0.089253   0.120461  -0.265634
      4       0.000000  -0.006369  -0.016794   0.042205   0.079970   0.064025
      5      -0.000000  -0.002406   0.003950   0.018404   0.012054  -0.159408
      6       0.000000   0.011236  -0.010414   0.017483  -0.008787   0.238333
      7       0.000000   0.024985   0.004641  -0.083922   0.122260  -0.108672
      8      -0.000000  -0.008592  -0.007329   0.054829  -0.071615   0.171996
      9       0.000000  -0.007156   0.018900  -0.072693   0.051539  -0.129945
     10       0.000000  -0.026449   0.017522   0.001543  -0.091785   0.004510
     11      -0.000000   0.011317  -0.000886  -0.034801   0.074597  -0.063162
     12       0.000000   0.090178  -0.019425  -0.201425  -0.179076  -0.197933
     13      -0.000000  -0.065865   0.012127   0.121375   0.015844   0.097571
     14       0.000000   0.079237  -0.015727  -0.162799  -0.094167  -0.148380
     15       0.000000   0.110905  -0.073901   0.053375   0.152739   0.178082
     16       0.000000  -0.005904   0.014770  -0.036656  -0.061873  -0.095470
     17      -0.000000   0.056553  -0.043871   0.042082   0.104800   0.134950
     18       0.000000  -0.012645   0.007938  -0.022141  -0.023950  -0.025474
     19       0.000000  -0.009377  -0.014820  -0.015599  -0.002638   0.003838
     20      -0.000000  -0.014216  -0.013095  -0.028180  -0.024756  -0.022839
     21       0.000000   0.002077   0.002489   0.003077   0.004670   0.011023
     22       0.000000  -0.002304  -0.002863  -0.000954  -0.001007  -0.001762
     23      -0.000000  -0.004809  -0.007961  -0.003634   0.001879   0.003566
     24       0.000000  -0.006108   0.006731   0.002758  -0.009179  -0.015447
     25       0.000000   0.008662   0.006517   0.003798   0.004125   0.005563
     26      -0.000000   0.008871   0.013909   0.003747  -0.002988  -0.004428
     27       0.000000   0.001668   0.003051  -0.000336   0.000228   0.001139
     28       0.000000   0.001294   0.000710   0.000314  -0.000287  -0.000883
     29      -0.000000  -0.000713   0.005549   0.002541   0.000368   0.001020
     30       0.000000  -0.013126  -0.018763  -0.009657  -0.001027   0.000656
     31       0.000000   0.044268   0.054053   0.025449   0.005187   0.001115
     32      -0.000000  -0.031742  -0.041456  -0.021870  -0.004427  -0.002026
     33      -0.000000   0.016501   0.012621   0.001970   0.000216  -0.000077
     34       0.000000   0.005553   0.005477   0.001341   0.000144  -0.000450
     35       0.000000  -0.028039  -0.018746  -0.001677   0.000301   0.000855
     36      -0.000000   0.007481   0.003749   0.000505   0.000265   0.000131
     37      -0.000000  -0.003792  -0.004049  -0.001209  -0.000092   0.000030
     38       0.000000   0.002490   0.002625   0.000527  -0.000019  -0.000118
     39       0.000000  -0.007275  -0.004369  -0.000614  -0.000360  -0.000096
     40       0.000000   0.000850   0.000567  -0.000099  -0.000141  -0.000096
     41      -0.000000  -0.003531  -0.002659  -0.000243   0.000056   0.000104
     42      -0.000000   0.003676   0.001518  -0.000011   0.000028   0.000019
     43      -0.000001   0.009866   0.004527  -0.000064  -0.000061  -0.000028
     44       0.000000  -0.006316  -0.002760   0.000197   0.000101   0.000031
     45      -0.000000  -0.000918  -0.000403   0.000134   0.000090   0.000016
     46      -0.000001  -0.005241  -0.002986   0.000093   0.000134   0.000039
     47       0.000000   0.001582   0.001216   0.000106  -0.000047  -0.000017
     48       0.000001   0.001045   0.000571   0.000027   0.000001  -0.000002
     49      -0.000002  -0.000693  -0.000235  -0.000037  -0.000035  -0.000006
     50       0.000002   0.001151   0.000568  -0.000014  -0.000023  -0.000013
     51       0.000001   0.000325   0.000101   0.000002   0.000010   0.000001
     52       0.000002   0.000350   0.000231   0.000010  -0.000003  -0.000001
     53      -0.000000   0.000060   0.000005  -0.000006   0.000002  -0.000001
     54      -0.000001  -0.000346  -0.000129  -0.000019  -0.000020  -0.000004
     55      -0.000004  -0.000055  -0.000063  -0.000012   0.000004   0.000000
     56       0.000005   0.000110   0.000080   0.000007   0.000003   0.000000
     57       0.000001   0.000026  -0.000002   0.000004   0.000003   0.000001
     58       0.000000  -0.000196  -0.000019   0.000006   0.000005  -0.000000
     59       0.000001  -0.000047  -0.000027  -0.000008   0.000000  -0.000000
     60      -0.000005   0.000008  -0.000009   0.000003   0.000004  -0.000000
     61       0.000011   0.000173   0.000127  -0.000005  -0.000006   0.000001
     62       0.000003   0.000048   0.000026   0.000002  -0.000001  -0.000000
     63       0.000015  -0.000050   0.000000   0.000002   0.000000  -0.000000
     64       0.000035  -0.000193  -0.000050   0.000004   0.000002  -0.000001
     65      -0.000015   0.000108   0.000022   0.000001   0.000002   0.000000
     66       0.000020  -0.000082  -0.000022   0.000003   0.000002  -0.000001
     67      -0.000008  -0.000026  -0.000014   0.000002  -0.000000   0.000000
     68      -0.000001  -0.000010  -0.000006  -0.000000   0.000001   0.000000
     69      -0.000008   0.000043   0.000013  -0.000002  -0.000002   0.000001
     70       0.000037   0.000013   0.000009   0.000001  -0.000001   0.000000
     71      -0.000012  -0.000003  -0.000000  -0.000001   0.000000   0.000000
     72       0.000022  -0.000030  -0.000006  -0.000001   0.000000  -0.000000
     73       0.000023  -0.000124  -0.000031   0.000002  -0.000001   0.000000
     74       0.000003  -0.000074  -0.000018   0.000003  -0.000000   0.000000
     75      -0.000033   0.000002  -0.000001   0.000001   0.000000   0.000000
     76      -0.000065   0.000006  -0.000005   0.000006  -0.000001   0.000000
     77      -0.000046   0.000015  -0.000001  -0.000001   0.000002  -0.000000
     78       0.000105   0.000003   0.000002   0.000000   0.000000   0.000000
     79      -0.000264  -0.000013  -0.000005  -0.000001  -0.000001   0.000000
     80      -0.000006  -0.000001   0.000001  -0.000006   0.000002  -0.000001
     81       0.000119   0.000003   0.000001   0.000001   0.000001   0.000000
     82      -0.000042  -0.000000   0.000000  -0.000001   0.000000  -0.000000
     83      -0.000010   0.000001   0.000001  -0.000003   0.000002  -0.000000
     84      -0.000059  -0.000001   0.000000  -0.000002  -0.000000   0.000000
     85       0.000166  -0.000001  -0.000000  -0.000000   0.000000  -0.000000
     86       0.000018  -0.000002   0.000000  -0.000003   0.000002  -0.000000
     87       0.000035   0.000003   0.000001  -0.000000   0.000000   0.000000
     88      -0.000065  -0.000005  -0.000002   0.000001  -0.000000  -0.000000
     89      -0.000271  -0.000008  -0.000001  -0.000005   0.000003  -0.000001
     90       0.000136  -0.000002  -0.000000   0.000000   0.000000   0.000000
     91      -0.000155   0.000001   0.000000  -0.000002   0.000001  -0.000001
     92      -0.000210   0.000005   0.000002  -0.000003   0.000001  -0.000000
     93      -0.000426   0.000001   0.000001   0.000000   0.000000  -0.000000
     94      -0.000950   0.000003   0.000001   0.000000   0.000001  -0.000001
     95      -0.000756   0.000002   0.000001   0.000001   0.000000   0.000000
     96      -0.000621   0.000001   0.000000   0.000001   0.000000  -0.000000
     97      -0.000031   0.000000  -0.000000   0.000002  -0.000001  -0.000000
     98      -0.000340   0.000000   0.000000   0.000000   0.000000   0.000000
     99       0.000227  -0.000000   0.000000  -0.000000  -0.000000   0.000000
    100       0.000490   0.000000  -0.000000   0.000002  -0.000001  -0.000000
    101       0.000569  -0.000000   0.000000   0.000000  -0.000000   0.000000
    102      -0.000255   0.000000   0.000000   0.000000   0.000000  -0.000000
    103       0.000183   0.000000  -0.000000   0.000000   0.000000  -0.000001
    104      -0.001450   0.000002   0.000001   0.000001  -0.000001   0.000001
    105      -0.000501  -0.000000   0.000000   0.000001  -0.000000  -0.000000
    106       0.000606   0.000000  -0.000001   0.000005  -0.000002   0.000000
    107      -0.001038  -0.000001   0.000000   0.000001   0.000000   0.000000
    108       0.001892   0.000001   0.000000   0.000000  -0.000000  -0.000000
    109      -0.001237  -0.000000  -0.000001   0.000005  -0.000002   0.000000
    110      -0.004539  -0.000001   0.000001  -0.000002   0.000001  -0.000000
    111       0.002400   0.000000   0.000000   0.000000   0.000000  -0.000000
    112      -0.001047  -0.000000  -0.000001   0.000004  -0.000001  -0.000000
    113       0.002104   0.000000   0.000001  -0.000003   0.000002  -0.000000
    114      -0.000354  -0.000000   0.000000  -0.000000  -0.000000   0.000000
    115      -0.001309   0.000000  -0.000001   0.000004  -0.000002  -0.000000
    116      -0.008900   0.000000   0.000001  -0.000003   0.000002  -0.000000
    117       0.003117   0.000000   0.000000   0.000000  -0.000000  -0.000000
    118      -0.001337   0.000000  -0.000001   0.000006  -0.000003   0.000000
    119      -0.001283  -0.000000   0.000001  -0.000003   0.000002  -0.000000
    120      -0.010518  -0.000000   0.000000   0.000000   0.000000   0.000000
    121      -0.013318  -0.000000  -0.000001   0.000003  -0.000001  -0.000000
    122       0.010950   0.000001   0.000002  -0.000005   0.000003  -0.000000
    123       0.012966   0.000000   0.000000   0.000000   0.000000   0.000000
    124      -0.015041   0.000000  -0.000000   0.000001   0.000000  -0.000001
    125       0.054981   0.000000   0.000001  -0.000002   0.000002   0.000000
    126       0.026909  -0.000000   0.000000   0.000001   0.000000  -0.000000
    127      -0.000766   0.000000  -0.000000   0.000002  -0.000001  -0.000001
    128       0.005798   0.000000   0.000001  -0.000001   0.000001   0.000000
    129      -0.013494   0.000000   0.000000  -0.000000   0.000000  -0.000000
    130      -0.003187   0.000000  -0.000001   0.000003  -0.000001  -0.000001
    131       0.000484   0.000000   0.000001  -0.000001   0.000001   0.000000
    132      -0.005877   0.000000   0.000000   0.000001   0.000000  -0.000000
    133       0.006661   0.000000  -0.000001   0.000004  -0.000001  -0.000000
    134      -0.018652  -0.000000   0.000001   0.000001  -0.000000   0.000001
    135       0.003830   0.000000   0.000000   0.000000   0.000000  -0.000000
    136       0.001073   0.000001  -0.000000   0.000003  -0.000001  -0.000001
    137      -0.002275  -0.000000   0.000000   0.000003  -0.000002   0.000001
    138      -0.001235   0.000000   0.000000   0.000000   0.000000  -0.000000
    139       0.000158   0.000001  -0.000000   0.000001   0.000000  -0.000001
    140       0.001279  -0.000000   0.000000   0.000003  -0.000002   0.000001
    141       0.001669   0.000000   0.000000   0.000000   0.000000  -0.000000
    142       0.000908   0.000001   0.000000  -0.000001   0.000002  -0.000002
    143       0.003346  -0.000000   0.000000   0.000003  -0.000002   0.000001
    144      -0.000674   0.000000   0.000001   0.000000   0.000000  -0.000000
    145      -0.000279   0.000001   0.000000  -0.000002   0.000002  -0.000002
    146      -0.000260  -0.000000   0.000000   0.000005  -0.000002   0.000001
    147       0.001678   0.000000   0.000000   0.000000   0.000000  -0.000000
    148       0.000582   0.000001   0.000000  -0.000002   0.000002  -0.000002
    149       0.000959  -0.000000   0.000000   0.000003  -0.000002   0.000001
    150       0.011150  -0.000000   0.000000  -0.000000   0.000000   0.000000
    151      -0.035871   0.000001  -0.000000   0.000002   0.000000  -0.000001
    152       0.022269   0.000000   0.000001  -0.000002   0.000001   0.000000
    153      -0.000000  -0.110313   0.061776   0.050565  -0.154535  -0.203872
    154       0.000000   0.046040  -0.031548  -0.000074   0.058696   0.050454
    155      -0.000000  -0.071275   0.042783   0.021183  -0.102201  -0.121270
    156       0.000000  -0.074594   0.077519  -0.276541   0.130285   0.225792
    157       0.000000   0.026788  -0.012467   0.048329  -0.100564  -0.057269
    158      -0.000000  -0.050157   0.043294  -0.154913   0.115567   0.136384
    159       0.000000   0.038254   0.030515  -0.214634  -0.119054   0.096860
    160       0.000000  -0.026738  -0.049625   0.215166   0.335150  -0.240380
    161      -0.000000   0.032533   0.041610  -0.219031  -0.240846   0.178252
    162      -0.000000  -0.070724   0.022039   0.117379   0.086759   0.082455
    163       0.000000   0.033441  -0.010093  -0.043921  -0.017550  -0.033329
    164      -0.000000  -0.052264   0.016073   0.080080   0.050987   0.057808
    165       0.000000  -0.012938   0.010829  -0.005897   0.015910   0.021530
    166       0.000000  -0.003795  -0.000144   0.017900  -0.018060  -0.016812
    167       0.000000   0.015740  -0.007445  -0.023932   0.020861   0.020448
    168      -0.000001   0.003822  -0.013277   0.092900  -0.029990  -0.031218
    169       0.000001   0.197609  -0.114740  -0.154855   0.119607   0.127916
    170      -0.000001   0.051126  -0.043866   0.074434  -0.018875  -0.021572
    171       0.000000   0.030587  -0.017559  -0.067774   0.031809   0.142242
    172       0.000000   0.027274  -0.051270   0.037706   0.247112  -0.006733
    173      -0.000000  -0.000779   0.020143  -0.052370  -0.121908   0.070335
    174       0.000002   0.339178  -0.226366  -0.072351   0.062707   0.037830
    175      -0.000000  -0.024327   0.024411  -0.048840   0.041252   0.059256
    176       0.000001   0.018567  -0.023895   0.065087  -0.051141  -0.072141
    177       0.000000   0.037256  -0.011239  -0.088382   0.203571  -0.097900
    178       0.000000   0.049290  -0.041251   0.005563   0.185368   0.093686
    179      -0.000000  -0.010019   0.017396  -0.043909  -0.006166  -0.096663
    180       0.000001   0.028357  -0.012601  -0.090730   0.017455   0.011547
    181      -0.000001  -0.336377   0.222659   0.001358  -0.114401  -0.102311
    182      -0.000002  -0.097690   0.061804   0.101430   0.006684   0.029064
    183       0.000000   0.037103   0.054325   0.183531   0.143369   0.151792
    184       0.000000   0.010422   0.012891   0.056655   0.050253   0.053850
    185       0.000000   0.055311   0.199131   0.218148   0.089438   0.055343
    186      -0.000000  -0.128983  -0.020894  -0.096700  -0.131130  -0.114512
    187       0.000000   0.014852   0.227163   0.212601   0.036706  -0.001960
    188       0.000000   0.056641   0.046809   0.050354   0.038952   0.020668
    189       0.000000  -0.001625  -0.044887  -0.034473   0.001794  -0.001970
    190       0.000000  -0.000947   0.011668   0.011576   0.000049   0.000083
    191      -0.000000  -0.001911   0.014363   0.012900   0.003788   0.011296
    192       0.000001  -0.003317   0.049893   0.013802  -0.008920  -0.006791
    193       0.000000  -0.029315  -0.056023  -0.021537   0.000672   0.001549
    194      -0.000000  -0.005979  -0.040093  -0.012140   0.006314   0.006529
    195      -0.000000   0.001155  -0.040761  -0.007698   0.009741   0.008698
    196       0.000001  -0.000135   0.060959   0.009505  -0.014756  -0.013213
    197      -0.000001   0.015004  -0.000303   0.001795  -0.002215  -0.008166
    198      -0.000001  -0.006384  -0.077429  -0.012910   0.017782   0.017082
    199       0.000000  -0.000126  -0.020107  -0.001939   0.005525   0.005264
    200      -0.000000  -0.028563  -0.060623  -0.027159  -0.007158  -0.011451
    201       0.000001   0.301541   0.381324   0.207247   0.052407   0.024702
    202      -0.000001  -0.377757  -0.439715  -0.200931  -0.045887  -0.012423
    203      -0.000000  -0.007811   0.019872   0.040077   0.013207   0.012499
    204      -0.000001  -0.176703  -0.217864  -0.106747  -0.022635  -0.004778
    205      -0.000001  -0.269562  -0.324200  -0.159599  -0.038051  -0.013093
    206       0.000001   0.345830   0.406232   0.195250   0.051036   0.027352
    207      -0.000001   0.011916  -0.003054  -0.004868   0.000088   0.000277
    208       0.000001  -0.074774  -0.063141  -0.012763   0.000098   0.001195
    209      -0.000004   0.207852   0.135370   0.017695   0.001167  -0.001469
    210       0.000004  -0.166614  -0.100817  -0.006368   0.000731   0.002594
    211      -0.000002   0.106073   0.085289   0.023395   0.003400   0.002651
    212      -0.000002   0.091643   0.059369   0.008226   0.000912   0.000379
    213       0.000001  -0.013205  -0.010237  -0.004091  -0.001127  -0.000886
    214       0.000001  -0.004170  -0.003642  -0.001339  -0.000316  -0.000331
    215       0.000000   0.013577   0.010508   0.002701   0.000471   0.000054
    216      -0.000005   0.092059   0.042206  -0.001276  -0.000981  -0.000664
    217       0.000004  -0.040763  -0.019621  -0.000337   0.000110   0.000195
    218       0.000000   0.034310   0.015068  -0.001388  -0.000755  -0.000441
    219       0.000004  -0.060450  -0.025340   0.001247   0.000558   0.000308
    220       0.000007  -0.104904  -0.046296   0.001275   0.000751   0.000454
    221      -0.000002   0.018250   0.011932   0.001069   0.000080   0.000013
    222       0.000004  -0.073344  -0.029004   0.002271   0.000819   0.000402
    223      -0.000002   0.010883   0.003427  -0.000047   0.000082  -0.000014
    224       0.000000   0.032707   0.014369  -0.001194  -0.000537  -0.000233
    225       0.000005   0.026349   0.014698  -0.000474  -0.000620  -0.000074
    226       0.000006   0.024219   0.013205  -0.000339  -0.000401  -0.000051
    227       0.000006   0.017136   0.009644   0.000193  -0.000035  -0.000055
    228      -0.000002  -0.008662  -0.003898   0.000620   0.000256   0.000036
    229       0.000008   0.039520   0.022733   0.000143  -0.000479  -0.000077
    230      -0.000004  -0.024215  -0.015305  -0.000756   0.000232   0.000052
    231       0.000003   0.000610   0.000178  -0.000038  -0.000045  -0.000019
    232       0.000018   0.010482   0.005213   0.000027  -0.000105  -0.000078
    233      -0.000014  -0.006245  -0.002699   0.000063   0.000093   0.000048
    234      -0.000015  -0.006599  -0.002642  -0.000017  -0.000016   0.000036
    235      -0.000004  -0.005106  -0.003274   0.000115   0.000271   0.000067
    236      -0.000013  -0.009947  -0.005329   0.000102   0.000283   0.000096
    237       0.000003  -0.001278  -0.000466   0.000096   0.000029  -0.000002
    238      -0.000001   0.001015   0.000447  -0.000034  -0.000015   0.000002
    239      -0.000005  -0.000605  -0.000323  -0.000014  -0.000010  -0.000005
    240       0.000006   0.001432   0.000140  -0.000044  -0.000006  -0.000007
    241      -0.000002   0.000873   0.000129  -0.000021   0.000002  -0.000004
    242      -0.000024   0.000539   0.000166  -0.000006   0.000009   0.000001
    243      -0.000007  -0.000535   0.000102   0.000007  -0.000002   0.000005
    244      -0.000008   0.001807   0.000230  -0.000055  -0.000004  -0.000003
    245       0.000014  -0.000060  -0.000252   0.000014   0.000011  -0.000006
    246      -0.000014  -0.000294   0.000303   0.000005  -0.000006   0.000005
    247       0.000018   0.000064   0.000063  -0.000025  -0.000008   0.000001
    248      -0.000014  -0.000227   0.000092   0.000002  -0.000000   0.000001
    249       0.000062   0.000826   0.000578  -0.000020  -0.000032   0.000004
    250      -0.000027  -0.000358  -0.000252   0.000019   0.000021  -0.000002
    251      -0.000079  -0.000751  -0.000502  -0.000020   0.000000  -0.000003
    252      -0.000026  -0.000277  -0.000198   0.000008   0.000012   0.000000
    253      -0.000102  -0.001534  -0.000997  -0.000007   0.000026  -0.000010
    254      -0.000003   0.000059   0.000026   0.000003   0.000001   0.000003
    255       0.000024  -0.000421  -0.000141   0.000002  -0.000000  -0.000000
    256      -0.000318   0.001706   0.000372  -0.000014  -0.000004   0.000008
    257       0.000056  -0.000735  -0.000243  -0.000001  -0.000001  -0.000002
    258      -0.000251   0.001601   0.000411  -0.000015  -0.000008   0.000006
    259      -0.000052   0.000421   0.000134  -0.000005  -0.000007   0.000003
    260       0.000177  -0.000828  -0.000086  -0.000005  -0.000019  -0.000000
    261      -0.000018   0.000276   0.000088  -0.000005  -0.000000  -0.000002
    262      -0.000028   0.000127   0.000031  -0.000001  -0.000001   0.000000
    263       0.000016   0.000057   0.000023  -0.000006   0.000002  -0.000002
    264       0.000178  -0.001085  -0.000259   0.000012   0.000003  -0.000000
    265      -0.000158   0.000521   0.000121   0.000002  -0.000001   0.000001
    266       0.000149   0.000288   0.000075  -0.000017  -0.000004  -0.000001
    267      -0.000144   0.000671   0.000156  -0.000004  -0.000001   0.000000
    268      -0.000014   0.000744   0.000183  -0.000010  -0.000002  -0.000001
    269      -0.000238   0.001045   0.000244  -0.000007  -0.000003   0.000001
    270      -0.000296   0.000859   0.000198   0.000003  -0.000001   0.000001
    271      -0.000201   0.000207   0.000042   0.000019   0.000000   0.000002
    272       0.000056  -0.000261  -0.000061   0.000005   0.000000  -0.000000
    273       0.000346  -0.000090   0.000012  -0.000017  -0.000004  -0.000000
    274      -0.000090  -0.000006  -0.000004  -0.000001  -0.000003   0.000001
    275       0.000493  -0.000095   0.000016  -0.000016   0.000000  -0.000002
    276      -0.000127   0.000047  -0.000004   0.000005   0.000001   0.000000
    277       0.000557  -0.000107   0.000017  -0.000016  -0.000006  -0.000001
    278       0.000319  -0.000076   0.000012  -0.000013  -0.000000  -0.000001
    279       0.000393   0.000023   0.000007   0.000001   0.000000  -0.000000
    280       0.002157   0.000094   0.000036   0.000011   0.000001  -0.000000
    281       0.000723   0.000025   0.000014  -0.000000   0.000003  -0.000001
    282      -0.001741  -0.000084  -0.000026  -0.000013  -0.000002   0.000000
    283       0.001219   0.000048   0.000020   0.000006  -0.000001   0.000000
    284      -0.001018  -0.000028  -0.000021  -0.000001   0.000006  -0.000001
    285      -0.000296   0.000003  -0.000000   0.000001   0.000000   0.000000
    286       0.000075   0.000002   0.000002   0.000000   0.000001  -0.000000
    287       0.000145  -0.000001   0.000001  -0.000004   0.000001  -0.000001
    288       0.001780   0.000079   0.000021   0.000001   0.000000  -0.000000
    289      -0.000507   0.000017   0.000004   0.000006  -0.000001   0.000000
    290       0.001831   0.000047   0.000014  -0.000008   0.000004  -0.000002
    291      -0.001528  -0.000066  -0.000016  -0.000001   0.000000   0.000000
    292       0.000688   0.000003   0.000001  -0.000001  -0.000001  -0.000000
    293       0.002466   0.000089   0.000025  -0.000005   0.000003  -0.000001
    294      -0.001061  -0.000067  -0.000016  -0.000003   0.000000  -0.000000
    295       0.000078   0.000036   0.000009   0.000002   0.000000   0.000000
    296      -0.000808  -0.000015  -0.000002  -0.000007   0.000003  -0.000001
    297      -0.001346   0.000031   0.000011  -0.000002  -0.000001   0.000000
    298      -0.000916   0.000015   0.000005   0.000000   0.000003  -0.000001
    299       0.000903  -0.000019  -0.000006  -0.000002   0.000001  -0.000000
    300       0.000139  -0.000009  -0.000003   0.000000   0.000000   0.000000
    301       0.000928  -0.000011  -0.000004  -0.000001   0.000002  -0.000001
    302       0.001836  -0.000038  -0.000012  -0.000003   0.000002  -0.000001
    303      -0.002345   0.000006   0.000001   0.000002   0.000000  -0.000000
    304       0.006763  -0.000017  -0.000003  -0.000004  -0.000000  -0.000000
    305       0.007984  -0.000021  -0.000004  -0.000006  -0.000002   0.000001
    306       0.008954  -0.000021  -0.000003  -0.000006  -0.000001   0.000000
    307       0.006242  -0.000019  -0.000004  -0.000003   0.000001  -0.000001
    308       0.000662   0.000002   0.000002  -0.000001  -0.000001   0.000001
    309       0.001635  -0.000005  -0.000001   0.000001   0.000000   0.000000
    310      -0.000409  -0.000001  -0.000001   0.000003  -0.000001   0.000000
    311       0.001266  -0.000004  -0.000000  -0.000001   0.000000   0.000000
    312      -0.010646   0.000013   0.000002   0.000004   0.000000   0.000000
    313      -0.002210  -0.000002  -0.000000   0.000003   0.000001  -0.000000
    314       0.004148  -0.000005  -0.000000  -0.000001  -0.000001   0.000000
    315       0.005632  -0.000006  -0.000000  -0.000000   0.000000  -0.000000
    316      -0.006921   0.000008   0.000001   0.000001   0.000000  -0.000001
    317       0.012336  -0.000012  -0.000001  -0.000004   0.000000   0.000000
    318       0.008992  -0.000010  -0.000001   0.000001   0.000000   0.000000
    319       0.003123  -0.000004  -0.000001   0.000002  -0.000000  -0.000000
    320       0.000355  -0.000005  -0.000001   0.000006  -0.000001   0.000001
    321       0.004711   0.000006   0.000002  -0.000002  -0.000000  -0.000000
    322      -0.010256  -0.000007  -0.000003   0.000006  -0.000003   0.000001
    323       0.001319   0.000003   0.000001  -0.000002  -0.000000   0.000000
    324      -0.003643  -0.000004  -0.000001   0.000002   0.000000  -0.000000
    325      -0.001195  -0.000002  -0.000002   0.000005  -0.000002   0.000000
    326       0.009898   0.000009   0.000003  -0.000002  -0.000001   0.000000
    327      -0.001857  -0.000000   0.000000  -0.000000  -0.000000  -0.000000
    328      -0.000840   0.000000  -0.000001   0.000004  -0.000002   0.000000
    329       0.038457   0.000011   0.000004  -0.000003   0.000002  -0.000001
    330      -0.025620  -0.000008  -0.000002   0.000000  -0.000000   0.000000
    331       0.023065   0.000006   0.000000   0.000005  -0.000003   0.000001
    332       0.005524   0.000002   0.000002  -0.000002   0.000002  -0.000000
    333       0.000027  -0.000001   0.000000  -0.000000   0.000000  -0.000000
    334       0.003957   0.000000  -0.000000   0.000002  -0.000001  -0.000000
    335       0.004794   0.000001   0.000001  -0.000003   0.000002  -0.000000
    336       0.012676   0.000005   0.000002  -0.000001  -0.000000  -0.000000
    337       0.034301  -0.000003  -0.000002   0.000009  -0.000004   0.000001
    338       0.029117   0.000003   0.000002  -0.000003   0.000001  -0.000000
    339      -0.013337  -0.000005  -0.000001   0.000002  -0.000000  -0.000000
    340      -0.014958  -0.000006  -0.000003   0.000008  -0.000003   0.000000
    341      -0.024959   0.000003   0.000002  -0.000004   0.000001  -0.000000
    342      -0.039655  -0.000005  -0.000001   0.000001   0.000000   0.000000
    343       0.002022   0.000002  -0.000001   0.000007  -0.000003   0.000000
    344       0.035871   0.000002   0.000002  -0.000005   0.000002  -0.000000
    345       0.094323   0.000002   0.000001  -0.000002  -0.000000   0.000000
    346       0.102498   0.000002   0.000000   0.000001  -0.000000  -0.000001
    347       0.049679   0.000001   0.000002  -0.000005   0.000003  -0.000001
    348      -0.012857  -0.000000   0.000000   0.000000   0.000000   0.000000
    349       0.102293   0.000002   0.000000   0.000002  -0.000001  -0.000000
    350      -0.114821  -0.000001   0.000001  -0.000003   0.000003  -0.000000
    351       0.135136  -0.000000   0.000000   0.000001   0.000000   0.000000
    352       0.222022  -0.000000  -0.000000   0.000002   0.000001  -0.000001
    353      -0.394272   0.000001   0.000001  -0.000005   0.000001   0.000000
    354      -0.336124   0.000001   0.000001  -0.000003  -0.000000   0.000000
    355      -0.122660   0.000001  -0.000000   0.000001   0.000001  -0.000001
    356      -0.304766   0.000001   0.000001  -0.000005   0.000002  -0.000000
    357      -0.041296   0.000000   0.000000   0.000000   0.000000  -0.000000
    358       0.031453   0.000000  -0.000001   0.000004  -0.000001  -0.000000
    359      -0.031045   0.000000   0.000001   0.000000  -0.000000   0.000001
    360      -0.056696  -0.000000  -0.000000   0.000001   0.000000  -0.000000
    361      -0.059272   0.000000  -0.000001   0.000006  -0.000002  -0.000000
    362       0.136446   0.000001   0.000001   0.000000  -0.000000   0.000001
    363       0.120335   0.000000   0.000001   0.000000  -0.000000  -0.000000
    364       0.016540   0.000000  -0.000001   0.000006  -0.000002  -0.000000
    365       0.092667   0.000000   0.000001   0.000001  -0.000001   0.000001
    366      -0.020220  -0.000001  -0.000001   0.000002   0.000000  -0.000000
    367      -0.019126  -0.000000  -0.000001   0.000005  -0.000001  -0.000000
    368      -0.017091  -0.000001  -0.000000   0.000006  -0.000002   0.000002
    369      -0.008605   0.000000   0.000000   0.000001   0.000000  -0.000000
    370      -0.013289  -0.000001  -0.000001   0.000003  -0.000000  -0.000001
    371       0.029341   0.000001   0.000001   0.000002  -0.000002   0.000001
    372       0.004650   0.000000   0.000000   0.000001   0.000000  -0.000000
    373      -0.003823   0.000000  -0.000000   0.000002  -0.000000  -0.000001
    374      -0.011590  -0.000000   0.000001   0.000003  -0.000001   0.000001
    375       0.001333  -0.000000   0.000000   0.000002   0.000000  -0.000000
    376       0.001164  -0.000000   0.000000  -0.000001   0.000002  -0.000001
    377       0.002754  -0.000001  -0.000001   0.000006  -0.000002   0.000001
    378       0.000626  -0.000000   0.000000   0.000002   0.000001  -0.000000
    379      -0.004273   0.000001   0.000001  -0.000005   0.000003  -0.000002
    380      -0.004028   0.000000   0.000001   0.000002  -0.000002   0.000001
    381      -0.000596  -0.000001   0.000000   0.000001   0.000000   0.000000
    382       0.002295   0.000000   0.000000  -0.000002   0.000003  -0.000002
    383      -0.006048   0.000000   0.000000   0.000004  -0.000003   0.000002
    384      -0.011865   0.000000   0.000001   0.000001   0.000000  -0.000000
    385       0.001808   0.000000   0.000000  -0.000001   0.000002  -0.000002
    386       0.019041   0.000000   0.000000   0.000003  -0.000001   0.000001
    387      -0.009835   0.000001   0.000001   0.000000   0.000000  -0.000000
    388       0.010810   0.000001   0.000001  -0.000003   0.000003  -0.000002
    389      -0.025817  -0.000001   0.000000   0.000006  -0.000002   0.000002
    390      -0.001822   0.000000   0.000001  -0.000000   0.000000  -0.000000
    391      -0.021927   0.000000   0.000001  -0.000003   0.000003  -0.000002
    392      -0.019465  -0.000000   0.000001   0.000003  -0.000001   0.000001
    393       0.330334  -0.000001   0.000000   0.000001   0.000000  -0.000000
    394       0.110633   0.000001   0.000000   0.000001   0.000001  -0.000001
    395      -0.061487   0.000001   0.000002  -0.000004   0.000002  -0.000000
    396      -0.245043   0.000001   0.000000  -0.000000   0.000000  -0.000000
    397       0.325093  -0.000000  -0.000000   0.000004  -0.000001  -0.000001
    398       0.045392  -0.000000   0.000001  -0.000003   0.000002   0.000000
    399      -0.267428   0.000001   0.000001  -0.000000   0.000000  -0.000000
    400       0.034800   0.000000  -0.000000   0.000000   0.000000  -0.000001
    401      -0.265760   0.000001   0.000001  -0.000002   0.000001   0.000000
    402      -0.000000   0.001126  -0.018800   0.115690  -0.223823   0.235312
    403       0.000000  -0.000217  -0.015046   0.060500   0.027268   0.004033
    404      -0.000000   0.000651  -0.000437   0.020409  -0.119457   0.107452
    405      -0.000000  -0.006355  -0.006185   0.014145   0.175989  -0.155557
    406       0.000000   0.033957   0.004635  -0.102543  -0.118136   0.131481
    407      -0.000001  -0.021767  -0.005442   0.063392   0.147423  -0.145290
    408       0.000000   0.067138   0.026931  -0.357527   0.380116  -0.300888
    409       0.000000   0.012313  -0.008413  -0.023179   0.155283  -0.100354
    410      -0.000000   0.024553   0.017236  -0.153847   0.091605  -0.084876
    411       0.000000   0.062293  -0.052192   0.140890  -0.074110  -0.089738
    412       0.000000  -0.016916   0.014034  -0.044996   0.039283   0.027153
    413      -0.000000   0.038822  -0.032330   0.089880  -0.055901  -0.056565
                324        325        326        327        328        329    
      0      -0.122250   0.000236  -0.000012   0.000018   0.000033  -0.000027
      1      -0.294712  -0.001113   0.000046  -0.000067  -0.000111   0.000083
      2       0.106165   0.000735  -0.000031   0.000046   0.000078  -0.000060
      3       0.118915  -0.002335   0.000102  -0.000153  -0.000267   0.000208
      4       0.158292   0.001370  -0.000057   0.000082   0.000137  -0.000102
      5      -0.032114  -0.001865   0.000080  -0.000118  -0.000203   0.000154
      6      -0.058401   0.003733  -0.000161   0.000240   0.000417  -0.000322
      7      -0.180026  -0.000284   0.000011  -0.000016  -0.000027   0.000020
      8       0.072355   0.001754  -0.000075   0.000111   0.000191  -0.000148
      9       0.185055  -0.001422   0.000062  -0.000093  -0.000162   0.000125
     10       0.270209  -0.000566   0.000025  -0.000038  -0.000068   0.000053
     11      -0.063073  -0.000345   0.000015  -0.000022  -0.000038   0.000029
     12      -0.043219  -0.004112   0.000176  -0.000263  -0.000459   0.000357
     13       0.052123  -0.002001   0.000087  -0.000130  -0.000226   0.000175
     14      -0.049634  -0.000189   0.000008  -0.000012  -0.000022   0.000018
     15       0.010883   0.019397  -0.000813   0.001193   0.002015  -0.001518
     16      -0.010345  -0.002612   0.000098  -0.000135  -0.000202   0.000133
     17       0.010250   0.004638  -0.000183   0.000261   0.000414  -0.000292
     18      -0.004105   0.057028  -0.002410   0.003552   0.006054  -0.004604
     19       0.000670  -0.021989   0.000929  -0.001369  -0.002332   0.001771
     20      -0.001163  -0.017559   0.000738  -0.001083  -0.001831   0.001381
     21       0.000346  -0.446521   0.018938  -0.027976  -0.047865   0.036525
     22      -0.000065   0.143268  -0.006069   0.008959   0.015309  -0.011666
     23      -0.000499   0.029348  -0.001241   0.001833   0.003137  -0.002397
     24       0.000636   0.471587  -0.020085   0.029744   0.051119  -0.039180
     25      -0.000155  -0.148754   0.006319  -0.009343  -0.016008   0.012230
     26       0.000228   0.018224  -0.000836   0.001289   0.002376  -0.001940
     27      -0.000103  -0.042310   0.001799  -0.002663  -0.004580   0.003519
     28       0.000043   0.012341  -0.000534   0.000798   0.001397  -0.001089
     29      -0.000013   0.017066  -0.000676   0.000957   0.001504  -0.001044
     30      -0.000324  -0.045886   0.002302  -0.003719  -0.007394   0.006445
     31       0.000263   0.021067  -0.000726   0.000921   0.001077  -0.000424
     32      -0.000741  -0.010609   0.000542  -0.000885  -0.001797   0.001597
     33      -0.000170   0.008035   0.002205  -0.005538  -0.016862   0.018634
     34      -0.000080  -0.000629   0.000907  -0.002134  -0.006239   0.006798
     35       0.000199  -0.003272  -0.000300   0.000836   0.002704  -0.003050
     36       0.000075  -0.096665  -0.013219   0.035090   0.110648  -0.124149
     37       0.000019  -0.022391  -0.003169   0.008375   0.026317  -0.029458
     38      -0.000087  -0.005271  -0.000726   0.001929   0.006094  -0.006855
     39      -0.000033   0.100780   0.013262  -0.035443  -0.112518   0.126893
     40      -0.000033   0.017367   0.002232  -0.005990  -0.019084   0.021568
     41       0.000040   0.017143   0.002512  -0.006576  -0.020420   0.022623
     42       0.000002  -0.010022  -0.001332   0.003543   0.011181  -0.012565
     43      -0.000006   0.000815   0.000258  -0.000596  -0.001552   0.001435
     44       0.000005  -0.005694  -0.000900   0.002310   0.006987  -0.007553
     45       0.000004  -0.008349   0.000051   0.000553   0.004261  -0.007173
     46       0.000030  -0.003545  -0.000803   0.001934   0.005352  -0.005279
     47      -0.000015  -0.000499  -0.000574   0.001245   0.002893  -0.002233
     48      -0.000002   0.004008   0.008532  -0.017957  -0.039292   0.027512
     49      -0.000017  -0.001381  -0.003724   0.007829   0.017083  -0.011860
     50      -0.000004   0.001243   0.000444  -0.001005  -0.002516   0.002217
     51       0.000008  -0.038400  -0.061281   0.129914   0.288554  -0.207493
     52      -0.000003   0.008481   0.013702  -0.029014  -0.064289   0.046082
     53       0.000001   0.003683   0.006016  -0.012743  -0.028256   0.020268
     54      -0.000010   0.040277   0.063360  -0.134653  -0.300459   0.217195
     55       0.000001  -0.004241  -0.006330   0.013595   0.030923  -0.022821
     56       0.000001  -0.006439  -0.010458   0.022060   0.048522  -0.034502
     57       0.000001  -0.004147  -0.006546   0.013878   0.030869  -0.022278
     58       0.000000  -0.001283  -0.002301   0.004677   0.009544  -0.006193
     59      -0.000000   0.001444   0.002344  -0.004924  -0.010742   0.007564
     60       0.000001  -0.003278  -0.003205   0.008038   0.023112  -0.020869
     61      -0.000002   0.001254   0.001818  -0.003893  -0.008838   0.006535
     62       0.000000   0.000689   0.002287  -0.004106  -0.005922   0.001628
     63      -0.000000   0.001760   0.016782  -0.026650  -0.021308  -0.015270
     64       0.000001   0.000645   0.005530  -0.008875  -0.007593  -0.004344
     65       0.000001   0.000019   0.003926  -0.005899  -0.002716  -0.006548
     66       0.000001  -0.015917  -0.121707   0.196800   0.176231   0.085137
     67       0.000000  -0.001012  -0.007865   0.012660   0.011133   0.005644
     68       0.000000  -0.004380  -0.033858   0.054679   0.048651   0.024037
     69      -0.000001   0.016531   0.124920  -0.202677  -0.183585  -0.086291
     70      -0.000000  -0.001164  -0.009479   0.015003   0.012507   0.006983
     71      -0.000000   0.004480   0.034047  -0.055089  -0.049480  -0.023624
     72       0.000000  -0.001648  -0.012453   0.020182   0.018291   0.008528
     73      -0.000000   0.000910   0.007333  -0.011479  -0.009309  -0.005238
     74      -0.000000  -0.000349  -0.002491   0.004170   0.004101   0.001666
     75       0.000000  -0.001313  -0.006845   0.013434   0.018539   0.003134
     76       0.000000  -0.000194  -0.000449   0.001397   0.003208  -0.000321
     77       0.000000  -0.000651  -0.006084   0.008920   0.005472   0.004792
     78      -0.000000   0.001033   0.029116  -0.030698   0.017242  -0.030833
     79       0.000000  -0.000371  -0.007484   0.008503  -0.002162   0.007460
     80      -0.000000  -0.000135  -0.006715   0.006582  -0.005953   0.007662
     81       0.000000  -0.009121  -0.218814   0.239052  -0.100706   0.227819
     82       0.000000   0.000130   0.002995  -0.003271   0.001307  -0.003020
     83      -0.000000   0.001192   0.028993  -0.031512   0.013703  -0.030027
     84      -0.000001   0.009497   0.226309  -0.248312   0.102774  -0.237577
     85       0.000000   0.000862   0.021129  -0.022597   0.010148  -0.020879
     86       0.000000  -0.000507  -0.011840   0.013151  -0.005177   0.012696
     87      -0.000000  -0.000949  -0.022594   0.024775  -0.010218   0.023737
     88       0.000000  -0.000422  -0.010254   0.010870  -0.004873   0.009739
     89       0.000000  -0.000235  -0.005850   0.005936  -0.002925   0.004893
     90      -0.000000  -0.000794  -0.016536   0.021350  -0.005137   0.025287
     91       0.000000  -0.000022  -0.002062   0.000240  -0.002494  -0.002891
     92      -0.000000   0.000250   0.006610  -0.006144   0.003692  -0.004035
     93      -0.000000   0.000420   0.026583  -0.005936   0.028709   0.030280
     94       0.000000   0.000058  -0.000574  -0.001995  -0.002271  -0.006035
     95      -0.000000   0.000202   0.013986  -0.002652   0.015565   0.017115
     96       0.000000  -0.003843  -0.210225   0.064973  -0.215218  -0.195860
     97       0.000000   0.000834   0.045934  -0.014005   0.047145   0.043219
     98      -0.000000  -0.001137  -0.062462   0.019088  -0.063962  -0.058529
     99      -0.000000   0.004055   0.220562  -0.069489   0.226191   0.204421
    100       0.000001  -0.001067  -0.058433   0.017913  -0.059613  -0.054288
    101      -0.000000   0.000677   0.036257  -0.012019   0.037411   0.033228
    102       0.000000  -0.000428  -0.023314   0.007252  -0.023786  -0.021502
    103       0.000001   0.000163   0.008906  -0.002740   0.009059   0.008220
    104      -0.000000   0.000119   0.006810  -0.001482   0.006341   0.006120
    105       0.000000  -0.000320  -0.015087   0.008545  -0.018504  -0.014015
    106       0.000001   0.000120   0.007659  -0.000452   0.006241   0.007033
    107      -0.000000  -0.000148  -0.007335   0.003251  -0.008082  -0.006504
    108      -0.000000   0.000199   0.027573   0.019417   0.005233   0.024366
    109       0.000001  -0.000010   0.002447   0.004123  -0.001362   0.002342
    110      -0.000000  -0.000054  -0.006080  -0.003280  -0.002011  -0.005452
    111      -0.000000  -0.001796  -0.212153  -0.124963  -0.060649  -0.189750
    112       0.000001  -0.000249  -0.029808  -0.017862  -0.008237  -0.026521
    113      -0.000000  -0.000096  -0.011222  -0.006547  -0.003323  -0.010222
    114      -0.000000   0.001844   0.216347   0.125988   0.063638   0.195581
    115       0.000001   0.000209   0.024456   0.014331   0.007019   0.021772
    116      -0.000000   0.000336   0.040042   0.023968   0.010914   0.035050
    117      -0.000000  -0.000175  -0.020543  -0.011942  -0.006077  -0.018624
    118       0.000001   0.000007   0.000869   0.000791  -0.000226  -0.000042
    119      -0.000000  -0.000118  -0.014185  -0.008748  -0.003335  -0.011358
    120      -0.000000  -0.000151  -0.015414  -0.006046  -0.009128  -0.021326
    121       0.000001  -0.000055  -0.007507  -0.005723   0.000019  -0.003035
    122      -0.000000  -0.000003  -0.001213  -0.001760   0.001231   0.001361
    123      -0.000000   0.000127   0.029829   0.036853  -0.022282  -0.023830
    124       0.000001  -0.000048  -0.012929  -0.016888   0.011036   0.012462
    125      -0.000000   0.000055   0.010751   0.011835  -0.005727  -0.004832
    126       0.000000  -0.001135  -0.243707  -0.285999   0.157949   0.155227
    127       0.000001   0.000322   0.069157   0.081276  -0.045012  -0.044365
    128      -0.000000  -0.000102  -0.021672  -0.025338   0.013908   0.013595
    129      -0.000000   0.001211   0.259528   0.304208  -0.167636  -0.164381
    130       0.000001  -0.000214  -0.045853  -0.053637   0.029450   0.028779
    131      -0.000000   0.000005   0.001049   0.001153  -0.000560  -0.000481
    132       0.000000  -0.000109  -0.023372  -0.027354   0.015029   0.014693
    133       0.000001   0.000046   0.009502   0.011044  -0.005995  -0.005795
    134      -0.000000  -0.000027  -0.005828  -0.006781   0.003693   0.003587
    135       0.000000  -0.000010  -0.002130  -0.002437   0.001273   0.001168
    136       0.000001   0.000016   0.003363   0.003925  -0.002144  -0.002082
    137      -0.000000  -0.000008  -0.002162  -0.002773   0.001795   0.002053
    138       0.000000  -0.000010  -0.002278  -0.002796   0.001688   0.001825
    139       0.000001   0.000017   0.003785   0.004645  -0.002798  -0.003014
    140      -0.000000   0.000116   0.026469   0.032299  -0.019260  -0.020563
    141       0.000000  -0.000000  -0.000117  -0.000159   0.000112   0.000136
    142       0.000001  -0.000024  -0.005547  -0.006763   0.004026   0.004291
    143      -0.000000  -0.000123  -0.028230  -0.034434   0.020518   0.021887
    144       0.000000   0.000006   0.001297   0.001577  -0.000934  -0.000991
    145       0.000001   0.000004   0.000833   0.001013  -0.000601  -0.000638
    146      -0.000000   0.000013   0.002822   0.003443  -0.002050  -0.002186
    147       0.000000  -0.000005  -0.001163  -0.001403   0.000820   0.000860
    148       0.000002   0.000002   0.000353   0.000428  -0.000253  -0.000267
    149      -0.000000   0.000012   0.002527   0.003081  -0.001833  -0.001952
    150      -0.000000  -0.000131  -0.028110  -0.032930   0.018126   0.017753
    151       0.000001  -0.000021  -0.004635  -0.005397   0.002938   0.002848
    152      -0.000000   0.000035   0.007385   0.008624  -0.004718  -0.004594
    153       0.008241  -0.011234   0.000471  -0.000691  -0.001167   0.000880
    154       0.001600   0.002135  -0.000080   0.000110   0.000163  -0.000106
    155       0.002786  -0.006460   0.000267  -0.000387  -0.000642   0.000475
    156      -0.071034   0.002586  -0.000116   0.000175   0.000311  -0.000245
    157      -0.010559  -0.000662   0.000025  -0.000034  -0.000049   0.000032
    158      -0.027182   0.001985  -0.000085   0.000126   0.000218  -0.000167
    159       0.263865   0.000563  -0.000024   0.000034   0.000057  -0.000043
    160      -0.104393  -0.001130   0.000049  -0.000073  -0.000128   0.000099
    161       0.180397   0.000824  -0.000035   0.000052   0.000090  -0.000070
    162       0.032704  -0.000007   0.000001  -0.000001  -0.000001  -0.000001
    163      -0.016897   0.000384  -0.000014   0.000018   0.000023  -0.000012
    164       0.024999  -0.000617   0.000025  -0.000034  -0.000053   0.000035
    165      -0.000993   0.001058  -0.000044   0.000064   0.000108  -0.000080
    166       0.002597  -0.000743   0.000030  -0.000043  -0.000069   0.000051
    167      -0.001807   0.001045  -0.000042   0.000061   0.000101  -0.000074
    168       0.003131  -0.003316   0.000132  -0.000188  -0.000303   0.000218
    169      -0.012793   0.009141  -0.000387   0.000571   0.000975  -0.000742
    170       0.000185  -0.002711   0.000106  -0.000149  -0.000233   0.000163
    171       0.240602   0.001384  -0.000060   0.000088   0.000150  -0.000114
    172       0.325331   0.000631  -0.000025   0.000036   0.000058  -0.000041
    173      -0.066491   0.000274  -0.000012   0.000019   0.000035  -0.000029
    174      -0.004096   0.002274  -0.000099   0.000147   0.000256  -0.000199
    175      -0.004928   0.003041  -0.000133   0.000199   0.000350  -0.000272
    176       0.008375  -0.003272   0.000144  -0.000215  -0.000376   0.000294
    177      -0.138104  -0.000102   0.000003  -0.000004  -0.000006   0.000004
    178      -0.355727   0.002186  -0.000098   0.000148   0.000261  -0.000205
    179       0.131708  -0.001323   0.000059  -0.000088  -0.000155   0.000120
    180      -0.003935   0.001107  -0.000044   0.000062   0.000099  -0.000070
    181      -0.000227  -0.007089   0.000297  -0.000436  -0.000735   0.000554
    182      -0.000476  -0.000471   0.000015  -0.000018  -0.000020   0.000008
    183       0.016999   0.115526  -0.004850   0.007124   0.012062  -0.009110
    184       0.006329   0.004785  -0.000186   0.000262   0.000407  -0.000280
    185       0.002422  -0.119961   0.005081  -0.007502  -0.012826   0.009783
    186      -0.007665  -0.175067   0.007238  -0.010531  -0.017514   0.012985
    187      -0.001935   0.015306  -0.000679   0.001028   0.001837  -0.001461
    188      -0.001531   0.105420  -0.004386   0.006406   0.010728  -0.008011
    189      -0.003782   0.256739  -0.010798   0.015877   0.026940  -0.020399
    190       0.001176  -0.075718   0.003202  -0.004726  -0.008081   0.006173
    191       0.000777  -0.339279   0.014344  -0.021151  -0.036071   0.027440
    192       0.000368   0.157202  -0.006544   0.009553   0.015953  -0.011846
    193      -0.000265  -0.053893   0.002551  -0.004002  -0.007596   0.006378
    194      -0.000381  -0.112424   0.004768  -0.007041  -0.012030   0.009157
    195      -0.000437  -0.122335   0.005255  -0.007805  -0.013422   0.010224
    196       0.000585   0.147409  -0.006323   0.009389   0.016167  -0.012363
    197       0.000512   0.102185  -0.004849   0.007615   0.014472  -0.012152
    198      -0.000742  -0.183331   0.007885  -0.011735  -0.020308   0.015632
    199      -0.000167  -0.042849   0.001828  -0.002705  -0.004631   0.003521
    200       0.000259   0.082944  -0.003459   0.005056   0.008479  -0.006338
    201       0.005899   0.087446  -0.003515   0.005023   0.008054  -0.005729
    202      -0.001338  -0.013538  -0.000110   0.000791   0.003433  -0.004280
    203       0.004603   0.096840  -0.004868   0.007891   0.015815  -0.013915
    204      -0.001705  -0.102253   0.003604  -0.004663  -0.005817   0.002731
    205      -0.002741  -0.012027  -0.000722   0.002169   0.007296  -0.008379
    206       0.002642  -0.242220   0.010120  -0.014808  -0.024867   0.018599
    207       0.000237   0.033523   0.002971  -0.008297  -0.026773   0.030172
    208       0.000587   0.036919   0.003228  -0.009016  -0.029067   0.032726
    209       0.000056   0.002584  -0.002140   0.004978   0.014412  -0.015627
    210       0.000311  -0.028978  -0.005500   0.014142   0.043651  -0.048451
    211       0.000335   0.004810  -0.004314   0.010056   0.029142  -0.031572
    212       0.000148   0.013644   0.001572  -0.004237  -0.013419   0.015023
    213      -0.000142   0.060563   0.007881  -0.021017  -0.066394   0.074497
    214       0.000046   0.047946   0.006572  -0.017407  -0.054694   0.061147
    215      -0.000012  -0.053211  -0.006946   0.018556   0.058825  -0.066245
    216      -0.000062   0.040087   0.006006  -0.015591  -0.047772   0.052204
    217       0.000001  -0.008418  -0.002132   0.005065   0.013770  -0.013365
    218      -0.000053   0.032472   0.003819  -0.010468  -0.034148   0.039331
    219      -0.000003  -0.028637  -0.003770   0.010117   0.032228  -0.036271
    220       0.000013  -0.015615  -0.003178   0.007792   0.022127  -0.022419
    221      -0.000070  -0.035358  -0.002916   0.008921   0.032438  -0.040362
    222      -0.000028  -0.040204  -0.005002   0.013561   0.043706  -0.049786
    223       0.000074   0.019349   0.002694  -0.007123  -0.022325   0.024874
    224      -0.000068  -0.009083  -0.001417   0.003645   0.011045  -0.011980
    225      -0.000107   0.018467   0.002640  -0.006875  -0.021134   0.023194
    226      -0.000047   0.007794   0.001587  -0.003904  -0.011146   0.011357
    227      -0.000016  -0.014799   0.001248  -0.001485   0.002099  -0.009000
    228       0.000013  -0.022314  -0.005228   0.012587   0.034871  -0.034448
    229      -0.000108  -0.019592   0.000388   0.000768   0.009039  -0.016471
    230       0.000115   0.038914   0.007620  -0.018873  -0.054486   0.056297
    231      -0.000012   0.012488   0.015163  -0.032256  -0.072209   0.052990
    232       0.000001  -0.012255  -0.019611   0.041414   0.091422  -0.065439
    233      -0.000002  -0.006269  -0.002136   0.004831   0.012102  -0.010706
    234      -0.000031  -0.013789  -0.022290   0.047156   0.104295  -0.074599
    235       0.000080   0.005402   0.016690  -0.034956  -0.075759   0.052097
    236       0.000067  -0.004880  -0.000964   0.002318   0.006364  -0.006271
    237       0.000005   0.021579   0.033984  -0.071999  -0.159735   0.114787
    238      -0.000003  -0.028358  -0.045184   0.095737   0.212428  -0.152610
    239      -0.000005   0.009382   0.014007  -0.029875  -0.067146   0.049015
    240       0.000002   0.017054   0.027573  -0.057868  -0.125982   0.088515
    241       0.000002   0.008828   0.014667  -0.030548  -0.065537   0.045281
    242       0.000001  -0.007895  -0.010730   0.023810   0.057328  -0.044782
    243      -0.000002  -0.012515  -0.019396   0.041422   0.092953  -0.067263
    244       0.000001  -0.001665  -0.000006   0.001996   0.012811  -0.015938
    245       0.000005   0.014172   0.020959  -0.045525  -0.105498   0.079161
    246      -0.000005  -0.016195  -0.025006   0.053425   0.120200  -0.087474
    247      -0.000004  -0.007365  -0.012225   0.025700   0.056149  -0.039593
    248      -0.000002  -0.002340  -0.003394   0.007382   0.017107  -0.012788
    249      -0.000008   0.006873   0.011476  -0.023718  -0.050151   0.034094
    250       0.000004  -0.006242  -0.007615   0.017454   0.044500  -0.036785
    251      -0.000002   0.003787   0.000782  -0.004864  -0.024732   0.029305
    252       0.000003  -0.007368  -0.015157   0.029862   0.056625  -0.032817
    253       0.000004   0.015098   0.022138  -0.048262  -0.112799   0.085617
    254      -0.000001  -0.009433  -0.021623   0.041663   0.074770  -0.039352
    255      -0.000000   0.005015   0.031654  -0.051838  -0.050746  -0.015113
    256      -0.000002   0.002665   0.027477  -0.043503  -0.034228  -0.025747
    257      -0.000001   0.005199   0.028460  -0.047202  -0.049778  -0.008029
    258      -0.000003  -0.006035  -0.046056   0.074280   0.066132   0.031928
    259      -0.000003  -0.002662  -0.025754   0.040878   0.032736   0.023195
    260      -0.000007  -0.000055  -0.017246   0.025928   0.012329   0.027888
    261      -0.000000   0.009563   0.072598  -0.117326  -0.105168  -0.050114
    262      -0.000001   0.011424   0.086610  -0.140179  -0.126163  -0.059805
    263       0.000000   0.003626   0.029227  -0.046829  -0.040392  -0.021639
    264       0.000000   0.006760   0.052750  -0.083870  -0.071529  -0.036926
    265      -0.000000  -0.005433  -0.040946   0.066246   0.059645   0.027992
    266      -0.000001   0.001273   0.006797  -0.013178  -0.017731  -0.003297
    267       0.000000  -0.004611  -0.034973   0.056627   0.050609   0.024499
    268       0.000000   0.003970   0.025363  -0.045360  -0.051982  -0.015791
    269      -0.000001  -0.005079  -0.039122   0.062768   0.054871   0.027367
    270       0.000000  -0.006790  -0.050812   0.082785   0.075753   0.034915
    271       0.000001   0.002637   0.020916  -0.033385  -0.028654  -0.015059
    272       0.000000   0.001981   0.015269  -0.024659  -0.021901  -0.010807
    273      -0.000002   0.003286   0.024418  -0.039460  -0.035667  -0.016296
    274      -0.000001   0.002835   0.014117  -0.028292  -0.040806  -0.005643
    275      -0.000000   0.000462   0.008790  -0.010147   0.002247  -0.008906
    276       0.000000  -0.003770  -0.035136   0.051768   0.032553   0.027656
    277      -0.000001  -0.007071  -0.056189   0.089405   0.075984   0.040425
    278      -0.000000  -0.000022   0.009049  -0.007491   0.012833  -0.010940
    279      -0.000000   0.003025   0.062753  -0.070549   0.020470  -0.062737
    280       0.000001  -0.000316  -0.020800   0.019693  -0.020764   0.024069
    281       0.000000  -0.002904  -0.063420   0.070483  -0.023548   0.064021
    282      -0.000001  -0.003262  -0.080067   0.086871  -0.038203   0.082862
    283       0.000000   0.001415   0.029330  -0.032867   0.009900  -0.029215
    284       0.000001   0.000752   0.037207  -0.036416   0.032603  -0.042009
    285      -0.000000   0.005429   0.130077  -0.141934   0.059736  -0.134748
    286       0.000001  -0.004782  -0.113185   0.124250  -0.050752   0.118385
    287      -0.000000  -0.004527  -0.109448   0.119135  -0.051067   0.113286
    288      -0.000000   0.003861   0.092447  -0.099717   0.042566  -0.091878
    289       0.000000   0.002470   0.057160  -0.064598   0.024325  -0.064295
    290      -0.000000   0.001538   0.038489  -0.039253   0.019321  -0.032669
    291      -0.000000  -0.003048  -0.072496   0.079462  -0.033070   0.074990
    292       0.000000  -0.003115  -0.071559   0.083124  -0.029824   0.086784
    293      -0.000000   0.000720   0.019394  -0.017170   0.011188  -0.009325
    294      -0.000000  -0.003579  -0.084651   0.093524  -0.037943   0.089878
    295       0.000000  -0.000179  -0.005041   0.004822  -0.002965   0.003904
    296      -0.000000  -0.002208  -0.053327   0.057967  -0.024884   0.054722
    297      -0.000000   0.001681   0.040445  -0.042854   0.018922  -0.038119
    298       0.000001  -0.001396  -0.025881   0.038304  -0.004210   0.052194
    299      -0.000000  -0.000773  -0.018385   0.019991  -0.008360   0.018727
    300      -0.000000  -0.001944  -0.050017   0.049486  -0.026502   0.038728
    301       0.000001   0.003524   0.090997  -0.090531   0.048294  -0.072415
    302       0.000000   0.002073   0.043892  -0.056434   0.014261  -0.067165
    303       0.000000   0.001086   0.051198  -0.020351   0.048490   0.035681
    304       0.000000  -0.000855  -0.030953   0.018467  -0.024400  -0.005899
    305      -0.000001   0.001313   0.072626  -0.022004   0.074238   0.067498
    306      -0.000000  -0.001381  -0.073750   0.023544  -0.074270  -0.065936
    307       0.000001  -0.000225   0.003034   0.007434   0.009794   0.023512
    308      -0.000000  -0.000792  -0.057296   0.009717  -0.064388  -0.072405
    309      -0.000000   0.002003   0.108756  -0.033905   0.110709   0.100001
    310       0.000000   0.000344   0.017185  -0.006491   0.017435   0.014327
    311      -0.000000   0.003227   0.176145  -0.054565   0.179954   0.163310
    312       0.000000   0.001803   0.098941  -0.028655   0.098504   0.090124
    313       0.000001  -0.000813  -0.042063   0.016529  -0.045560  -0.038727
    314      -0.000000  -0.000891  -0.048926   0.014258  -0.048856  -0.044676
    315       0.000000  -0.001206  -0.065131   0.021160  -0.067234  -0.060405
    316       0.000001   0.001528   0.082203  -0.027531   0.085708   0.076416
    317      -0.000000   0.000268   0.011505  -0.010016   0.018087   0.012683
    318       0.000000  -0.001761  -0.095450   0.030556  -0.098119  -0.088259
    319       0.000001  -0.000217  -0.011723   0.003877  -0.012149  -0.010853
    320      -0.000000   0.000579   0.032479  -0.009103   0.032797   0.030681
    321      -0.000000   0.000704   0.038205  -0.011257   0.037866   0.034323
    322       0.000000   0.000214   0.005751  -0.011569   0.013830   0.005522
    323      -0.000000   0.000780   0.038756  -0.017835   0.043932   0.035415
    324       0.000000  -0.000697  -0.042752   0.005036  -0.036693  -0.038958
    325       0.000001  -0.000678  -0.044332   0.001710  -0.035578  -0.040865
    326      -0.000000  -0.001723  -0.093696   0.030279  -0.097237  -0.087666
    327      -0.000000   0.000631   0.066968   0.033878   0.023372   0.059167
    328       0.000000   0.000539   0.053313   0.023737   0.021182   0.047003
    329      -0.000000  -0.000196  -0.032508  -0.025906  -0.004190  -0.029567
    330      -0.000000  -0.000667  -0.081149  -0.049641  -0.021459  -0.071580
    331       0.000000   0.000010  -0.017377  -0.023372   0.004907  -0.016463
    332      -0.000000   0.000227   0.030053   0.020212   0.006469   0.026466
    333      -0.000000   0.001200   0.141083   0.082772   0.040335   0.125379
    334       0.000001   0.000469   0.056489   0.034247   0.015133   0.049675
    335      -0.000000  -0.001091  -0.127775  -0.074455  -0.037273  -0.114622
    336      -0.000000   0.000706   0.083753   0.050431   0.021504   0.069772
    337       0.000001  -0.000071  -0.011027  -0.009778   0.002183  -0.000960
    338      -0.000000   0.000663   0.077211   0.044495   0.023090   0.069794
    339       0.000000  -0.000532  -0.062877  -0.037447  -0.016920  -0.053839
    340       0.000001  -0.000405  -0.048908  -0.030462  -0.010934  -0.038063
    341      -0.000000  -0.000558  -0.061841  -0.030785  -0.027027  -0.071142
    342      -0.000000  -0.000686  -0.079791  -0.045770  -0.024405  -0.073336
    343       0.000001   0.000360   0.042503   0.025135   0.012009   0.037767
    344      -0.000000  -0.000285  -0.034320  -0.020905  -0.008866  -0.029371
    345      -0.000000   0.000391   0.044702   0.025045   0.014242   0.041467
    346       0.000001   0.000057   0.009475   0.009269  -0.003247  -0.001381
    347      -0.000000  -0.000262  -0.024255  -0.005870  -0.020175  -0.043067
    348      -0.000000  -0.000487  -0.061102  -0.040791  -0.009587  -0.041384
    349       0.000001  -0.000069  -0.001659   0.007658  -0.014386  -0.024448
    350      -0.000000   0.000737   0.089665   0.055980   0.020753   0.072408
    351      -0.000000   0.000317   0.061192   0.067076  -0.032240  -0.027054
    352       0.000001  -0.000423  -0.086974  -0.099307   0.051955   0.048148
    353      -0.000000   0.000025   0.013862   0.022206  -0.018291  -0.023777
    354      -0.000000  -0.000373  -0.079974  -0.093722   0.051576   0.050468
    355       0.000001   0.000201   0.055200   0.072905  -0.048253  -0.054842
    356      -0.000000  -0.000181  -0.033527  -0.035865   0.016420   0.013046
    357       0.000000   0.000533   0.114053   0.133534  -0.073456  -0.071945
    358       0.000001  -0.000786  -0.169061  -0.198391   0.109544   0.107623
    359      -0.000000   0.000531   0.113025   0.131999  -0.072274  -0.070458
    360       0.000000  -0.000138  -0.029444  -0.034397   0.018846   0.018388
    361       0.000001   0.000439   0.094517   0.111119  -0.061538  -0.060606
    362      -0.000000  -0.000158  -0.034380  -0.040569   0.022609   0.022384
    363       0.000000   0.000242   0.051319   0.059773  -0.032573  -0.031615
    364       0.000001  -0.000325  -0.069497  -0.081156   0.044405   0.043227
    365      -0.000000   0.000123   0.026070   0.030417  -0.016625  -0.016182
    366       0.000000   0.000018   0.003984   0.004899  -0.002976  -0.003250
    367       0.000001  -0.000045  -0.009597  -0.011119   0.006017   0.005824
    368      -0.000000  -0.000084  -0.018151  -0.021282   0.011788   0.011691
    369       0.000000  -0.000006  -0.001746  -0.002375   0.001680   0.002064
    370       0.000001  -0.000069  -0.014698  -0.017143   0.009346   0.009050
    371      -0.000000   0.000034   0.007754   0.009573  -0.005832  -0.006361
    372       0.000000   0.000084   0.019130   0.023318  -0.013875  -0.014780
    373       0.000001   0.000010   0.002170   0.002616  -0.001527  -0.001596
    374      -0.000000  -0.000073  -0.016649  -0.020213   0.011946   0.012646
    375       0.000000  -0.000036  -0.008297  -0.010115   0.006022   0.006418
    376       0.000001  -0.000021  -0.004738  -0.005744   0.003381   0.003561
    377      -0.000000  -0.000049  -0.011391  -0.013875   0.008247   0.008774
    378       0.000000   0.000017   0.003972   0.004868  -0.002921  -0.003134
    379       0.000001   0.000040   0.009089   0.011100  -0.006627  -0.007078
    380      -0.000000   0.000038   0.008521   0.010387  -0.006180  -0.006582
    381       0.000000   0.000023   0.005233   0.006431  -0.003882  -0.004192
    382       0.000001  -0.000013  -0.002997  -0.003659   0.002182   0.002326
    383      -0.000000   0.000049   0.010917   0.013315  -0.007928  -0.008447
    384       0.000000   0.000031   0.007104   0.008651  -0.005138  -0.005463
    385       0.000002  -0.000001  -0.000350  -0.000428   0.000256   0.000273
    386      -0.000000  -0.000045  -0.010264  -0.012469   0.007379   0.007820
    387       0.000000  -0.000017  -0.003961  -0.004866   0.002934   0.003161
    388       0.000002  -0.000020  -0.004574  -0.005606   0.003366   0.003613
    389      -0.000000   0.000045   0.010175   0.012411  -0.007392  -0.007878
    390       0.000000  -0.000022  -0.005303  -0.006548   0.003982   0.004325
    391       0.000002   0.000027   0.006096   0.007441  -0.004438  -0.004736
    392      -0.000000   0.000035   0.007827   0.009555  -0.005699  -0.006083
    393      -0.000000   0.000568   0.121002   0.141348  -0.077382  -0.075374
    394       0.000001   0.000210   0.044687   0.052192  -0.028559  -0.027798
    395      -0.000000  -0.000204  -0.043548  -0.050995   0.028052   0.027461
    396      -0.000000  -0.000439  -0.094078  -0.110182   0.060608   0.059313
    397       0.000001   0.000072   0.014724   0.016797  -0.008781  -0.008143
    398      -0.000000   0.000319   0.068760   0.080872  -0.044828  -0.044199
    399      -0.000000  -0.000497  -0.106431  -0.124619   0.068514   0.067006
    400       0.000001  -0.000269  -0.057963  -0.068047   0.037582   0.036905
    401      -0.000000  -0.000102  -0.021642  -0.025232   0.013766   0.013366
    402      -0.186499   0.001851  -0.000081   0.000120   0.000209  -0.000161
    403      -0.160409   0.000121  -0.000006   0.000008   0.000015  -0.000011
    404       0.001874   0.000798  -0.000034   0.000051   0.000089  -0.000070
    405       0.018273  -0.001078   0.000047  -0.000070  -0.000123   0.000095
    406       0.222873   0.001149  -0.000048   0.000071   0.000120  -0.000090
    407      -0.114916  -0.001128   0.000049  -0.000072  -0.000123   0.000093
    408       0.266012  -0.001854   0.000081  -0.000122  -0.000214   0.000167
    409      -0.088516  -0.000521   0.000022  -0.000033  -0.000057   0.000043
    410       0.173159  -0.000579   0.000026  -0.000039  -0.000070   0.000054
    411       0.035823  -0.000364   0.000020  -0.000032  -0.000062   0.000053
    412      -0.007357   0.000399  -0.000017   0.000025   0.000043  -0.000032
    413       0.020595  -0.000499   0.000024  -0.000036  -0.000064   0.000051
                330        331        332        333        334        335    
      0       0.000033  -0.000022   0.000046   0.000000   0.000000  -0.000004
      1      -0.000090   0.000057  -0.000117  -0.000000  -0.000000   0.000000
      2       0.000067  -0.000042   0.000087  -0.000002   0.000000  -0.000002
      3      -0.000238   0.000152  -0.000322   0.000000   0.000000  -0.000007
      4       0.000111  -0.000070   0.000143  -0.000000  -0.000000   0.000005
      5      -0.000174   0.000111  -0.000232  -0.000001   0.000000  -0.000006
      6       0.000367  -0.000234   0.000494   0.000000  -0.000000   0.000016
      7      -0.000021   0.000013  -0.000027  -0.000001  -0.000000  -0.000000
      8       0.000167  -0.000106   0.000223  -0.000002   0.000000   0.000005
      9      -0.000143   0.000092  -0.000194   0.000000  -0.000000  -0.000000
     10      -0.000061   0.000039  -0.000082  -0.000001  -0.000000  -0.000005
     11      -0.000033   0.000021  -0.000046  -0.000003   0.000000   0.000003
     12      -0.000411   0.000264  -0.000560   0.000000   0.000000  -0.000030
     13      -0.000198   0.000126  -0.000266  -0.000001  -0.000000   0.000002
     14      -0.000024   0.000017  -0.000038  -0.000001   0.000000  -0.000015
     15       0.001678  -0.001058   0.002195   0.000000  -0.000000   0.000009
     16      -0.000121   0.000068  -0.000124  -0.000000  -0.000000   0.000035
     17       0.000294  -0.000176   0.000344  -0.000000   0.000000   0.000015
     18       0.005154  -0.003269   0.006831  -0.000000  -0.000000  -0.000136
     19      -0.001976   0.001251  -0.002607  -0.000000  -0.000000   0.000202
     20      -0.001530   0.000965  -0.002003   0.000001   0.000000  -0.000011
     21      -0.041052   0.026087  -0.054615   0.000000  -0.000000   0.000130
     22       0.013088  -0.008309   0.017378   0.000000  -0.000000  -0.000048
     23       0.002703  -0.001722   0.003617   0.000000   0.000000  -0.000432
     24       0.044280  -0.028213   0.059239  -0.000000  -0.000000  -0.000165
     25      -0.013762   0.008749  -0.018325   0.000000  -0.000000   0.000101
     26       0.002362  -0.001555   0.003386   0.000000   0.000000  -0.000194
     27      -0.004000   0.002559  -0.005404  -0.000000  -0.000000  -0.013198
     28       0.001258  -0.000811   0.001724   0.000001   0.000000   0.009102
     29       0.001021  -0.000600   0.001140  -0.000000   0.000000   0.010220
     30      -0.008431   0.005731  -0.012899   0.000000  -0.000000   0.002227
     31      -0.000121   0.000268  -0.001025  -0.000001   0.000000  -0.003341
     32      -0.002136   0.001466  -0.003330  -0.000000  -0.000000   0.000367
     33      -0.029466   0.021406  -0.051268  -0.000000   0.000000  -0.003430
     34      -0.010680   0.007750  -0.018556  -0.000001  -0.000000   0.002521
     35       0.004870  -0.003542   0.008481   0.000001  -0.000000   0.002261
     36       0.198576  -0.144856   0.348340  -0.000000  -0.000000  -0.000357
     37       0.046988  -0.034231   0.082189  -0.000000   0.000000  -0.000064
     38       0.011009  -0.008048   0.019410   0.000001  -0.000000  -0.000296
     39      -0.204164   0.149339  -0.360212  -0.000000  -0.000000   0.000089
     40      -0.034766   0.025446  -0.061412  -0.000001  -0.000000   0.000306
     41      -0.035632   0.025801  -0.061527   0.000002   0.000000  -0.000501
     42       0.020187  -0.014773   0.035687  -0.000000  -0.000000   0.000852
     43      -0.001704   0.001039  -0.001949  -0.000001  -0.000000   0.000720
     44       0.011515  -0.008201   0.019179   0.000001  -0.000000   0.001238
     45       0.016187  -0.013469   0.036938  -0.000000  -0.000000  -0.010169
     46       0.006989  -0.004578   0.009575   0.000000   0.000000  -0.001405
     47       0.001512  -0.000361  -0.001189   0.000002   0.000000  -0.006180
     48      -0.011238  -0.003371   0.039791   0.000000   0.000000   0.045615
     49       0.004445   0.001907  -0.018722   0.000001   0.000000   0.010377
     50      -0.002427   0.001405  -0.002442   0.000002   0.000000   0.047729
     51       0.100773   0.008471  -0.245658  -0.000001   0.000000  -0.000613
     52      -0.022127  -0.002086   0.054960   0.000001   0.000000  -0.001489
     53      -0.009720  -0.000953   0.024383   0.000001  -0.000000   0.000970
     54      -0.107000  -0.007831   0.255991   0.000001  -0.000000  -0.000582
     55       0.011828   0.000440  -0.026562   0.000001  -0.000000  -0.000141
     56       0.016307   0.001657  -0.040757   0.000001  -0.000000   0.000348
     57       0.010991   0.000782  -0.026236  -0.000000   0.000000   0.003642
     58       0.002285   0.000619  -0.006958   0.000002   0.000000   0.002122
     59      -0.003504  -0.000384   0.008780   0.000001  -0.000000  -0.003703
     60       0.014999  -0.001844  -0.025574  -0.000000  -0.000000   0.002111
     61      -0.003443  -0.000067   0.007419   0.000001   0.000000  -0.000009
     62       0.002239  -0.001725   0.001189  -0.000000   0.000000  -0.001100
     63       0.042077  -0.018271  -0.026506  -0.000000   0.000000  -0.007092
     64       0.013222  -0.005889  -0.007742  -0.000000   0.000000  -0.002159
     65       0.012977  -0.005115  -0.010026  -0.000000  -0.000000   0.006114
     66      -0.282795   0.128272   0.160464   0.000003  -0.000000   0.000107
     67      -0.018096   0.008124   0.010364  -0.000000   0.000000  -0.000363
     68      -0.078813   0.035642   0.044949   0.000001  -0.000000   0.000032
     69       0.292764  -0.133537  -0.165572  -0.000003  -0.000000   0.000073
     70      -0.020554   0.008992   0.011789  -0.000001   0.000000  -0.000063
     71       0.078916  -0.035826  -0.044626  -0.000000  -0.000000   0.000041
     72      -0.029168   0.013364   0.016493   0.000000  -0.000000  -0.000301
     73       0.014734  -0.006309  -0.008276  -0.000001   0.000000   0.000503
     74      -0.006525   0.003087   0.003688  -0.000000  -0.000000  -0.000231
     75      -0.028904   0.015615   0.016267   0.000001  -0.000000  -0.000002
     76      -0.004676   0.002900   0.002551  -0.000001  -0.000000   0.000029
     77      -0.008715   0.002942   0.004879   0.000001  -0.000000   0.000100
     78      -0.024272   0.028277   0.013625   0.000006   0.000000  -0.000201
     79       0.002703  -0.004930  -0.001492  -0.000001  -0.000000   0.000136
     80       0.008490  -0.008514  -0.004734   0.000000   0.000000  -0.000166
     81       0.138745  -0.185600  -0.078023  -0.000043  -0.000000   0.000001
     82      -0.001775   0.002382   0.000988   0.000001   0.000000   0.000003
     83      -0.018816   0.024659   0.010535   0.000007  -0.000000   0.000005
     84      -0.142597   0.193311   0.080612   0.000046  -0.000000   0.000003
     85      -0.013387   0.016848   0.007293   0.000003  -0.000000   0.000001
     86       0.007331  -0.010277  -0.004198  -0.000001  -0.000000   0.000001
     87       0.014168  -0.019375  -0.008046  -0.000006   0.000000  -0.000019
     88       0.006221  -0.007638  -0.003306  -0.000000   0.000000  -0.000018
     89       0.003403  -0.003683  -0.001683   0.000003  -0.000000  -0.000000
     90       0.011301  -0.022187  -0.008024  -0.000014   0.000000  -0.000026
     91       0.000801   0.003423   0.000619   0.000008   0.000000  -0.000013
     92      -0.003613   0.002556   0.001449  -0.000002   0.000000   0.000010
     93      -0.009210  -0.037064  -0.006771  -0.000069   0.000003   0.000093
     94      -0.000313   0.006425   0.001616   0.000011   0.000003   0.000083
     95      -0.004856  -0.020720  -0.003840  -0.000038  -0.000000   0.000002
     96       0.079678   0.249929   0.041510   0.000507   0.000000  -0.000002
     97      -0.017343  -0.054990  -0.009174  -0.000111   0.000000   0.000002
     98       0.023466   0.074349   0.012398   0.000148  -0.000000   0.000004
     99      -0.085093  -0.263383  -0.043547  -0.000556  -0.000000  -0.000001
    100       0.021825   0.068737   0.011419   0.000132   0.000001   0.000001
    101      -0.014686  -0.044004  -0.007199  -0.000104   0.000000   0.000000
    102       0.008896   0.027579   0.004559   0.000062  -0.000002   0.000005
    103      -0.003293  -0.010342  -0.001714  -0.000017   0.000006  -0.000005
    104      -0.001499  -0.006042  -0.001051   0.000005   0.000001  -0.000004
    105       0.011845   0.028049   0.004276   0.000160  -0.000002   0.000001
    106       0.000278  -0.003677  -0.000795   0.000049   0.000010   0.000001
    107       0.004178   0.010665   0.001657   0.000044  -0.000009  -0.000001
    108       0.034471   0.043364   0.004556   0.000843   0.000026   0.000001
    109       0.007001   0.010259   0.001218   0.000168  -0.000026  -0.000001
    110      -0.005909  -0.006649  -0.000617  -0.000143  -0.000007   0.000000
    111      -0.228102  -0.270184  -0.026686  -0.005907   0.000000  -0.000000
    112      -0.032318  -0.038482  -0.003823  -0.000817   0.000002  -0.000000
    113      -0.012206  -0.014415  -0.001419  -0.000340  -0.000010   0.000000
    114       0.233560   0.276014   0.027198   0.006313  -0.000007  -0.000000
    115       0.026018   0.030739   0.003027   0.000652  -0.000004   0.000000
    116       0.042433   0.050357   0.004982   0.001009  -0.000003  -0.000000
    117      -0.022221  -0.026252  -0.002586  -0.000605   0.000005   0.000001
    118       0.000097   0.000143   0.000015  -0.000098  -0.000008   0.000000
    119      -0.013785  -0.016318  -0.001608  -0.000186  -0.000025   0.000001
    120      -0.023607  -0.027400  -0.002660  -0.001566  -0.000089   0.000000
    121      -0.004374  -0.005333  -0.000537   0.000384  -0.000250   0.000001
    122       0.000895   0.000843   0.000065   0.000336   0.000043   0.000000
    123      -0.016680  -0.016768  -0.001430  -0.007026   0.000307  -0.000000
    124       0.009146   0.009349   0.000809   0.003243   0.000176  -0.000000
    125      -0.002412  -0.002016  -0.000136  -0.001946   0.000483  -0.000000
    126       0.098233   0.094297   0.007648   0.052694  -0.000057   0.000000
    127      -0.028185  -0.027108  -0.002204  -0.014708  -0.000275  -0.000000
    128       0.008553   0.008190   0.000662   0.004574   0.000162  -0.000000
    129      -0.103729  -0.099435  -0.008052  -0.056958  -0.000040  -0.000000
    130       0.018084   0.017302   0.001398   0.010815   0.000371  -0.000000
    131      -0.000253  -0.000220  -0.000016   0.001059  -0.000424  -0.000000
    132       0.009234   0.008833   0.000714   0.007142  -0.002655  -0.000004
    133      -0.003594  -0.003416  -0.000275  -0.002024  -0.000773  -0.000001
    134       0.002245   0.002147   0.000173  -0.008449  -0.012584  -0.000007
    135       0.000658   0.000586   0.000043   0.022521   0.003986  -0.000000
    136      -0.001295  -0.001231  -0.000099  -0.005454  -0.059873   0.000001
    137       0.001573   0.001657   0.000149  -0.068332   0.044265  -0.000001
    138       0.001320   0.001358   0.000120  -0.048079  -0.001645  -0.000002
    139      -0.002165  -0.002219  -0.000195   0.071934  -0.000563  -0.000000
    140      -0.014621  -0.014924  -0.001304   0.460294   0.000326   0.000001
    141       0.000110   0.000118   0.000011  -0.005305  -0.000315  -0.000001
    142       0.003043   0.003104   0.000271  -0.093672  -0.000377  -0.000000
    143       0.015545   0.015856   0.001383  -0.482928  -0.000907  -0.000001
    144      -0.000699  -0.000711  -0.000062   0.020777   0.001555   0.000018
    145      -0.000451  -0.000457  -0.000039   0.013111   0.000592   0.000015
    146      -0.001551  -0.001582  -0.000139   0.047672   0.001348   0.000040
    147       0.000598   0.000605   0.000052  -0.016646  -0.000364   0.000072
    148      -0.000188  -0.000189  -0.000016   0.005250  -0.000226  -0.000010
    149      -0.001383  -0.001410  -0.000124   0.042221   0.001150  -0.000113
    150       0.011185   0.010713   0.000867   0.005463   0.000467   0.000001
    151       0.001773   0.001690   0.000136  -0.001034   0.000059   0.000000
    152      -0.002874  -0.002743  -0.000221   0.000248   0.000240  -0.000000
    153      -0.000973   0.000613  -0.001272  -0.000000  -0.000000  -0.000001
    154       0.000094  -0.000053   0.000093   0.000000  -0.000000  -0.000018
    155      -0.000514   0.000321  -0.000658   0.000000   0.000000   0.000009
    156       0.000285  -0.000184   0.000390   0.000000   0.000000   0.000013
    157      -0.000027   0.000014  -0.000024   0.000000  -0.000000   0.000002
    158       0.000188  -0.000119   0.000249  -0.000000   0.000000   0.000003
    159       0.000047  -0.000030   0.000062   0.000000  -0.000000   0.000028
    160      -0.000113   0.000072  -0.000153  -0.000001  -0.000000   0.000018
    161       0.000080  -0.000051   0.000105  -0.000003   0.000000   0.000003
    162       0.000004  -0.000004   0.000010   0.000000   0.000000   0.000004
    163       0.000005  -0.000001  -0.000005  -0.000001  -0.000000  -0.000009
    164      -0.000033   0.000019  -0.000036  -0.000001   0.000000   0.000014
    165       0.000088  -0.000055   0.000114  -0.000000  -0.000000  -0.000049
    166      -0.000053   0.000033  -0.000065   0.000001  -0.000000  -0.000044
    167       0.000078  -0.000048   0.000099   0.000001   0.000000   0.000009
    168      -0.000228   0.000140  -0.000282  -0.000000   0.000000   0.000617
    169       0.000832  -0.000529   0.001107   0.000001   0.000000   0.000054
    170      -0.000164   0.000099  -0.000194   0.000001  -0.000000  -0.000463
    171       0.000129  -0.000082   0.000171   0.000000  -0.000000   0.000054
    172       0.000044  -0.000027   0.000055   0.000000  -0.000000  -0.000017
    173       0.000034  -0.000022   0.000046  -0.000002   0.000000   0.000035
    174       0.000229  -0.000147   0.000312  -0.000000   0.000000   0.000016
    175       0.000314  -0.000202   0.000428   0.000000   0.000001   0.000496
    176      -0.000339   0.000218  -0.000461   0.000002   0.000000   0.000404
    177      -0.000004   0.000002  -0.000005   0.000000   0.000000  -0.000050
    178       0.000237  -0.000153   0.000323  -0.000002  -0.000000   0.000023
    179      -0.000139   0.000089  -0.000190  -0.000003   0.000000  -0.000036
    180       0.000073  -0.000045   0.000089  -0.000000  -0.000000  -0.000094
    181      -0.000613   0.000386  -0.000801   0.000001  -0.000000   0.000001
    182       0.000000  -0.000002   0.000011   0.000001  -0.000000  -0.000037
    183       0.010104  -0.006379   0.013256  -0.000000  -0.000000   0.000533
    184       0.000272  -0.000160   0.000306  -0.000000   0.000000  -0.002396
    185      -0.010989   0.006982  -0.014611   0.000001   0.000000   0.000413
    186      -0.014057   0.008768  -0.017970   0.000000   0.000000  -0.000135
    187       0.001724  -0.001121   0.002405  -0.000001  -0.000000   0.000121
    188       0.008751  -0.005483   0.011297   0.000000   0.000000  -0.000338
    189       0.022717  -0.014375   0.029959  -0.000000  -0.000000   0.002087
    190      -0.006963   0.004436  -0.009319   0.000001  -0.000000  -0.000801
    191      -0.030723   0.019489  -0.040718   0.000001   0.000000   0.005665
    192       0.012789  -0.007951   0.016201  -0.000000  -0.000001  -0.076131
    193      -0.008025   0.005370  -0.011897   0.000002   0.000000   0.030736
    194      -0.010239   0.006486  -0.013519   0.000000  -0.000001  -0.117726
    195      -0.011342   0.007128  -0.014677   0.000000   0.000001   0.160177
    196       0.013849  -0.008764   0.018225   0.000001   0.000001   0.113426
    197       0.015276  -0.010212   0.022591   0.000000   0.000000   0.002812
    198      -0.017695   0.011265  -0.023608   0.000000   0.000001   0.073477
    199      -0.003914   0.002467  -0.005106   0.000001  -0.000002  -0.251867
    200       0.006928  -0.004341   0.008939  -0.000001  -0.000000  -0.005886
    201       0.005824  -0.003506   0.006867   0.000000  -0.000001   0.013173
    202       0.007314  -0.005445   0.013331  -0.000001  -0.000000   0.007946
    203       0.018420  -0.012591   0.028504  -0.000000   0.000001  -0.011508
    204      -0.000509  -0.000492   0.003007   0.000000   0.000001  -0.040923
    205       0.013603  -0.009970   0.024079  -0.000000  -0.000001   0.032213
    206      -0.020332   0.012735  -0.026207  -0.000001  -0.000000   0.008492
    207      -0.048192   0.035088  -0.084153  -0.000000  -0.000001   0.049458
    208      -0.052227   0.038017  -0.091168  -0.000001   0.000001  -0.036543
    209       0.024485  -0.017764   0.042554   0.000001   0.000000  -0.012205
    210       0.076735  -0.055741   0.133430  -0.000000   0.000000  -0.007990
    211       0.049314  -0.035700   0.085258  -0.000002  -0.000000   0.005575
    212      -0.023892   0.017370  -0.041597   0.000001   0.000001  -0.015004
    213      -0.119081   0.086829  -0.208692  -0.000000   0.000000   0.001533
    214      -0.097331   0.070825  -0.169824   0.000000  -0.000000  -0.001813
    215       0.106416  -0.077788   0.187506   0.000002   0.000000   0.003399
    216      -0.080615   0.057752  -0.135925  -0.000000  -0.000001   0.004571
    217       0.017279  -0.011161   0.022881  -0.000002  -0.000001   0.004640
    218      -0.064811   0.047924  -0.116975   0.000001   0.000001  -0.003703
    219       0.057727  -0.041854   0.099655  -0.000000   0.000001  -0.007289
    220       0.030950  -0.020800   0.045073  -0.000001  -0.000001   0.005018
    221       0.072038  -0.055089   0.139252   0.000001  -0.000000   0.002730
    222       0.080773  -0.059230   0.143111  -0.000000   0.000001  -0.007572
    223      -0.039344   0.028515  -0.068012  -0.000002   0.000001  -0.018075
    224       0.018406  -0.013177   0.031037   0.000002   0.000001  -0.013182
    225      -0.036111   0.026002  -0.061607  -0.000000   0.000000   0.024167
    226      -0.015824   0.010700  -0.023394   0.000000  -0.000000  -0.036183
    227       0.027911  -0.025229   0.074170   0.000003   0.000000   0.017865
    228       0.045699  -0.029974   0.062791  -0.000000  -0.000000   0.103075
    229       0.038904  -0.032832   0.091191  -0.000000  -0.000000   0.056315
    230      -0.080404   0.055223  -0.123350   0.000003  -0.000000   0.064135
    231      -0.029838   0.002522   0.046371   0.000000  -0.000001  -0.680371
    232       0.031891   0.002282  -0.075241   0.000002  -0.000000  -0.301437
    233       0.011873  -0.006951   0.012331   0.000001  -0.000001  -0.433736
    234       0.035672   0.003423  -0.088674  -0.000000  -0.000000   0.131582
    235      -0.018354  -0.009535   0.085693   0.000002   0.000000   0.171985
    236       0.008505  -0.005738   0.012682   0.000002   0.000000  -0.140814
    237      -0.055990  -0.004284   0.134049   0.000000  -0.000000   0.014255
    238       0.074091   0.006133  -0.179878   0.000000  -0.000000   0.019591
    239      -0.025020  -0.001023   0.056111   0.000000   0.000000  -0.013392
    240      -0.040885  -0.004455   0.101931  -0.000000   0.000000   0.023778
    241      -0.020044  -0.002762   0.052024   0.000002  -0.000000  -0.040930
    242       0.025882  -0.000543  -0.053157   0.000002   0.000000   0.009263
    243       0.032859   0.002545  -0.078397  -0.000000  -0.000001  -0.039994
    244       0.015145  -0.003160  -0.022380   0.000001  -0.000000  -0.011827
    245      -0.041961  -0.001298   0.094113   0.000002  -0.000000  -0.032391
    246       0.043584   0.002830  -0.102494  -0.000000  -0.000000  -0.028266
    247       0.018264   0.002193  -0.046956   0.000002   0.000000   0.029509
    248       0.006704   0.000218  -0.014865   0.000001   0.000000   0.066162
    249      -0.014559  -0.002287   0.038468   0.000000  -0.000002  -0.001916
    250       0.023525  -0.001698  -0.044228   0.000001  -0.000002  -0.003402
    251      -0.027575   0.006148   0.037649  -0.000001  -0.000000  -0.000677
    252       0.006982   0.006140  -0.035951   0.000000   0.000002  -0.021984
    253      -0.046649  -0.000764   0.102841   0.000002  -0.000000   0.003218
    254       0.002677   0.010578  -0.042526  -0.000000  -0.000001   0.015855
    255       0.065361  -0.030945  -0.031980  -0.000001  -0.000005   0.102920
    256       0.069813  -0.030338  -0.043697  -0.000001   0.000001  -0.010550
    257       0.052834  -0.026239  -0.021389  -0.000001   0.000004  -0.069001
    258      -0.105078   0.047459   0.059337   0.000001   0.000001  -0.017372
    259      -0.064092   0.027881   0.039855   0.000000  -0.000003   0.035572
    260      -0.055653   0.022059   0.041843  -0.000001   0.000000  -0.005402
    261       0.167097  -0.075802  -0.094288  -0.000002   0.000000  -0.002229
    262       0.200791  -0.091296  -0.113390  -0.000003  -0.000001   0.004521
    263       0.067066  -0.029871  -0.038647   0.000001  -0.000000  -0.000188
    264       0.112743  -0.049639  -0.063207  -0.000000  -0.000002  -0.003223
    265      -0.094072   0.042724   0.052835   0.000000  -0.000003  -0.004795
    266       0.027648  -0.014790  -0.015572  -0.000002  -0.000001  -0.001989
    267      -0.079922   0.035791   0.044911   0.000000   0.000003   0.004632
    268       0.083752  -0.042244  -0.047850  -0.000003   0.000000   0.000420
    269      -0.086782   0.038656   0.048772  -0.000000  -0.000002  -0.003312
    270      -0.120017   0.054818   0.067595   0.000001   0.000002   0.002464
    271       0.046471  -0.020621  -0.026463  -0.000002  -0.000001  -0.001290
    272       0.035115  -0.015784  -0.019880  -0.000001   0.000008   0.008111
    273       0.055583  -0.025338  -0.031063  -0.000001  -0.000002   0.000614
    274       0.063614  -0.035032  -0.035821  -0.000005   0.000002  -0.000598
    275      -0.003076   0.005931   0.001789   0.000003   0.000001  -0.000441
    276      -0.052478   0.018333   0.029571  -0.000001   0.000002  -0.000891
    277      -0.122522   0.053970   0.069552  -0.000001  -0.000001   0.000239
    278      -0.019243   0.016359   0.010886   0.000004   0.000002  -0.000765
    279      -0.026628   0.043879   0.014875   0.000010  -0.000002   0.002789
    280       0.029840  -0.028652  -0.016626  -0.000005   0.000001  -0.001059
    281       0.030809  -0.046921  -0.017085  -0.000008  -0.000002   0.002222
    282       0.052202  -0.068097  -0.029151  -0.000015  -0.000000  -0.000355
    283      -0.013306   0.020950   0.007535   0.000004  -0.000000  -0.000559
    284      -0.045878   0.046084   0.025395   0.000012  -0.000000  -0.000257
    285      -0.081933   0.109411   0.045959   0.000025   0.000000  -0.000057
    286       0.070199  -0.095746  -0.039665  -0.000022   0.000000  -0.000091
    287       0.069938  -0.092448  -0.039143  -0.000020   0.000000  -0.000050
    288      -0.056313   0.072823   0.030751   0.000010  -0.000001  -0.000098
    289      -0.035991   0.052857   0.021222   0.000017   0.000001   0.000095
    290      -0.022716   0.024626   0.011255  -0.000001   0.000001   0.000113
    291       0.045384  -0.059848  -0.025137  -0.000006   0.000002   0.000162
    292       0.047523  -0.073160  -0.029078  -0.000028  -0.000001  -0.000113
    293      -0.009718   0.004521   0.003207  -0.000011   0.000002   0.000127
    294       0.053178  -0.072735  -0.030113  -0.000015  -0.000001   0.000161
    295       0.003357  -0.003227  -0.001651  -0.000000  -0.000001   0.000222
    296       0.033827  -0.044267  -0.018770  -0.000005   0.000001  -0.000240
    297      -0.024035   0.029659   0.012752   0.000002  -0.000001  -0.000025
    298       0.018980  -0.047949  -0.016050  -0.000036  -0.000001  -0.000004
    299       0.011309  -0.015028  -0.006292  -0.000003  -0.000001  -0.000021
    300       0.029546  -0.028324  -0.013824   0.000009   0.000000   0.000333
    301      -0.054811   0.054093   0.026152  -0.000011   0.000000   0.000183
    302      -0.030808   0.059450   0.021756   0.000038  -0.000000  -0.000104
    303      -0.020129  -0.047818  -0.006808  -0.000099  -0.000046  -0.001387
    304       0.013480   0.012544  -0.000091   0.000035  -0.000025  -0.000756
    305      -0.027378  -0.085107  -0.013983  -0.000171   0.000011   0.000332
    306       0.027456   0.083833   0.013756   0.000160   0.000008   0.000256
    307       0.000424  -0.024711  -0.005942  -0.000037  -0.000008  -0.000241
    308       0.019512   0.086759   0.016234   0.000155  -0.000011  -0.000339
    309      -0.040925  -0.127346  -0.021068  -0.000256   0.000000   0.000038
    310      -0.007450  -0.020109  -0.003149  -0.000059  -0.000000  -0.000028
    311      -0.066572  -0.208115  -0.034499  -0.000420  -0.000000  -0.000054
    312      -0.033341  -0.108197  -0.018027  -0.000140  -0.000015   0.000032
    313       0.021140   0.058018   0.009265   0.000202   0.000001   0.000002
    314       0.016730   0.054050   0.009001   0.000076  -0.000033   0.000069
    315       0.025488   0.078179   0.012880   0.000133   0.000018  -0.000060
    316      -0.034085  -0.102206  -0.016757  -0.000244   0.000014  -0.000043
    317      -0.015346  -0.034163  -0.005168  -0.000247  -0.000002   0.000005
    318       0.037154   0.114097   0.018802   0.000234   0.000028  -0.000030
    319       0.004685   0.014194   0.002328   0.000026  -0.000090   0.000103
    320      -0.011109  -0.037086  -0.006267  -0.000058   0.000025  -0.000031
    321      -0.012933  -0.041388  -0.006860  -0.000054  -0.000077  -0.000014
    322      -0.018192  -0.033729  -0.004643  -0.000349  -0.000012  -0.000004
    323      -0.023875  -0.060599  -0.009446  -0.000287   0.000079   0.000013
    324       0.002553   0.027064   0.005249  -0.000188   0.000120   0.000009
    325      -0.002581   0.019933   0.004455  -0.000301  -0.000109  -0.000007
    326       0.037811   0.115554   0.019070   0.000267   0.000019   0.000002
    327       0.061822   0.068690   0.006299   0.001561  -0.000372  -0.000013
    328       0.043697   0.045510   0.003826   0.001109   0.000328   0.000011
    329      -0.045596  -0.058504  -0.006229  -0.001149  -0.000038  -0.000001
    330      -0.088500  -0.105957  -0.010586  -0.002141   0.000056   0.000000
    331      -0.039247  -0.055295  -0.006359  -0.000919  -0.000003   0.000000
    332       0.035690   0.044124   0.004555   0.000858   0.000140  -0.000001
    333       0.149980   0.177281   0.017471   0.003786   0.000032  -0.000000
    334       0.060830   0.072503   0.007204   0.001454  -0.000035   0.000000
    335      -0.136635  -0.161312  -0.015877  -0.003595   0.000094  -0.000001
    336       0.083669   0.098718   0.009700   0.001508  -0.000154   0.000003
    337      -0.003061  -0.004052  -0.000430   0.001032  -0.000116   0.000002
    338       0.082560   0.097182   0.009535   0.002215   0.000158  -0.000003
    339      -0.064450  -0.076076  -0.007482  -0.001388   0.000013  -0.000005
    340      -0.046237  -0.054681  -0.005382  -0.000490  -0.000006   0.000005
    341      -0.082347  -0.096861  -0.009523  -0.004162   0.000054   0.000001
    342      -0.086856  -0.102348  -0.010055  -0.002497   0.000123  -0.000005
    343       0.045391   0.053730   0.005301   0.001145   0.000227  -0.000010
    344      -0.035859  -0.042652  -0.004228  -0.000764   0.000099  -0.000004
    345       0.048440   0.056808   0.005555   0.001437  -0.001216   0.000003
    346       0.000578   0.001227   0.000161  -0.001241   0.001511  -0.000003
    347      -0.046295  -0.053372  -0.005155  -0.003966  -0.001571   0.000003
    348      -0.052466  -0.062727  -0.006233   0.000335   0.002382  -0.000007
    349      -0.024107  -0.027257  -0.002596  -0.003558   0.001451  -0.000004
    350       0.089068   0.106016   0.010510   0.001349   0.001233  -0.000004
    351      -0.013456  -0.011249  -0.000761  -0.010944  -0.005726   0.000007
    352       0.028034   0.025747   0.001979   0.017881  -0.003401   0.000003
    353      -0.019612  -0.020888  -0.001880  -0.006178  -0.003157   0.000004
    354       0.031748   0.030390   0.002458   0.015642   0.002140  -0.000002
    355      -0.040358  -0.041238  -0.003566  -0.014427   0.001385  -0.000002
    356       0.005967   0.004746   0.000300   0.005217  -0.002230   0.000002
    357      -0.045371  -0.043497  -0.003524  -0.023044   0.001002  -0.000000
    358       0.068072   0.065327   0.005296   0.036431   0.001151  -0.000000
    359      -0.044167  -0.042217  -0.003409  -0.023620  -0.001559  -0.000000
    360       0.011543   0.011044   0.000893  -0.010818   0.125699   0.000085
    361      -0.038426  -0.036909  -0.002996  -0.021650   0.036706   0.000025
    362       0.014268   0.013730   0.001115   0.029005   0.054008   0.000039
    363      -0.019718  -0.018808  -0.001515   0.014558  -0.090709  -0.000038
    364       0.027014   0.025769   0.002074   0.028254  -0.033637  -0.000015
    365      -0.010127  -0.009674  -0.000781   0.006608   0.102278   0.000043
    366      -0.002390  -0.002483  -0.000222   0.107453  -0.217316   0.000005
    367       0.003644   0.003493   0.000283  -0.029836   0.686139  -0.000008
    368       0.007565   0.007375   0.000610  -0.100284  -0.628521   0.000006
    369       0.001704   0.001852   0.000173  -0.106879   0.169624  -0.000001
    370       0.005597   0.005304   0.000423   0.033219   0.034744  -0.000001
    371      -0.004645  -0.004801  -0.000426   0.177423   0.093236  -0.000003
    372      -0.010478  -0.010678  -0.000931   0.321229   0.018983   0.000027
    373      -0.001106  -0.001114  -0.000096   0.028264   0.007330   0.000008
    374       0.008900   0.009040   0.000785  -0.262438   0.009904   0.000010
    375       0.004553   0.004641   0.000405  -0.139484  -0.017257  -0.000205
    376       0.002486   0.002516   0.000218  -0.065126  -0.000531  -0.000002
    377       0.006211   0.006324   0.000550  -0.187190   0.011245   0.000161
    378      -0.002238  -0.002289  -0.000200   0.070428  -0.003693  -0.000087
    379      -0.005032  -0.005132  -0.000447   0.154245   0.016329   0.000363
    380      -0.004662  -0.004750  -0.000415   0.140880  -0.018021  -0.000409
    381      -0.003020  -0.003101  -0.000273   0.102586   0.004065   0.000082
    382       0.001648   0.001681   0.000147  -0.048601  -0.022551  -0.000539
    383      -0.005985  -0.006098  -0.000532   0.179511  -0.009601  -0.000232
    384      -0.003864  -0.003934  -0.000343   0.116027   0.004813  -0.000757
    385       0.000193   0.000198   0.000018  -0.005987   0.001536  -0.000262
    386       0.005511   0.005601   0.000486  -0.162659   0.003211  -0.000545
    387       0.002270   0.002326   0.000204  -0.073538   0.001474  -0.000318
    388       0.002582   0.002643   0.000232  -0.081708  -0.008915   0.001496
    389      -0.005586  -0.005694  -0.000497   0.169299  -0.003765   0.000707
    390       0.003133   0.003223   0.000284  -0.106181  -0.002487   0.000222
    391      -0.003365  -0.003430  -0.000299   0.102938   0.010008  -0.001114
    392      -0.004322  -0.004409  -0.000385   0.133064  -0.010387   0.001186
    393      -0.047151  -0.045009  -0.003628  -0.018913   0.000531   0.000003
    394      -0.017368  -0.016565  -0.001334  -0.016703  -0.000350  -0.000005
    395       0.017297   0.016570   0.001341  -0.005295   0.000328   0.000003
    396       0.037322   0.035725   0.002888   0.023107  -0.004420  -0.000011
    397      -0.004760  -0.004386  -0.000339  -0.005876  -0.002667  -0.000007
    398      -0.028072  -0.026990  -0.002193  -0.015568  -0.004880  -0.000012
    399       0.042122   0.040296   0.003255   0.029088  -0.001572  -0.000009
    400       0.023303   0.022335   0.001808   0.036051   0.002291   0.000010
    401       0.008332   0.007943   0.000639  -0.010063   0.001935   0.000011
    402       0.000184  -0.000117   0.000247   0.000000   0.000000   0.000004
    403       0.000013  -0.000009   0.000018  -0.000001   0.000000  -0.000006
    404       0.000079  -0.000050   0.000105  -0.000003   0.000000   0.000006
    405      -0.000109   0.000070  -0.000147   0.000000   0.000000  -0.000007
    406       0.000100  -0.000064   0.000132  -0.000001  -0.000000  -0.000002
    407      -0.000105   0.000067  -0.000142  -0.000003   0.000000  -0.000002
    408      -0.000192   0.000123  -0.000262   0.000000   0.000000  -0.000004
    409      -0.000049   0.000031  -0.000066  -0.000002  -0.000000   0.000051
    410      -0.000063   0.000041  -0.000088  -0.000004   0.000000  -0.000030
    411      -0.000066   0.000044  -0.000097  -0.000000  -0.000000  -0.000010
    412       0.000035  -0.000022   0.000047   0.000001  -0.000000   0.000000
    413      -0.000061   0.000040  -0.000085  -0.000000   0.000000  -0.000005
                336        337        338        339        340        341    
      0      -0.000000  -0.000009   0.000001  -0.000000   0.000000  -0.000000
      1       0.000000   0.000000  -0.000000  -0.000000  -0.000000   0.000000
      2      -0.000000  -0.000003   0.000000  -0.000000  -0.000000  -0.000000
      3      -0.000000  -0.000017   0.000002  -0.000000   0.000000  -0.000000
      4       0.000000   0.000012  -0.000002   0.000000  -0.000000   0.000000
      5      -0.000000  -0.000014   0.000002  -0.000000   0.000000  -0.000000
      6       0.000000   0.000039  -0.000005   0.000001  -0.000000   0.000000
      7       0.000000   0.000000  -0.000000  -0.000000  -0.000000   0.000000
      8      -0.000000   0.000012  -0.000001   0.000000  -0.000000   0.000000
      9      -0.000000  -0.000001   0.000000   0.000000  -0.000000  -0.000000
     10      -0.000000  -0.000013   0.000001  -0.000000   0.000000  -0.000000
     11      -0.000000   0.000007  -0.000001   0.000000  -0.000000  -0.000000
     12      -0.000000  -0.000074   0.000009  -0.000001   0.000001  -0.000000
     13       0.000000   0.000003   0.000000  -0.000000   0.000000  -0.000000
     14      -0.000000  -0.000035   0.000004  -0.000000   0.000000  -0.000000
     15       0.000000   0.000022  -0.000003   0.000000  -0.000000   0.000000
     16       0.000000   0.000089  -0.000011   0.000001  -0.000001   0.000001
     17       0.000000   0.000044  -0.000006   0.000001  -0.000001   0.000000
     18      -0.000000  -0.000327   0.000039  -0.000004   0.000002  -0.000001
     19       0.000001   0.000808  -0.000136   0.000015  -0.000020   0.000014
     20       0.000000   0.000143  -0.000037   0.000005  -0.000008   0.000006
     21       0.000000   0.000312  -0.000038   0.000004  -0.000003   0.000002
     22      -0.000000  -0.000100   0.000011  -0.000001   0.000000  -0.000000
     23      -0.000001  -0.001088   0.000138  -0.000014   0.000011  -0.000007
     24      -0.000000  -0.000404   0.000051  -0.000005   0.000004  -0.000002
     25       0.000000   0.000241  -0.000030   0.000003  -0.000002   0.000001
     26      -0.000000  -0.000502   0.000059  -0.000006   0.000003  -0.000002
     27      -0.000034  -0.032785   0.004054  -0.000408   0.000303  -0.000185
     28       0.000023   0.024776  -0.003187   0.000327  -0.000260   0.000161
     29       0.000026   0.026212  -0.003287   0.000333  -0.000254   0.000156
     30       0.000006   0.004820  -0.000479   0.000042  -0.000003  -0.000005
     31      -0.000009  -0.007624   0.000836  -0.000079   0.000033  -0.000014
     32       0.000001   0.000889  -0.000115   0.000012  -0.000011   0.000007
     33      -0.000009  -0.004892   0.000119   0.000019  -0.000127   0.000103
     34       0.000007   0.003575  -0.000084  -0.000014   0.000094  -0.000076
     35       0.000006   0.002917   0.000066  -0.000031   0.000113  -0.000089
     36      -0.000001  -0.000100  -0.000004   0.000002  -0.000004   0.000002
     37      -0.000000   0.000231  -0.000048   0.000006  -0.000007   0.000005
     38      -0.000001  -0.000349   0.000040  -0.000003   0.000003  -0.000002
     39       0.000000   0.000037  -0.000013   0.000001  -0.000001   0.000001
     40       0.000001  -0.000132   0.000059  -0.000008   0.000011  -0.000008
     41      -0.000001   0.000218  -0.000119   0.000016  -0.000022   0.000015
     42       0.000002  -0.001199  -0.000351   0.000047  -0.000110   0.000081
     43       0.000002  -0.000484  -0.000004  -0.000004  -0.000001   0.000001
     44       0.000003  -0.001480  -0.000197   0.000024  -0.000069   0.000052
     45      -0.000027   0.003699  -0.001850   0.000265  -0.000378   0.000258
     46      -0.000003   0.000451   0.000401  -0.000051   0.000099  -0.000073
     47      -0.000016   0.002255  -0.001147   0.000165  -0.000237   0.000162
     48       0.000120  -0.016542   0.008652  -0.001241   0.001795  -0.001230
     49       0.000027  -0.003716   0.001912  -0.000294   0.000467  -0.000327
     50       0.000125  -0.017403   0.009143  -0.001274   0.001767  -0.001197
     51      -0.000002   0.000185  -0.000436   0.000049  -0.000060   0.000039
     52      -0.000004   0.000503  -0.000217   0.000042  -0.000086   0.000064
     53       0.000003  -0.000308   0.000367  -0.000050   0.000081  -0.000057
     54      -0.000002   0.000204  -0.000097   0.000025  -0.000057   0.000043
     55      -0.000000  -0.000018  -0.000619   0.000075  -0.000107   0.000073
     56       0.000001  -0.000086   0.000371  -0.000051   0.000081  -0.000057
     57       0.000010  -0.001349   0.002904   0.000092  -0.001110   0.000927
     58       0.000006  -0.000787   0.000780   0.000014  -0.000265   0.000222
     59      -0.000010   0.001311  -0.003079   0.000162   0.000267  -0.000275
     60       0.000006  -0.002203  -0.011151   0.001314  -0.001884   0.001283
     61      -0.000000  -0.000153  -0.001079   0.000311  -0.000882   0.000680
     62      -0.000003   0.001134   0.005830  -0.000574   0.000556  -0.000330
     63      -0.000021   0.009093   0.050848  -0.006177   0.009334  -0.006444
     64      -0.000006   0.002561   0.013776  -0.001771   0.002610  -0.001786
     65       0.000018  -0.007801  -0.043516   0.005331  -0.008018   0.005528
     66       0.000000  -0.000105  -0.000462   0.000150  -0.000322   0.000235
     67      -0.000001   0.000373   0.001794  -0.000229   0.000376  -0.000267
     68       0.000000  -0.000022  -0.000053   0.000066  -0.000176   0.000131
     69       0.000000  -0.000097  -0.000552   0.000035  -0.000068   0.000051
     70      -0.000000   0.000070   0.000288  -0.000189   0.000605  -0.000463
     71       0.000000  -0.000048  -0.000260   0.000009  -0.000018   0.000014
     72      -0.000001   0.000553   0.003368  -0.001665   0.002100  -0.001289
     73       0.000002  -0.000743  -0.004265   0.001472  -0.002193   0.001452
     74      -0.000001   0.000436   0.002628  -0.001314   0.002250  -0.001551
     75       0.000001   0.000258   0.003282   0.002479  -0.008593   0.006608
     76      -0.000000  -0.000102  -0.001221  -0.000825   0.003829  -0.003052
     77       0.000001   0.000122   0.002117   0.002055  -0.005067   0.003681
     78      -0.000004  -0.000689  -0.010985  -0.009934   0.034615  -0.026688
     79       0.000003   0.000658   0.009981   0.008717  -0.030826   0.023602
     80      -0.000003  -0.000525  -0.008509  -0.007786   0.027068  -0.020873
     81       0.000000   0.000018   0.000207  -0.000162  -0.000640   0.000554
     82       0.000000   0.000039   0.000492   0.000196  -0.001224   0.001021
     83       0.000000   0.000022   0.000320   0.000301  -0.000778   0.000617
     84       0.000000   0.000008   0.000133   0.000168  -0.000373   0.000329
     85      -0.000000   0.000008   0.000077  -0.000405  -0.000373   0.000452
     86      -0.000000   0.000001  -0.000007  -0.000367  -0.000124   0.000206
     87       0.000000  -0.000048  -0.000835   0.001035   0.005697  -0.002756
     88       0.000000  -0.000063  -0.000998   0.000942   0.005492  -0.003572
     89      -0.000000  -0.000017  -0.000238  -0.000541   0.000503  -0.000032
     90      -0.000001   0.000018  -0.000927  -0.011583  -0.000344   0.003301
     91      -0.000000   0.000012  -0.000425  -0.005760  -0.000304   0.001672
     92      -0.000001  -0.000021  -0.000113   0.000205   0.000569   0.000768
     93       0.000002  -0.000084   0.003789   0.050954   0.002413  -0.016968
     94       0.000002  -0.000071   0.003411   0.045256   0.001934  -0.015047
     95       0.000000   0.000002   0.000106   0.000773  -0.000189  -0.000197
     96       0.000000   0.000001  -0.000066  -0.000759   0.000192   0.000464
     97      -0.000000  -0.000001   0.000073   0.000818  -0.000153  -0.000401
     98      -0.000000  -0.000003   0.000130   0.001618   0.000027  -0.000405
     99       0.000000   0.000001  -0.000041  -0.000549  -0.000010   0.000201
    100      -0.000000  -0.000000   0.000029   0.000342  -0.000136  -0.000299
    101      -0.000000  -0.000000   0.000013   0.000100  -0.000395  -0.000570
    102       0.000001  -0.000005   0.000282   0.003901  -0.001055  -0.003601
    103       0.000000   0.000006  -0.000301  -0.004093   0.001391   0.004124
    104      -0.000001   0.000003  -0.000189  -0.002460   0.000229   0.001374
    105       0.000002  -0.000006   0.000104   0.003191   0.007493   0.008575
    106      -0.000002   0.000005  -0.000055  -0.002208  -0.005485  -0.006186
    107      -0.000000  -0.000000  -0.000008   0.000072   0.000076  -0.000077
    108      -0.000016   0.000022  -0.000279  -0.011213  -0.030897  -0.036148
    109       0.000015  -0.000021   0.000273   0.010946   0.030170   0.035310
    110       0.000005  -0.000008   0.000119   0.004179   0.010852   0.012623
    111       0.000001  -0.000000   0.000005   0.000147   0.000325   0.000358
    112       0.000000   0.000000  -0.000002  -0.000075  -0.000205  -0.000238
    113       0.000001  -0.000001   0.000018   0.000571   0.001266   0.001406
    114       0.000001  -0.000000   0.000003   0.000112   0.000314   0.000369
    115       0.000000   0.000000   0.000001   0.000029   0.000068   0.000080
    116       0.000003  -0.000000   0.000003   0.000118   0.000276   0.000298
    117       0.000005   0.000001  -0.000013  -0.000763  -0.002706  -0.003299
    118      -0.000005   0.000001  -0.000005  -0.000333  -0.001282  -0.001571
    119       0.000001   0.000002  -0.000027  -0.001222  -0.003859  -0.004628
    120       0.000046   0.000000   0.000005  -0.000150  -0.001549  -0.002291
    121       0.000054  -0.000000   0.000009   0.000069  -0.000590  -0.000953
    122       0.000014   0.000000   0.000001  -0.000103  -0.000817  -0.001206
    123      -0.000162  -0.000002  -0.000019   0.000258   0.004442   0.006844
    124      -0.000081  -0.000001  -0.000009   0.000095   0.001982   0.003079
    125      -0.000191  -0.000002  -0.000019   0.000375   0.005211   0.007950
    126       0.000008   0.000000   0.000001  -0.000014  -0.000149  -0.000220
    127       0.000036   0.000000   0.000001  -0.000014  -0.000162  -0.000236
    128      -0.000024  -0.000000  -0.000001   0.000020   0.000189   0.000275
    129       0.000026   0.000000   0.000000  -0.000004  -0.000061  -0.000092
    130       0.000026   0.000000   0.000000   0.000000  -0.000003  -0.000004
    131      -0.000001   0.000000  -0.000000   0.000003   0.000041   0.000062
    132       0.001487  -0.000000  -0.000001  -0.000034   0.000301   0.000592
    133       0.000263   0.000000  -0.000000  -0.000008   0.000070   0.000138
    134       0.002597   0.000000  -0.000001  -0.000065   0.000275   0.000615
    135       0.000174   0.000000   0.000000   0.000004  -0.000034  -0.000068
    136      -0.000209   0.000000   0.000000   0.000012  -0.000024  -0.000072
    137       0.000427   0.000000  -0.000000  -0.000006  -0.000001   0.000013
    138       0.000664  -0.000000   0.000000   0.000002  -0.000002  -0.000006
    139       0.000119  -0.000000   0.000000   0.000001  -0.000002  -0.000004
    140      -0.000230   0.000000  -0.000000   0.000001  -0.000004  -0.000009
    141       0.000536   0.000000   0.000000   0.000000  -0.000000  -0.000002
    142       0.000178  -0.000000   0.000000   0.000000  -0.000001  -0.000002
    143       0.000275   0.000000  -0.000000  -0.000000  -0.000000   0.000000
    144      -0.006832  -0.000001  -0.000000  -0.000000   0.000002   0.000011
    145      -0.005685  -0.000001  -0.000000  -0.000000   0.000001   0.000008
    146      -0.015247  -0.000001  -0.000001  -0.000000  -0.000003   0.000009
    147      -0.026766  -0.000001  -0.000000   0.000002  -0.000003  -0.000001
    148       0.003636  -0.000000   0.000000  -0.000000   0.000002   0.000002
    149       0.041952   0.000001   0.000001  -0.000003   0.000003   0.000001
    150      -0.000455  -0.000000  -0.000001   0.000019   0.000367   0.000577
    151      -0.000014  -0.000000  -0.000001   0.000024   0.000335   0.000515
    152       0.000045  -0.000000   0.000000  -0.000005  -0.000035  -0.000052
    153      -0.000000  -0.000002   0.000000   0.000000  -0.000000  -0.000000
    154       0.000000  -0.000040   0.000005  -0.000000   0.000000  -0.000000
    155       0.000000   0.000019  -0.000002   0.000000  -0.000000   0.000000
    156       0.000000   0.000034  -0.000004   0.000000  -0.000000   0.000000
    157       0.000000   0.000003  -0.000000   0.000000   0.000000   0.000000
    158       0.000000   0.000007  -0.000001   0.000000  -0.000000   0.000000
    159       0.000000   0.000072  -0.000009   0.000001  -0.000001   0.000001
    160       0.000000   0.000046  -0.000006   0.000001  -0.000001   0.000000
    161      -0.000000   0.000007  -0.000001   0.000000  -0.000000  -0.000000
    162      -0.000000   0.000011  -0.000001   0.000000  -0.000000  -0.000000
    163      -0.000000  -0.000023   0.000003  -0.000000   0.000000  -0.000000
    164       0.000000   0.000034  -0.000004   0.000000  -0.000000   0.000000
    165      -0.000000  -0.000153   0.000022  -0.000002   0.000003  -0.000002
    166       0.000000  -0.000187   0.000031  -0.000004   0.000006  -0.000005
    167       0.000000   0.000026  -0.000004   0.000000  -0.000000   0.000000
    168      -0.000001   0.002221  -0.000341   0.000041  -0.000054   0.000042
    169       0.000000   0.000200  -0.000031   0.000004  -0.000005   0.000004
    170       0.000001  -0.001717   0.000267  -0.000033   0.000043  -0.000034
    171       0.000000   0.000133  -0.000017   0.000002  -0.000001   0.000001
    172      -0.000000  -0.000041   0.000005  -0.000001   0.000000  -0.000000
    173       0.000000   0.000085  -0.000011   0.000001  -0.000001   0.000001
    174      -0.000000   0.000075  -0.000013   0.000002  -0.000003   0.000002
    175      -0.000003   0.002063  -0.000337   0.000045  -0.000064   0.000053
    176      -0.000003   0.001719  -0.000282   0.000038  -0.000054   0.000045
    177      -0.000000  -0.000124   0.000015  -0.000002   0.000001  -0.000001
    178       0.000000   0.000056  -0.000007   0.000001  -0.000001   0.000000
    179      -0.000000  -0.000090   0.000011  -0.000001   0.000001  -0.000001
    180       0.000002  -0.000604   0.000109  -0.000016   0.000025  -0.000021
    181      -0.000000   0.000016  -0.000003   0.000001  -0.000001   0.000001
    182       0.000001  -0.000311   0.000059  -0.000009   0.000015  -0.000012
    183       0.000002   0.002441  -0.000432   0.000049  -0.000068   0.000047
    184      -0.000007  -0.009980   0.001704  -0.000193   0.000255  -0.000177
    185       0.000001   0.001256  -0.000181   0.000019  -0.000020   0.000014
    186      -0.000000  -0.001540   0.000325  -0.000040   0.000060  -0.000043
    187       0.000000   0.000768  -0.000148   0.000018  -0.000025   0.000018
    188      -0.000001  -0.003076   0.000635  -0.000078   0.000116  -0.000082
    189       0.000005   0.005272  -0.000658   0.000067  -0.000051   0.000031
    190      -0.000002  -0.002028   0.000253  -0.000025   0.000019  -0.000012
    191       0.000015   0.014373  -0.001806   0.000183  -0.000143   0.000090
    192      -0.000194  -0.194578   0.024363  -0.002467   0.001877  -0.001152
    193       0.000079   0.078875  -0.009894   0.001003  -0.000765   0.000470
    194      -0.000301  -0.301038   0.037707  -0.003819   0.002909  -0.001786
    195       0.000410   0.394439  -0.048575   0.004874  -0.003601   0.002196
    196       0.000290   0.279664  -0.034461   0.003459  -0.002558   0.001561
    197       0.000007   0.006097  -0.000709   0.000069  -0.000045   0.000027
    198       0.000188   0.190902  -0.024085   0.002447  -0.001886   0.001161
    199      -0.000644  -0.652410   0.082196  -0.008345   0.006415  -0.003949
    200      -0.000015  -0.015237   0.001920  -0.000195   0.000150  -0.000092
    201       0.000034   0.031818  -0.003800   0.000378  -0.000246   0.000141
    202       0.000021   0.019517  -0.002368   0.000238  -0.000162   0.000095
    203      -0.000030  -0.027483   0.003276  -0.000326   0.000213  -0.000124
    204      -0.000107  -0.091495   0.009697  -0.000889   0.000273  -0.000078
    205       0.000084   0.071974  -0.007626   0.000699  -0.000215   0.000061
    206       0.000022   0.019195  -0.002068   0.000192  -0.000069   0.000025
    207       0.000135   0.069154  -0.001029  -0.000354   0.001967  -0.001575
    208      -0.000100  -0.050739   0.000714   0.000266  -0.001452   0.001162
    209      -0.000033  -0.017557   0.000364   0.000074  -0.000470   0.000378
    210      -0.000022  -0.008758  -0.000612   0.000154  -0.000459   0.000354
    211       0.000015   0.006482   0.000367  -0.000101   0.000312  -0.000242
    212      -0.000041  -0.016406  -0.001316   0.000313  -0.000907   0.000697
    213       0.000004   0.001111  -0.000060   0.000002  -0.000000   0.000002
    214      -0.000005  -0.002413   0.000255  -0.000022   0.000015  -0.000011
    215       0.000009   0.002231  -0.000050  -0.000008   0.000021  -0.000011
    216       0.000012  -0.007104  -0.001483   0.000196  -0.000481   0.000357
    217       0.000013  -0.007572  -0.001501   0.000199  -0.000492   0.000365
    218      -0.000010   0.006757   0.001502  -0.000201   0.000482  -0.000357
    219      -0.000019   0.012598   0.004501  -0.000615   0.001352  -0.000992
    220       0.000013  -0.008393  -0.002732   0.000375  -0.000845   0.000622
    221       0.000007  -0.005161  -0.002252   0.000303  -0.000629   0.000458
    222      -0.000020   0.009006   0.001603  -0.000198   0.000520  -0.000386
    223      -0.000049   0.021802   0.004082  -0.000510   0.001312  -0.000973
    224      -0.000036   0.015666   0.002958  -0.000368   0.000947  -0.000702
    225       0.000065  -0.009408   0.008652  -0.001193   0.001860  -0.001305
    226      -0.000097   0.013862  -0.011952   0.001654  -0.002561   0.001792
    227       0.000048  -0.006844   0.006086  -0.000843   0.001311  -0.000918
    228       0.000269  -0.037192   0.014467  -0.002116   0.002849  -0.001901
    229       0.000147  -0.020413   0.008080  -0.001178   0.001590  -0.001063
    230       0.000168  -0.023065   0.008939  -0.001309   0.001762  -0.001175
    231      -0.001786   0.247216  -0.129557   0.018335  -0.026028   0.017749
    232      -0.000791   0.109675  -0.057122   0.008077  -0.011434   0.007792
    233      -0.001139   0.157523  -0.082575   0.011692  -0.016608   0.011327
    234       0.000346  -0.048506   0.025085  -0.003377   0.004412  -0.002943
    235       0.000452  -0.063370   0.033070  -0.004415   0.005696  -0.003785
    236      -0.000370   0.051974  -0.027076   0.003597  -0.004601   0.003050
    237       0.000037  -0.004790   0.004133  -0.000606   0.001005  -0.000710
    238       0.000051  -0.006465   0.005712  -0.000864   0.001498  -0.001068
    239      -0.000035   0.004490  -0.004114   0.000613  -0.001045   0.000743
    240       0.000064  -0.008667   0.014317  -0.000228  -0.003113   0.002727
    241      -0.000110   0.014983  -0.023003   0.000420   0.004832  -0.004249
    242       0.000025  -0.003436   0.004709  -0.000036  -0.001177   0.001017
    243      -0.000108   0.014894  -0.026777  -0.001232   0.011602  -0.009599
    244      -0.000032   0.004374  -0.008294  -0.000277   0.003236  -0.002696
    245      -0.000087   0.012074  -0.021467  -0.001024   0.009416  -0.007782
    246      -0.000077   0.010219  -0.022420   0.000402   0.004670  -0.004125
    247       0.000080  -0.010684   0.022789  -0.000383  -0.004841   0.004265
    248       0.000180  -0.023936   0.052511  -0.000819  -0.011368   0.009996
    249      -0.000005   0.003768   0.022883  -0.004206   0.009561  -0.007158
    250      -0.000009   0.005875   0.034879  -0.006023   0.013122  -0.009756
    251      -0.000002   0.000978   0.005466  -0.000926   0.001982  -0.001471
    252      -0.000064   0.022913   0.117544  -0.012344   0.014137  -0.008972
    253       0.000010  -0.003785  -0.020666   0.002237  -0.002720   0.001762
    254       0.000046  -0.016367  -0.083486   0.008777  -0.010081   0.006404
    255       0.000308  -0.130869  -0.728927   0.089071  -0.134157   0.092526
    256      -0.000032   0.013442   0.074968  -0.009125   0.013583  -0.009342
    257      -0.000207   0.087736   0.488749  -0.059678   0.089790  -0.061912
    258      -0.000051   0.021366   0.117087  -0.014614   0.021546  -0.014765
    259       0.000105  -0.043411  -0.236959   0.029828  -0.044015   0.030155
    260      -0.000016   0.006804   0.037695  -0.004761   0.006976  -0.004769
    261      -0.000006   0.002450   0.012316  -0.001762   0.003257  -0.002346
    262       0.000013  -0.004914  -0.024456   0.003519  -0.006655   0.004820
    263      -0.000001   0.000315   0.001983  -0.000282   0.000581  -0.000426
    264      -0.000011   0.004705   0.026890  -0.009390   0.013212  -0.008574
    265      -0.000016   0.006958   0.039837  -0.013042   0.018196  -0.011799
    266      -0.000007   0.002891   0.016499  -0.005609   0.008109  -0.005320
    267       0.000018  -0.007493  -0.044255   0.019407  -0.023048   0.013820
    268       0.000002  -0.000699  -0.004183   0.002021  -0.001734   0.000871
    269      -0.000013   0.005381   0.031823  -0.013963   0.016623  -0.009986
    270       0.000009  -0.004077  -0.024058   0.010411  -0.015499   0.010220
    271      -0.000005   0.002184   0.012944  -0.005951   0.008717  -0.005709
    272       0.000031  -0.013516  -0.079941   0.034887  -0.051260   0.033637
    273       0.000002  -0.000423  -0.002925  -0.000353   0.015929  -0.013808
    274      -0.000002   0.000509   0.004280   0.001367  -0.020668   0.017595
    275      -0.000001   0.000396   0.003287   0.001191  -0.014575   0.012314
    276      -0.000010  -0.002329  -0.035182  -0.030924   0.091455  -0.068685
    277       0.000003   0.000867   0.012214   0.010176  -0.029862   0.022398
    278      -0.000009  -0.002048  -0.030891  -0.027172   0.080679  -0.060627
    279       0.000056   0.010532   0.165262   0.147849  -0.517346   0.397968
    280      -0.000021  -0.003976  -0.062405  -0.055705   0.195288  -0.150309
    281       0.000045   0.008435   0.132332   0.118670  -0.414299   0.318570
    282      -0.000010  -0.002258  -0.033361  -0.029097   0.102052  -0.077730
    283      -0.000018  -0.003892  -0.056991  -0.049118   0.173774  -0.132186
    284      -0.000008  -0.001946  -0.028175  -0.024021   0.084983  -0.064724
    285      -0.000001  -0.000284  -0.003947  -0.001744   0.011084  -0.009180
    286      -0.000002  -0.000447  -0.006184  -0.002475   0.017250  -0.014508
    287      -0.000001  -0.000334  -0.004420  -0.001813   0.011571  -0.009690
    288       0.000001  -0.000432  -0.006649   0.002858   0.033332  -0.019700
    289      -0.000001   0.000412   0.006406  -0.001535  -0.031013   0.018417
    290      -0.000001   0.000489   0.007581  -0.002348  -0.036906   0.022227
    291      -0.000002   0.000538   0.008880  -0.005756  -0.052711   0.024379
    292       0.000001  -0.000359  -0.006000   0.003557   0.035563  -0.016318
    293      -0.000001   0.000416   0.006875  -0.004681  -0.040868   0.019259
    294      -0.000003   0.000497   0.008146  -0.009237  -0.049647   0.028829
    295      -0.000004   0.000671   0.011052  -0.012924  -0.068200   0.039169
    296       0.000004  -0.000723  -0.011927   0.013219   0.072644  -0.041941
    297       0.000005   0.000095   0.002253   0.019651  -0.002221  -0.011386
    298       0.000002   0.000029   0.000984   0.009688  -0.000730  -0.005307
    299       0.000008   0.000132   0.003991   0.037192  -0.003145  -0.019669
    300       0.000004  -0.000347   0.008816   0.125060   0.008562  -0.031640
    301       0.000002  -0.000182   0.004849   0.067437   0.004289  -0.016687
    302      -0.000001   0.000112  -0.002866  -0.041231  -0.003003   0.010920
    303      -0.000036   0.001225  -0.056497  -0.754546  -0.033842   0.250730
    304      -0.000019   0.000667  -0.030809  -0.411450  -0.018508   0.136704
    305       0.000009  -0.000292   0.013610   0.181591   0.008364  -0.060121
    306       0.000010  -0.000201   0.010904   0.141272   0.005269  -0.046317
    307      -0.000010   0.000188  -0.010350  -0.134011  -0.004891   0.044177
    308      -0.000014   0.000259  -0.014429  -0.185843  -0.006387   0.061007
    309      -0.000002  -0.000029   0.001247   0.015686  -0.000800  -0.005967
    310       0.000001   0.000023  -0.000931  -0.011961   0.000562   0.004811
    311       0.000002   0.000039  -0.001695  -0.021066   0.001272   0.007978
    312       0.000006  -0.000029   0.001641   0.021805  -0.004350  -0.016476
    313       0.000001  -0.000002   0.000095   0.001308   0.000172  -0.000351
    314       0.000012  -0.000063   0.003516   0.046858  -0.007998  -0.033267
    315      -0.000019   0.000063  -0.003387  -0.046191   0.010115   0.037923
    316      -0.000014   0.000045  -0.002396  -0.032771   0.007022   0.026727
    317       0.000001  -0.000005   0.000280   0.003744  -0.001112  -0.003479
    318      -0.000003   0.000032  -0.001711  -0.023249   0.006878   0.021842
    319       0.000010  -0.000109   0.005841   0.079598  -0.023375  -0.074676
    320      -0.000003   0.000033  -0.001726  -0.023504   0.006599   0.021515
    321      -0.000006   0.000005  -0.000225  -0.003794  -0.010996  -0.014588
    322      -0.000002   0.000002  -0.000074  -0.001427  -0.003593  -0.004542
    323       0.000008  -0.000007   0.000253   0.005055   0.014424   0.018541
    324      -0.000025   0.000066  -0.000881  -0.033314  -0.082184  -0.093178
    325       0.000023  -0.000061   0.000816   0.030515   0.074981   0.085004
    326      -0.000005   0.000010  -0.000112  -0.005023  -0.013823  -0.015979
    327       0.000223  -0.000306   0.004002   0.158927   0.435455   0.509153
    328      -0.000190   0.000260  -0.003411  -0.135358  -0.370972  -0.433826
    329       0.000019  -0.000027   0.000365   0.014349   0.039353   0.046064
    330      -0.000030   0.000046  -0.000661  -0.024349  -0.064870  -0.075724
    331       0.000003  -0.000004   0.000073   0.002394   0.005725   0.006548
    332      -0.000077   0.000120  -0.001746  -0.063350  -0.167410  -0.195224
    333      -0.000006   0.000006  -0.000081  -0.002943  -0.007168  -0.008122
    334       0.000004  -0.000003   0.000046   0.001407   0.002880   0.003124
    335      -0.000019   0.000016  -0.000212  -0.007534  -0.017977  -0.020271
    336       0.000018   0.000013  -0.000188  -0.008061  -0.024713  -0.029519
    337       0.000009   0.000008  -0.000116  -0.004965  -0.015159  -0.018093
    338      -0.000019  -0.000014   0.000201   0.008573   0.026162   0.031239
    339      -0.000070  -0.000015   0.000206   0.009780   0.031911   0.038495
    340       0.000056   0.000013  -0.000183  -0.008713  -0.028490  -0.034376
    341       0.000005   0.000003  -0.000035  -0.001694  -0.005593  -0.006762
    342      -0.000007  -0.000012   0.000159   0.007859   0.026129   0.031560
    343      -0.000016  -0.000026   0.000356   0.017762   0.059223   0.071552
    344      -0.000008  -0.000011   0.000144   0.007203   0.024116   0.029158
    345       0.000180  -0.000002   0.000038   0.000756   0.001082   0.001297
    346      -0.000208   0.000003  -0.000044  -0.001014  -0.002103  -0.002745
    347       0.000205  -0.000003   0.000041   0.000900   0.001787   0.002341
    348      -0.000759  -0.000002  -0.000111   0.000564   0.016409   0.025046
    349      -0.000466  -0.000001  -0.000068   0.000359   0.010178   0.015544
    350      -0.000394  -0.000001  -0.000056   0.000405   0.008895   0.013449
    351       0.002628   0.000025   0.000293  -0.004682  -0.072249  -0.110754
    352       0.001446   0.000014   0.000157  -0.002542  -0.039063  -0.059882
    353       0.001501   0.000014   0.000168  -0.002676  -0.041365  -0.063414
    354      -0.000644  -0.000007  -0.000058   0.001590   0.018788   0.028424
    355      -0.000469  -0.000005  -0.000042   0.001264   0.014267   0.021504
    356       0.000716   0.000008   0.000063  -0.001826  -0.021131  -0.031934
    357      -0.000273  -0.000001  -0.000011   0.000187   0.002348   0.003490
    358      -0.000263  -0.000001  -0.000010   0.000203   0.002269   0.003334
    359       0.000339   0.000001   0.000010  -0.000168  -0.002169  -0.003228
    360      -0.032815   0.000000   0.000015   0.000791  -0.004526  -0.009528
    361      -0.009675   0.000000   0.000005   0.000233  -0.001379  -0.002881
    362      -0.014797   0.000000   0.000007   0.000351  -0.002039  -0.004285
    363       0.014272   0.000001  -0.000005  -0.000371   0.001110   0.002718
    364       0.005515   0.000000  -0.000002  -0.000130   0.000423   0.001011
    365      -0.016111  -0.000001   0.000006   0.000418  -0.001246  -0.003054
    366      -0.001799   0.000000   0.000001   0.000040  -0.000061  -0.000207
    367       0.003095  -0.000001  -0.000003  -0.000122   0.000163   0.000594
    368      -0.002302   0.000001   0.000003   0.000112  -0.000166  -0.000569
    369       0.000396  -0.000000  -0.000003  -0.000097   0.000519   0.001123
    370       0.000259  -0.000000  -0.000001  -0.000025   0.000154   0.000323
    371       0.001008   0.000000  -0.000002  -0.000048   0.000256   0.000554
    372      -0.009841   0.000001  -0.000001  -0.000020   0.000013   0.000059
    373      -0.002794   0.000000  -0.000000  -0.000007   0.000008   0.000027
    374      -0.003872   0.000000  -0.000001  -0.000012   0.000020   0.000058
    375       0.077596   0.000008   0.000002   0.000003  -0.000026  -0.000121
    376       0.000862   0.000000   0.000000   0.000000  -0.000000  -0.000002
    377      -0.060943  -0.000006  -0.000002  -0.000002   0.000017   0.000086
    378       0.032961   0.000003   0.000001  -0.000000   0.000003  -0.000024
    379      -0.137398  -0.000014  -0.000003  -0.000000  -0.000011   0.000103
    380       0.154612   0.000016   0.000003   0.000000   0.000012  -0.000118
    381      -0.030903  -0.000003  -0.000001  -0.000001   0.000001   0.000030
    382       0.203970   0.000020   0.000007   0.000007  -0.000000  -0.000193
    383       0.087906   0.000009   0.000003   0.000003  -0.000002  -0.000087
    384       0.280717   0.000006   0.000006  -0.000018   0.000025   0.000005
    385       0.097250   0.000002   0.000002  -0.000006   0.000009   0.000002
    386       0.202256   0.000005   0.000004  -0.000013   0.000017   0.000002
    387       0.117933   0.000003   0.000002  -0.000008   0.000013   0.000006
    388      -0.554832  -0.000012  -0.000011   0.000039  -0.000058  -0.000026
    389      -0.262399  -0.000005  -0.000005   0.000018  -0.000028  -0.000013
    390      -0.082201  -0.000002  -0.000002   0.000006  -0.000006   0.000000
    391       0.413437   0.000009   0.000010  -0.000027   0.000029  -0.000005
    392      -0.440153  -0.000009  -0.000010   0.000028  -0.000029   0.000009
    393      -0.000976  -0.000000  -0.000005   0.000138   0.001895   0.002910
    394       0.001426   0.000001   0.000010  -0.000238  -0.003392  -0.005223
    395      -0.000863  -0.000001  -0.000007   0.000165   0.002333   0.003590
    396       0.003409   0.000001   0.000012  -0.000259  -0.004371  -0.006799
    397       0.002225   0.000001   0.000008  -0.000163  -0.002753  -0.004284
    398       0.003781   0.000001   0.000013  -0.000272  -0.004615  -0.007180
    399       0.002772   0.000001   0.000005  -0.000128  -0.002074  -0.003228
    400      -0.003390  -0.000001  -0.000006   0.000139   0.002352   0.003668
    401      -0.003409  -0.000001  -0.000007   0.000150   0.002529   0.003944
    402      -0.000000   0.000010  -0.000001   0.000000  -0.000000   0.000000
    403      -0.000000  -0.000015   0.000002  -0.000000   0.000000  -0.000000
    404      -0.000000   0.000014  -0.000002   0.000000  -0.000000   0.000000
    405      -0.000000  -0.000018   0.000002  -0.000000   0.000000  -0.000000
    406       0.000000  -0.000005   0.000001  -0.000000   0.000000   0.000000
    407      -0.000000  -0.000006   0.000001  -0.000000  -0.000000  -0.000000
    408      -0.000000  -0.000010   0.000001  -0.000000   0.000000  -0.000000
    409       0.000000   0.000128  -0.000016   0.000002  -0.000001   0.000001
    410      -0.000000  -0.000075   0.000009  -0.000001   0.000001  -0.000001
    411      -0.000000  -0.000025   0.000003  -0.000000   0.000000  -0.000000
    412       0.000000   0.000000  -0.000000   0.000000   0.000000   0.000000
    413       0.000000  -0.000012   0.000002  -0.000000   0.000000  -0.000000
                342        343        344        345        346        347    
      0       0.000000  -0.000000   0.000004  -0.000000   0.000090  -0.000010
      1      -0.000000  -0.000000   0.000002  -0.000000   0.000064  -0.000007
      2       0.000000   0.000000   0.000001  -0.000000   0.000004  -0.000000
      3       0.000000  -0.000000   0.000008  -0.000000   0.000159  -0.000017
      4      -0.000000  -0.000000  -0.000001   0.000000  -0.000081   0.000010
      5       0.000000   0.000000   0.000005  -0.000000   0.000114  -0.000013
      6       0.000000   0.000000  -0.000004   0.000000  -0.000152   0.000019
      7      -0.000000   0.000000  -0.000010   0.000000  -0.000110   0.000010
      8       0.000000   0.000000   0.000005  -0.000000  -0.000016   0.000004
      9       0.000000  -0.000000  -0.000001  -0.000000  -0.000040   0.000004
     10      -0.000000   0.000000   0.000003  -0.000000   0.000068  -0.000008
     11       0.000000   0.000000  -0.000002  -0.000000  -0.000062   0.000007
     12       0.000000   0.000000  -0.000022  -0.000000   0.000015  -0.000010
     13       0.000000  -0.000000   0.000051  -0.000000   0.000259  -0.000011
     14       0.000000   0.000000  -0.000041  -0.000000  -0.000109  -0.000006
     15       0.000000  -0.000000   0.000027  -0.000000   0.001039  -0.000120
     16      -0.000000   0.000000  -0.000060   0.000000  -0.000270   0.000007
     17       0.000000   0.000000  -0.000064  -0.000000   0.000462  -0.000073
     18       0.000000  -0.000000   0.000054  -0.000000   0.002688  -0.000199
     19      -0.000000   0.000009  -0.004138   0.000003  -0.015731   0.000006
     20      -0.000000   0.000004  -0.001871   0.000000  -0.002398  -0.000393
     21      -0.000000  -0.000000   0.000062  -0.000000   0.000403  -0.000017
     22      -0.000000   0.000000  -0.000101   0.000000  -0.000252  -0.000007
     23       0.000000  -0.000001   0.000655   0.000000   0.000402   0.000167
     24       0.000000  -0.000000   0.000112   0.000000  -0.000237   0.000062
     25      -0.000000   0.000000  -0.000033   0.000000   0.000026  -0.000012
     26      -0.000000   0.000001  -0.000597   0.000000  -0.000038  -0.000181
     27       0.000001  -0.000011   0.005090   0.000001  -0.000253   0.001045
     28      -0.000001   0.000007  -0.003376  -0.000001   0.000156  -0.000241
     29      -0.000001   0.000008  -0.003880  -0.000001   0.000224  -0.000632
     30       0.000001  -0.000025   0.011727  -0.000000   0.000310   0.004164
     31      -0.000001   0.000021  -0.010181   0.000001  -0.000892  -0.004410
     32      -0.000000   0.000003  -0.001365  -0.000000   0.000292  -0.000110
     33      -0.000003   0.000099  -0.047411  -0.000000   0.000194  -0.014623
     34       0.000002  -0.000073   0.034876  -0.000000  -0.000152   0.010772
     35       0.000002  -0.000071   0.033992   0.000001  -0.000687   0.006560
     36      -0.000000  -0.000001   0.000649   0.000000  -0.000048  -0.000261
     37      -0.000000   0.000001  -0.000550   0.000000  -0.000098  -0.001033
     38       0.000000  -0.000003   0.001579  -0.000000   0.000136   0.001627
     39      -0.000000  -0.000001   0.000362  -0.000000   0.000105   0.001077
     40       0.000000   0.000000  -0.000096  -0.000000   0.000056   0.000490
     41      -0.000000  -0.000001   0.000558   0.000000  -0.000030  -0.000111
     42      -0.000002   0.000021  -0.010169  -0.000004   0.004094   0.032437
     43      -0.000000   0.000006  -0.002847  -0.000001   0.001597   0.013144
     44      -0.000002   0.000024  -0.011919  -0.000004   0.004264   0.033291
     45      -0.000004  -0.000000   0.000476   0.000001  -0.000791  -0.007548
     46       0.000002  -0.000005   0.002092   0.000002  -0.002819  -0.025872
     47      -0.000003  -0.000001   0.000451   0.000001  -0.000489  -0.004588
     48       0.000022  -0.000000  -0.001062  -0.000000  -0.000131  -0.000100
     49       0.000007   0.000000  -0.000556  -0.000000   0.000169   0.001980
     50       0.000020  -0.000001  -0.000652   0.000000  -0.000523  -0.004034
     51      -0.000001   0.000000  -0.000075  -0.000000   0.000024   0.000196
     52      -0.000002   0.000001  -0.000174  -0.000000   0.000059   0.000216
     53       0.000001  -0.000000   0.000119   0.000000  -0.000037  -0.000180
     54      -0.000001   0.000000   0.000007  -0.000000   0.000002  -0.000120
     55      -0.000001   0.000000   0.000022   0.000000   0.000000   0.000080
     56       0.000001  -0.000000   0.000001   0.000000  -0.000006  -0.000049
     57      -0.000032   0.000007  -0.000640  -0.000002  -0.000219  -0.007178
     58      -0.000008   0.000001  -0.000082  -0.000000  -0.000075  -0.001480
     59       0.000014  -0.000005   0.000581   0.000002   0.000224   0.006864
     60      -0.000022   0.000002   0.000086  -0.000000   0.000050   0.001515
     61      -0.000021   0.000002   0.000214   0.000003  -0.000246  -0.004929
     62      -0.000000   0.000000   0.000079   0.000002  -0.000188  -0.004058
     63       0.000123  -0.000011  -0.000610  -0.000001   0.000109   0.000941
     64       0.000031  -0.000002  -0.000179  -0.000001   0.000076   0.001193
     65      -0.000104   0.000009   0.000532   0.000001  -0.000116  -0.001278
     66      -0.000005   0.000000   0.000002   0.000000  -0.000003  -0.000056
     67       0.000006  -0.000001   0.000007   0.000000  -0.000001   0.000055
     68      -0.000003   0.000000   0.000002   0.000000  -0.000001  -0.000022
     69      -0.000002   0.000000   0.000005  -0.000000   0.000001   0.000034
     70       0.000012  -0.000001  -0.000007  -0.000000   0.000002   0.000033
     71      -0.000001   0.000000   0.000001  -0.000000   0.000000   0.000005
     72      -0.000011   0.000006  -0.000144  -0.000005   0.000110   0.001895
     73      -0.000008  -0.000002   0.000135   0.000004  -0.000096  -0.001639
     74       0.000015   0.000001  -0.000127  -0.000005   0.000101   0.001774
     75      -0.000175   0.000017   0.000023   0.000006  -0.000015  -0.000387
     76       0.000097  -0.000012  -0.000013  -0.000001  -0.000030  -0.000633
     77      -0.000064   0.000001   0.000013   0.000007  -0.000089  -0.002025
     78       0.000720  -0.000074  -0.000112  -0.000019  -0.000014  -0.000100
     79      -0.000612   0.000059   0.000098   0.000010   0.000031   0.000618
     80       0.000564  -0.000058  -0.000089  -0.000015  -0.000010  -0.000061
     81      -0.000023   0.000002   0.000001  -0.000000   0.000001   0.000030
     82      -0.000039   0.000005   0.000001   0.000002   0.000001  -0.000028
     83      -0.000021   0.000003   0.000000   0.000002   0.000001  -0.000034
     84      -0.000015   0.000003   0.000001   0.000002  -0.000000  -0.000046
     85      -0.000032   0.000004   0.000001   0.000000   0.000000   0.000017
     86      -0.000019   0.000002   0.000001  -0.000000   0.000001   0.000021
     87      -0.000178   0.000069  -0.000036   0.000063  -0.000030  -0.002113
     88      -0.000015   0.000033  -0.000033   0.000049  -0.000028  -0.001874
     89      -0.000047   0.000007   0.000002  -0.000004   0.000003   0.000257
     90      -0.000463   0.000067   0.000003  -0.000008   0.000007   0.000552
     91      -0.000221   0.000031   0.000002  -0.000008   0.000006   0.000396
     92      -0.000213   0.000054   0.000000   0.000050  -0.000021  -0.001407
     93       0.002394  -0.000376  -0.000017  -0.000046   0.000005   0.000121
     94       0.002019  -0.000304  -0.000014  -0.000041   0.000008   0.000307
     95      -0.000045   0.000017   0.000001  -0.000000   0.000002   0.000148
     96      -0.000063   0.000010  -0.000000   0.000002  -0.000000  -0.000012
     97       0.000074  -0.000014   0.000000  -0.000003  -0.000000   0.000011
     98       0.000100  -0.000022   0.000000  -0.000003   0.000000   0.000014
     99      -0.000069   0.000016   0.000000   0.000002  -0.000000   0.000004
    100       0.000077  -0.000014  -0.000000  -0.000002  -0.000000   0.000003
    101       0.000113  -0.000019  -0.000000  -0.000004   0.000000   0.000005
    102      -0.001100   0.000377  -0.000005   0.000044   0.000005   0.000337
    103       0.000431  -0.000218   0.000005  -0.000016  -0.000005  -0.000372
    104       0.000190  -0.000076   0.000001  -0.000007  -0.000002  -0.000099
    105      -0.001876   0.000354   0.000001   0.000086  -0.000000  -0.000049
    106       0.000535   0.000027   0.000000  -0.000028   0.000003   0.000293
    107       0.000868  -0.000299  -0.000001  -0.000037  -0.000003  -0.000259
    108       0.008205  -0.001585  -0.000007  -0.000349  -0.000002  -0.000027
    109      -0.008065   0.001552   0.000007   0.000324   0.000001   0.000055
    110      -0.003098   0.000583   0.000003   0.000065   0.000002   0.000110
    111      -0.000401   0.000078   0.000000  -0.000001   0.000000   0.000009
    112      -0.000106   0.000031   0.000000  -0.000000  -0.000000   0.000006
    113      -0.000401   0.000055   0.000000   0.000016   0.000000  -0.000012
    114       0.000053  -0.000010   0.000000   0.000020  -0.000000  -0.000014
    115       0.000145  -0.000034  -0.000000  -0.000000  -0.000001  -0.000004
    116      -0.000753   0.000157   0.000000   0.000008   0.000001   0.000005
    117       0.003979  -0.000258  -0.000002   0.000664  -0.000005  -0.000492
    118       0.002601  -0.000549  -0.000002   0.000317  -0.000004  -0.000310
    119       0.004517  -0.000667  -0.000003   0.000558  -0.000004  -0.000505
    120      -0.012243   0.002168   0.000004  -0.000202   0.000001   0.000157
    121      -0.006014  -0.000528  -0.000001  -0.001468   0.000002   0.000460
    122      -0.006729   0.001868   0.000004   0.000422   0.000000  -0.000052
    123       0.043251  -0.008943  -0.000019  -0.000880   0.000001   0.000071
    124       0.020004  -0.004044  -0.000008  -0.000321   0.000000   0.000022
    125       0.048613  -0.011178  -0.000023  -0.001678   0.000001   0.000163
    126      -0.001033   0.000626   0.000001   0.000137  -0.000000  -0.000003
    127      -0.001011   0.000645   0.000001   0.000060  -0.000000  -0.000005
    128       0.001206  -0.000500  -0.000001  -0.000044   0.000000   0.000006
    129      -0.000543   0.000132   0.000000  -0.000054  -0.000000  -0.000002
    130       0.000095   0.000907   0.000002   0.000269  -0.000000   0.000002
    131       0.000320  -0.000441  -0.000001  -0.000155   0.000000   0.000001
    132       0.010698   0.035700   0.000075   0.009413   0.000002   0.000030
    133       0.002487   0.008330   0.000017   0.002306   0.000000   0.000007
    134       0.013739   0.049145   0.000103   0.011733   0.000002   0.000031
    135      -0.001258  -0.004619  -0.000010   0.001875   0.000000  -0.000002
    136      -0.002408  -0.010375  -0.000022  -0.004773  -0.000001  -0.000008
    137       0.000909   0.004143   0.000009   0.004469   0.000001   0.000005
    138      -0.000133  -0.000036   0.000000  -0.003237  -0.000001  -0.000002
    139      -0.000071  -0.000081  -0.000000  -0.000662  -0.000000  -0.000000
    140      -0.000233  -0.000943  -0.000002   0.000120  -0.000000  -0.000000
    141      -0.000063  -0.000310  -0.000001   0.000030  -0.000000  -0.000000
    142      -0.000023   0.000013   0.000000  -0.000277   0.000000  -0.000000
    143       0.000030   0.000309   0.000001  -0.001319  -0.000001  -0.000001
    144       0.000634   0.005714   0.000013  -0.019221  -0.000004  -0.000010
    145       0.000490   0.004675   0.000010  -0.016641  -0.000003  -0.000009
    146       0.001132   0.011943   0.000026  -0.043776  -0.000010  -0.000023
    147      -0.000036  -0.001144  -0.000002   0.009345   0.000002   0.000005
    148       0.000014   0.000086   0.000000  -0.001282   0.000000  -0.000001
    149       0.000094   0.002060   0.000004  -0.014387  -0.000004  -0.000008
    150       0.003071  -0.017003  -0.000036  -0.006198  -0.000002   0.000006
    151       0.002832  -0.008612  -0.000018  -0.003690  -0.000001   0.000011
    152      -0.000425  -0.002340  -0.000005  -0.001279  -0.000000  -0.000005
    153       0.000000  -0.000000   0.000005   0.000000  -0.000159   0.000023
    154      -0.000000   0.000000  -0.000017  -0.000000   0.000334  -0.000050
    155       0.000000  -0.000000   0.000018   0.000000  -0.000239   0.000039
    156      -0.000000   0.000000  -0.000042   0.000000  -0.001113   0.000124
    157      -0.000000  -0.000000   0.000005   0.000000   0.000025  -0.000002
    158       0.000000   0.000000  -0.000017   0.000000  -0.000417   0.000045
    159      -0.000000  -0.000000  -0.000039  -0.000000  -0.000869   0.000095
    160      -0.000000  -0.000000  -0.000024  -0.000000  -0.000539   0.000059
    161       0.000000   0.000000  -0.000004  -0.000000  -0.000103   0.000012
    162       0.000000  -0.000000   0.000046   0.000000  -0.000098   0.000027
    163      -0.000000  -0.000000   0.000012  -0.000000   0.000060  -0.000004
    164       0.000000   0.000000   0.000001  -0.000000  -0.000072   0.000011
    165       0.000000  -0.000001   0.000472  -0.000002   0.011023  -0.001194
    166       0.000000  -0.000003   0.001451  -0.000011   0.054771  -0.006355
    167      -0.000000  -0.000000   0.000040  -0.000001   0.006044  -0.000760
    168      -0.000004   0.000023  -0.011067   0.000071  -0.349547   0.039696
    169      -0.000000   0.000002  -0.001032   0.000006  -0.030097   0.003374
    170       0.000003  -0.000019   0.009169  -0.000059   0.293653  -0.033402
    171      -0.000000   0.000000  -0.000052   0.000000  -0.001195   0.000133
    172      -0.000000  -0.000000   0.000016   0.000000   0.000309  -0.000034
    173       0.000000   0.000000  -0.000034  -0.000000  -0.000738   0.000081
    174      -0.000000   0.000002  -0.000700   0.000006  -0.029329   0.003439
    175      -0.000005   0.000034  -0.015741   0.000122  -0.608105   0.070752
    176      -0.000004   0.000029  -0.013473   0.000105  -0.520671   0.060577
    177       0.000000   0.000000   0.000020   0.000000   0.000797  -0.000095
    178      -0.000000   0.000000  -0.000015  -0.000000  -0.000260   0.000028
    179       0.000000   0.000000   0.000018  -0.000000   0.000517  -0.000060
    180       0.000002  -0.000014   0.006574  -0.000051   0.249477  -0.028958
    181      -0.000000   0.000001  -0.000249   0.000003  -0.011959   0.001420
    182       0.000001  -0.000009   0.003971  -0.000031   0.154946  -0.018035
    183      -0.000001   0.000031  -0.014860   0.000010  -0.057815   0.000152
    184       0.000005  -0.000112   0.053732  -0.000033   0.198845   0.000494
    185      -0.000000   0.000006  -0.003033   0.000002  -0.010917  -0.000035
    186       0.000001  -0.000027   0.012922  -0.000003   0.021578   0.002223
    187      -0.000000   0.000011  -0.005343   0.000002  -0.011929  -0.000627
    188       0.000002  -0.000052   0.025006  -0.000007   0.040322   0.004492
    189      -0.000000   0.000003  -0.001331  -0.000000  -0.000905  -0.000328
    190       0.000000  -0.000001   0.000488   0.000000   0.000560   0.000090
    191      -0.000001   0.000011  -0.005327   0.000000  -0.005270  -0.001132
    192       0.000006  -0.000062   0.028628   0.000006  -0.001699   0.004719
    193      -0.000003   0.000024  -0.011321  -0.000002   0.000690  -0.001706
    194       0.000010  -0.000097   0.045050   0.000009  -0.002614   0.007497
    195      -0.000011   0.000132  -0.061378  -0.000013   0.003602  -0.013152
    196      -0.000008   0.000093  -0.043407  -0.000009   0.002481  -0.009190
    197      -0.000000   0.000002  -0.001088  -0.000000  -0.000066  -0.000284
    198      -0.000007   0.000060  -0.027802  -0.000006   0.001553  -0.003961
    199       0.000023  -0.000206   0.094950   0.000019  -0.005157   0.013875
    200       0.000001  -0.000005   0.002387   0.000000  -0.000192   0.000426
    201       0.000001  -0.000024   0.011571  -0.000005   0.005371   0.010768
    202       0.000000  -0.000010   0.004757  -0.000003   0.003840   0.006209
    203      -0.000001   0.000016  -0.007433   0.000005  -0.005319  -0.009067
    204      -0.000011   0.000329  -0.157186   0.000011  -0.009126  -0.061923
    205       0.000009  -0.000258   0.123229  -0.000008   0.007120   0.048331
    206       0.000002  -0.000063   0.029985  -0.000002   0.001946   0.011987
    207       0.000045  -0.001455   0.693635   0.000003  -0.005567   0.194524
    208      -0.000033   0.001065  -0.507688  -0.000002   0.004100  -0.141788
    209      -0.000011   0.000359  -0.171032  -0.000000   0.001212  -0.048741
    210      -0.000009   0.000256  -0.122028  -0.000002   0.003122  -0.019897
    211       0.000006  -0.000177   0.084442   0.000002  -0.002269   0.012320
    212      -0.000018   0.000496  -0.236076  -0.000005   0.006905  -0.031648
    213      -0.000000   0.000025  -0.012023   0.000000  -0.000570  -0.008263
    214       0.000000  -0.000019   0.009120  -0.000001   0.000745   0.009064
    215       0.000000   0.000047  -0.022276   0.000001  -0.001530  -0.019628
    216      -0.000010   0.000125  -0.060561  -0.000018   0.019724   0.151750
    217      -0.000011   0.000135  -0.065373  -0.000019   0.020675   0.158343
    218       0.000010  -0.000124   0.059941   0.000017  -0.018627  -0.142149
    219       0.000026  -0.000230   0.110979   0.000036  -0.040688  -0.318272
    220      -0.000016   0.000153  -0.073724  -0.000024   0.027117   0.212251
    221      -0.000011   0.000094  -0.045150  -0.000015   0.016408   0.128177
    222       0.000012  -0.000148   0.072031   0.000024  -0.027766  -0.219019
    223       0.000029  -0.000358   0.174154   0.000059  -0.066828  -0.526803
    224       0.000021  -0.000257   0.124869   0.000043  -0.048320  -0.381255
    225       0.000026  -0.000027   0.011443   0.000009  -0.016345  -0.149496
    226      -0.000035   0.000033  -0.013835  -0.000011   0.020116   0.184041
    227       0.000018  -0.000016   0.006652   0.000006  -0.009985  -0.091450
    228       0.000028   0.000037  -0.019762  -0.000017   0.025763   0.238415
    229       0.000016   0.000020  -0.010462  -0.000009   0.013221   0.122319
    230       0.000017   0.000023  -0.012111  -0.000011   0.016308   0.150911
    231      -0.000307   0.000005   0.012640   0.000000   0.004426   0.026630
    232      -0.000134   0.000002   0.005585   0.000000   0.002019   0.012460
    233      -0.000196   0.000003   0.008199   0.000000   0.002694   0.015798
    234       0.000044  -0.000005   0.000235   0.000001  -0.003025  -0.026752
    235       0.000055  -0.000007   0.000874   0.000001  -0.004239  -0.037968
    236      -0.000043   0.000005  -0.000521  -0.000001   0.003569   0.032231
    237       0.000014  -0.000004   0.000905   0.000001  -0.000297  -0.000924
    238       0.000022  -0.000007   0.001756   0.000002  -0.000529  -0.001600
    239      -0.000015   0.000003  -0.000606  -0.000001   0.000165  -0.000247
    240      -0.000105   0.000024  -0.002375  -0.000008  -0.001173  -0.031321
    241       0.000165  -0.000038   0.003852   0.000012   0.001900   0.050062
    242      -0.000038   0.000008  -0.000824  -0.000002  -0.000414  -0.010717
    243       0.000326  -0.000063   0.005442   0.000013   0.002142   0.064737
    244       0.000093  -0.000019   0.001648   0.000004   0.000652   0.019787
    245       0.000263  -0.000051   0.004420   0.000010   0.001707   0.051845
    246       0.000161  -0.000041   0.004447   0.000015   0.001685   0.052413
    247      -0.000166   0.000041  -0.004541  -0.000015  -0.001697  -0.052784
    248      -0.000388   0.000096  -0.010484  -0.000036  -0.003918  -0.122371
    249       0.000199  -0.000021  -0.001986  -0.000025   0.002046   0.040091
    250       0.000264  -0.000028  -0.002537  -0.000032   0.002541   0.049575
    251       0.000040  -0.000004  -0.000414  -0.000005   0.000423   0.008238
    252       0.000075  -0.000003   0.000757   0.000030  -0.002630  -0.058028
    253      -0.000019   0.000001  -0.000032  -0.000004   0.000369   0.008294
    254      -0.000055   0.000002  -0.000514  -0.000020   0.001839   0.040696
    255      -0.001742   0.000154   0.008721   0.000019  -0.001778  -0.018359
    256       0.000173  -0.000015  -0.000918  -0.000002   0.000200   0.002198
    257       0.001164  -0.000103  -0.005884  -0.000012   0.001199   0.012272
    258       0.000263  -0.000021  -0.001519  -0.000005   0.000527   0.007653
    259      -0.000534   0.000043   0.003094   0.000012  -0.001136  -0.016860
    260       0.000083  -0.000006  -0.000519  -0.000002   0.000192   0.002867
    261       0.000053  -0.000006  -0.000023   0.000000   0.000006   0.000262
    262      -0.000113   0.000013   0.000005  -0.000001   0.000010  -0.000257
    263       0.000011  -0.000001  -0.000049  -0.000000  -0.000001  -0.000182
    264       0.000020   0.000019  -0.000829  -0.000026   0.000588   0.010053
    265       0.000029   0.000026  -0.001173  -0.000035   0.000809   0.013771
    266       0.000022   0.000010  -0.000500  -0.000016   0.000350   0.005990
    267       0.000164  -0.000075   0.001599   0.000046  -0.001180  -0.020148
    268       0.000038  -0.000010   0.000141   0.000003  -0.000099  -0.001663
    269      -0.000115   0.000053  -0.001151  -0.000033   0.000848   0.014477
    270      -0.000037  -0.000021   0.000952   0.000034  -0.000728  -0.012600
    271       0.000013   0.000013  -0.000537  -0.000019   0.000415   0.007191
    272      -0.000096  -0.000073   0.003159   0.000111  -0.002404  -0.041559
    273       0.000609  -0.000103  -0.000075   0.000018  -0.000582  -0.012884
    274      -0.000730   0.000118   0.000094  -0.000015   0.000602   0.013328
    275      -0.000499   0.000080   0.000064  -0.000011   0.000416   0.009194
    276       0.001564  -0.000112  -0.000257  -0.000092   0.000759   0.017481
    277      -0.000504   0.000035   0.000077   0.000031  -0.000266  -0.006111
    278       0.001386  -0.000101  -0.000230  -0.000079   0.000650   0.014960
    279      -0.010601   0.001072   0.001664   0.000247   0.000309   0.004256
    280       0.004015  -0.000407  -0.000628  -0.000095  -0.000112  -0.001469
    281      -0.008468   0.000854   0.001336   0.000197   0.000249   0.003452
    282       0.001959  -0.000182  -0.000321  -0.000023  -0.000141  -0.003116
    283       0.003303  -0.000300  -0.000544  -0.000030  -0.000258  -0.005923
    284       0.001629  -0.000150  -0.000261  -0.000017  -0.000122  -0.002765
    285       0.000339  -0.000044  -0.000019  -0.000015  -0.000006   0.000166
    286       0.000568  -0.000078  -0.000028  -0.000029  -0.000006   0.000471
    287       0.000376  -0.000051  -0.000010  -0.000020  -0.000009   0.000271
    288      -0.000404   0.000239  -0.000179   0.000262  -0.000147  -0.009499
    289       0.000354  -0.000212   0.000163  -0.000229   0.000130   0.008343
    290       0.000369  -0.000243   0.000195  -0.000274   0.000158   0.010046
    291       0.001799  -0.000633   0.000295  -0.000513   0.000245   0.016615
    292      -0.001229   0.000428  -0.000198   0.000343  -0.000163  -0.011070
    293       0.001338  -0.000481   0.000230  -0.000398   0.000192   0.012999
    294       0.000727  -0.000427   0.000309  -0.000499   0.000264   0.018076
    295       0.001076  -0.000604   0.000425  -0.000691   0.000363   0.024913
    296      -0.001105   0.000631  -0.000450   0.000724  -0.000380  -0.026146
    297       0.002177  -0.000461  -0.000009  -0.000306   0.000125   0.008088
    298       0.000978  -0.000202  -0.000005  -0.000120   0.000047   0.003042
    299       0.003653  -0.000756  -0.000017  -0.000470   0.000189   0.012215
    300       0.003673  -0.000388  -0.000031   0.000394  -0.000213  -0.014653
    301       0.001954  -0.000204  -0.000016   0.000215  -0.000116  -0.007989
    302      -0.001273   0.000142   0.000012  -0.000116   0.000064   0.004412
    303      -0.034602   0.005333   0.000239   0.000679  -0.000095  -0.003230
    304      -0.018876   0.002909   0.000131   0.000369  -0.000051  -0.001703
    305       0.008227  -0.001260  -0.000058  -0.000160   0.000024   0.000826
    306       0.005796  -0.000814  -0.000041  -0.000126   0.000038   0.001887
    307      -0.005385   0.000735   0.000039   0.000118  -0.000038  -0.001963
    308      -0.007525   0.001037   0.000052   0.000166  -0.000053  -0.002678
    309       0.001168  -0.000227   0.000001  -0.000033   0.000001   0.000080
    310      -0.000975   0.000194   0.000001   0.000027  -0.000000   0.000012
    311      -0.001680   0.000341  -0.000003   0.000049  -0.000001  -0.000103
    312      -0.002866   0.001124  -0.000020   0.000107   0.000021   0.001398
    313      -0.000199   0.000059  -0.000001   0.000009   0.000001   0.000036
    314      -0.005411   0.002154  -0.000040   0.000203   0.000041   0.002763
    315       0.012296  -0.004092   0.000049  -0.000491  -0.000051  -0.003432
    316       0.008771  -0.002904   0.000034  -0.000347  -0.000036  -0.002411
    317      -0.000706   0.000278  -0.000004   0.000032   0.000005   0.000313
    318       0.003810  -0.001541   0.000029  -0.000147  -0.000029  -0.001999
    319      -0.013586   0.005408  -0.000098   0.000524   0.000099   0.006787
    320       0.003770  -0.001519   0.000028  -0.000145  -0.000029  -0.001932
    321       0.011739  -0.003571  -0.000014  -0.000493  -0.000034  -0.002661
    322       0.002857  -0.000840  -0.000003  -0.000120  -0.000009  -0.000618
    323      -0.012562   0.003720   0.000015   0.000533   0.000033   0.002589
    324       0.011587  -0.000805  -0.000003  -0.000564   0.000036   0.003244
    325      -0.010707   0.000782   0.000003   0.000517  -0.000033  -0.002904
    326       0.002267  -0.000232  -0.000001  -0.000104   0.000005   0.000454
    327      -0.116465   0.022398   0.000101   0.004651   0.000026   0.000786
    328       0.098973  -0.018998  -0.000086  -0.003944  -0.000023  -0.000676
    329      -0.010321   0.001969   0.000009   0.000402   0.000003   0.000103
    330       0.017653  -0.003342  -0.000015  -0.000513  -0.000008  -0.000477
    331      -0.001530   0.000307   0.000001   0.000066  -0.000000   0.000020
    332       0.046471  -0.008755  -0.000039  -0.001188  -0.000022  -0.001419
    333       0.002832  -0.000502  -0.000001  -0.000096   0.000000   0.000034
    334      -0.001023   0.000086  -0.000000  -0.000004  -0.000000  -0.000020
    335       0.007003  -0.001208  -0.000002  -0.000287   0.000001   0.000160
    336       0.025901  -0.003421  -0.000017   0.003208  -0.000028  -0.002842
    337       0.015462  -0.002207  -0.000011   0.001831  -0.000017  -0.001672
    338      -0.025369   0.003428   0.000018  -0.003080   0.000028   0.002786
    339      -0.038150   0.001931   0.000021  -0.006183   0.000043   0.004534
    340       0.034188  -0.001918  -0.000019   0.005493  -0.000039  -0.004061
    341       0.006095  -0.000140  -0.000003   0.001072  -0.000007  -0.000747
    342      -0.035478   0.004796   0.000024  -0.004865   0.000040   0.004172
    343      -0.080404   0.010541   0.000055  -0.011104   0.000089   0.009426
    344      -0.033386   0.004396   0.000023  -0.004632   0.000038   0.003942
    345       0.006390  -0.010993  -0.000023  -0.008518   0.000013   0.002341
    346      -0.014488   0.015264   0.000032   0.010888  -0.000017  -0.002936
    347       0.013244  -0.014931  -0.000032  -0.010522   0.000016   0.002792
    348       0.145575  -0.016055  -0.000031   0.010759  -0.000025  -0.004192
    349       0.090864  -0.010386  -0.000020   0.006387  -0.000016  -0.002528
    350       0.075408  -0.008162  -0.000015   0.005762  -0.000013  -0.002247
    351      -0.688062   0.150329   0.000311   0.018806  -0.000011  -0.001675
    352      -0.372394   0.080760   0.000167   0.009966  -0.000006  -0.000911
    353      -0.394035   0.086149   0.000178   0.010731  -0.000006  -0.000936
    354       0.169267  -0.040473  -0.000084  -0.007459   0.000005   0.000865
    355       0.126129  -0.030867  -0.000064  -0.005935   0.000004   0.000671
    356      -0.189483   0.046590   0.000096   0.009067  -0.000005  -0.001023
    357       0.017300  -0.008793  -0.000018  -0.001360   0.000000   0.000043
    358       0.015381  -0.008188  -0.000016  -0.001159   0.000000   0.000051
    359      -0.016118   0.009053   0.000018   0.001322  -0.000000  -0.000029
    360      -0.194477  -0.678988  -0.001418  -0.168692  -0.000036  -0.000481
    361      -0.057805  -0.199549  -0.000417  -0.049699  -0.000011  -0.000141
    362      -0.087298  -0.305180  -0.000637  -0.075868  -0.000016  -0.000218
    363       0.067871   0.248187   0.000518   0.056484   0.000011   0.000132
    364       0.024511   0.088623   0.000185   0.019518   0.000003   0.000048
    365      -0.076397  -0.279033  -0.000583  -0.063410  -0.000013  -0.000147
    366      -0.007707  -0.034141  -0.000071  -0.017672  -0.000004  -0.000029
    367       0.022978   0.101830   0.000213   0.059590   0.000013   0.000090
    368      -0.020967  -0.091107  -0.000191  -0.054790  -0.000013  -0.000081
    369       0.024275   0.093050   0.000196  -0.002070  -0.000000   0.000052
    370       0.006589   0.024594   0.000052  -0.001267  -0.000000   0.000014
    371       0.012060   0.046238   0.000097   0.001308  -0.000000   0.000028
    372       0.001782   0.002526   0.000005   0.035538   0.000008   0.000026
    373       0.000792   0.001894   0.000004   0.010395   0.000002   0.000008
    374       0.001532   0.004216   0.000009   0.014346   0.000003   0.000012
    375      -0.007187  -0.064934  -0.000143   0.218599   0.000046   0.000111
    376      -0.000142  -0.001295  -0.000003   0.004015   0.000001   0.000002
    377       0.005301   0.048449   0.000107  -0.164721  -0.000035  -0.000084
    378      -0.002557  -0.026161  -0.000058   0.094776   0.000020   0.000050
    379       0.010575   0.107111   0.000237  -0.383074  -0.000080  -0.000200
    380      -0.011991  -0.121430  -0.000268   0.434837   0.000091   0.000227
    381       0.002433   0.023931   0.000053  -0.084447  -0.000018  -0.000044
    382      -0.016187  -0.161295  -0.000357   0.577586   0.000122   0.000299
    383      -0.007031  -0.069970  -0.000155   0.251251   0.000052   0.000131
    384       0.000428   0.012571   0.000027  -0.097034  -0.000023  -0.000055
    385       0.000139   0.004234   0.000009  -0.033232  -0.000007  -0.000019
    386       0.000245   0.008512   0.000018  -0.067928  -0.000016  -0.000039
    387       0.000214   0.005280   0.000011  -0.041249  -0.000010  -0.000023
    388      -0.001014  -0.024519  -0.000052   0.188531   0.000044   0.000107
    389      -0.000481  -0.011671  -0.000025   0.090365   0.000020   0.000051
    390      -0.000180  -0.003935  -0.000008   0.026672   0.000006   0.000015
    391       0.000662   0.019050   0.000040  -0.139913  -0.000032  -0.000080
    392      -0.000656  -0.020333  -0.000042   0.150142   0.000034   0.000086
    393       0.015751  -0.051661  -0.000110  -0.019409  -0.000006   0.000064
    394      -0.029574   0.079015   0.000168   0.029883   0.000009  -0.000119
    395       0.020086  -0.057181  -0.000121  -0.021988  -0.000006   0.000081
    396      -0.036189   0.174161   0.000370   0.067047   0.000021  -0.000095
    397      -0.022926   0.108604   0.000231   0.041578   0.000013  -0.000060
    398      -0.038154   0.184266   0.000392   0.070333   0.000023  -0.000099
    399      -0.017477   0.079098   0.000168   0.026218   0.000009  -0.000054
    400       0.020198  -0.087647  -0.000186  -0.028535  -0.000009   0.000060
    401       0.021388  -0.099708  -0.000212  -0.033342  -0.000011   0.000064
    402       0.000000  -0.000000  -0.000003  -0.000000  -0.000074   0.000009
    403       0.000000   0.000000   0.000004   0.000000   0.000067  -0.000007
    404       0.000000   0.000000  -0.000004  -0.000000  -0.000072   0.000008
    405       0.000000  -0.000000   0.000007   0.000000   0.000148  -0.000016
    406      -0.000000   0.000000   0.000002   0.000000   0.000016  -0.000002
    407       0.000000   0.000000   0.000003  -0.000000   0.000058  -0.000007
    408       0.000000  -0.000000  -0.000000  -0.000000  -0.000003   0.000000
    409      -0.000000  -0.000000  -0.000039  -0.000001  -0.000369   0.000033
    410       0.000000   0.000000   0.000022   0.000000   0.000211  -0.000019
    411       0.000000  -0.000000   0.000012  -0.000000   0.000296  -0.000033
    412      -0.000000  -0.000000  -0.000008   0.000000  -0.000274   0.000032
    413       0.000000  -0.000000   0.000009  -0.000000   0.000291  -0.000034
                348        349        350        351        352        353    
      0       0.000001  -0.000001   0.000001  -0.000000   0.000000  -0.000000
      1       0.000001  -0.000001   0.000001  -0.000000   0.000000  -0.000000
      2       0.000000   0.000000  -0.000000   0.000000   0.000000   0.000000
      3       0.000001  -0.000002   0.000001  -0.000000   0.000000   0.000000
      4      -0.000001   0.000001  -0.000001   0.000000  -0.000000  -0.000000
      5       0.000001  -0.000001   0.000001  -0.000000   0.000000   0.000000
      6      -0.000002   0.000002  -0.000002   0.000000  -0.000000   0.000000
      7      -0.000001   0.000001  -0.000001  -0.000000   0.000000   0.000000
      8      -0.000000   0.000001  -0.000001   0.000000  -0.000000   0.000000
      9      -0.000000   0.000000  -0.000000   0.000000  -0.000000   0.000000
     10       0.000001  -0.000001   0.000001  -0.000000   0.000000   0.000000
     11      -0.000000   0.000001  -0.000001   0.000000  -0.000000   0.000000
     12       0.000001  -0.000002   0.000002  -0.000000   0.000000   0.000000
     13       0.000000   0.000000  -0.000001   0.000000  -0.000000   0.000000
     14       0.000001  -0.000002   0.000002  -0.000000   0.000000   0.000000
     15       0.000010  -0.000013   0.000009  -0.000001   0.000001   0.000000
     16       0.000000  -0.000001   0.000001  -0.000000   0.000000   0.000000
     17       0.000007  -0.000009   0.000007  -0.000001   0.000001  -0.000000
     18       0.000011  -0.000011   0.000005  -0.000000  -0.000000  -0.000000
     19       0.000069  -0.000139   0.000136  -0.000013   0.000017   0.000002
     20       0.000056  -0.000090   0.000076  -0.000007   0.000008   0.000000
     21      -0.000000   0.000002  -0.000002   0.000000   0.000000  -0.000000
     22       0.000002  -0.000004   0.000003  -0.000000   0.000000  -0.000000
     23      -0.000021   0.000032  -0.000026   0.000002  -0.000003  -0.000000
     24      -0.000006   0.000008  -0.000005   0.000001  -0.000001   0.000000
     25       0.000001  -0.000001   0.000000  -0.000000   0.000000  -0.000000
     26       0.000023  -0.000037   0.000031  -0.000002   0.000001   0.000000
     27      -0.000088   0.000107  -0.000059   0.000013  -0.000031  -0.000000
     28      -0.000036   0.000109  -0.000145  -0.000005   0.000039   0.000000
     29       0.000031  -0.000012  -0.000026  -0.000009   0.000031   0.000000
     30      -0.000499   0.000769  -0.000628   0.000050  -0.000051  -0.000000
     31       0.000527  -0.000809   0.000654  -0.000056   0.000064   0.000000
     32       0.000016  -0.000028   0.000028   0.000001  -0.000005  -0.000000
     33       0.001722  -0.002636   0.002137  -0.000168   0.000170   0.000000
     34      -0.001269   0.001942  -0.001574   0.000124  -0.000125  -0.000000
     35      -0.000787   0.001220  -0.001008   0.000064  -0.000041  -0.000000
     36       0.000016  -0.000012  -0.000004  -0.000004   0.000013   0.000000
     37       0.000117  -0.000175   0.000136  -0.000016   0.000024  -0.000000
     38      -0.000199   0.000310  -0.000256   0.000023  -0.000028   0.000000
     39      -0.000119   0.000176  -0.000134   0.000015  -0.000023   0.000000
     40      -0.000043   0.000054  -0.000030   0.000008  -0.000019   0.000000
     41      -0.000008   0.000030  -0.000045  -0.000003   0.000017  -0.000000
     42      -0.003601   0.005300  -0.004047   0.000465  -0.000729   0.000001
     43      -0.001386   0.001968  -0.001421   0.000199  -0.000362   0.000000
     44      -0.003603   0.005214  -0.003877   0.000494  -0.000840   0.000001
     45       0.000363  -0.000080  -0.000433  -0.000121   0.000439   0.000001
     46       0.002540  -0.003401   0.002243  -0.000304   0.000586   0.000004
     47       0.000213  -0.000030  -0.000286  -0.000076   0.000278   0.000000
     48       0.001895  -0.004559   0.005399   0.000080  -0.001120   0.000000
     49       0.000698  -0.001898   0.002391   0.000045  -0.000541  -0.000000
     50       0.001500  -0.003179   0.003484   0.000032  -0.000633   0.000001
     51       0.000048  -0.000131   0.000154  -0.000015   0.000015   0.000000
     52      -0.000420   0.001002  -0.001187  -0.000008   0.000229   0.000000
     53       0.000186  -0.000439   0.000522   0.000012  -0.000123  -0.000000
     54      -0.000250   0.000618  -0.000742  -0.000001   0.000132  -0.000000
     55       0.000152  -0.000371   0.000429  -0.000028  -0.000000  -0.000000
     56       0.000011  -0.000025   0.000036   0.000015  -0.000047  -0.000000
     57      -0.009046   0.022604  -0.027227  -0.000028   0.004795  -0.000001
     58      -0.001375   0.003456  -0.004172  -0.000041   0.000820  -0.000000
     59       0.008369  -0.021036   0.025433  -0.000160  -0.004065   0.000000
     60       0.001995  -0.004765   0.005262  -0.000668   0.000908   0.000000
     61      -0.005011   0.012443  -0.014696   0.000283   0.001660  -0.000003
     62      -0.004380   0.010773  -0.012517   0.000578   0.000527  -0.000002
     63      -0.000360  -0.000124   0.002083   0.002491  -0.007130   0.000001
     64       0.001088  -0.002507   0.002612  -0.000320   0.000536   0.000000
     65      -0.000290   0.001360  -0.002837  -0.001643   0.004898  -0.000001
     66      -0.000116   0.000175  -0.000035   0.000095  -0.000295   0.000000
     67       0.000010  -0.000197   0.000583   0.000437  -0.001321   0.000001
     68      -0.000052   0.000061   0.000035   0.000067  -0.000214   0.000000
     69       0.000126  -0.000140  -0.000143  -0.000312   0.000914  -0.000000
     70       0.000122  -0.000123  -0.000121  -0.000100   0.000383  -0.000000
     71       0.000040  -0.000029  -0.000089  -0.000122   0.000364  -0.000000
     72       0.004428  -0.005664  -0.002917  -0.009745   0.028263  -0.000004
     73      -0.003725   0.004843   0.002125   0.007605  -0.022255   0.000004
     74       0.004380  -0.005490  -0.003032  -0.008921   0.026394  -0.000005
     75      -0.002117   0.002010   0.002278   0.001459  -0.005883   0.000002
     76      -0.001280   0.002006   0.000082   0.003356  -0.009078  -0.000005
     77      -0.006190   0.007629   0.003779   0.009666  -0.029268  -0.000007
     78       0.003736  -0.002015  -0.006138   0.003180  -0.003320  -0.000013
     79      -0.000418  -0.001032   0.002926  -0.003418   0.006888   0.000005
     80       0.003023  -0.001670  -0.004892   0.002495  -0.002531  -0.000011
     81       0.000194  -0.000161  -0.000164  -0.000002  -0.000005   0.000001
     82      -0.000646   0.000484   0.000786  -0.000555   0.000652   0.000006
     83      -0.000579   0.000441   0.000676  -0.000422   0.000490   0.000005
     84      -0.000582   0.000450   0.000659  -0.000319   0.000302   0.000001
     85       0.000140  -0.000109  -0.000124  -0.000029  -0.000038   0.000001
     86       0.000243  -0.000184  -0.000256   0.000080  -0.000157  -0.000000
     87      -0.021843   0.017664   0.023204  -0.010018   0.007185   0.000068
     88      -0.019045   0.015506   0.020199  -0.008244   0.005978   0.000066
     89       0.002953  -0.002364  -0.003288   0.001287  -0.001406  -0.000012
     90       0.006256  -0.004486  -0.006542   0.000621  -0.002579   0.000041
     91       0.004371  -0.003214  -0.004597   0.000722  -0.001613   0.000029
     92      -0.014896   0.011520   0.015942  -0.005138   0.003895  -0.000128
     93      -0.000225  -0.001690  -0.000843   0.007599   0.003449  -0.000026
     94       0.002271  -0.002711  -0.002912   0.004881   0.001652   0.000014
     95       0.001802  -0.000896  -0.001580  -0.001307  -0.000994   0.000027
     96      -0.000169   0.000022   0.000081   0.000079   0.000065  -0.000005
     97       0.000086  -0.000108  -0.000099   0.000397   0.000091  -0.000000
     98      -0.000038  -0.000317  -0.000173   0.001446   0.000405  -0.000005
     99       0.000168   0.000107  -0.000020  -0.000844  -0.000311   0.000008
    100       0.000028  -0.000017  -0.000014   0.000180   0.000059   0.000004
    101       0.000206   0.000144   0.000014  -0.000587  -0.000201   0.000018
    102       0.008293   0.002703  -0.002564  -0.029974  -0.011190   0.000268
    103      -0.009294  -0.003152   0.002677   0.032112   0.011998  -0.000453
    104      -0.002073  -0.000402   0.000823   0.006494   0.002480  -0.000052
    105      -0.002443  -0.001936  -0.000550   0.003872   0.001311  -0.000193
    106       0.008163   0.003487  -0.001318  -0.021560  -0.008367   0.000579
    107      -0.006449  -0.002107   0.001733   0.019006   0.007521  -0.000444
    108       0.003709   0.005421   0.003660   0.004532   0.002496   0.000202
    109      -0.002629  -0.004673  -0.003455  -0.005353  -0.002790  -0.000179
    110       0.002171   0.000289  -0.000837  -0.004622  -0.002020  -0.000035
    111       0.000343   0.000261   0.000109   0.000095   0.000045  -0.000059
    112       0.000285   0.000252   0.000127   0.000181   0.000080  -0.000067
    113      -0.000791  -0.000780  -0.000440  -0.000785  -0.000341   0.000106
    114      -0.000708  -0.000628  -0.000311  -0.000340  -0.000165   0.000019
    115      -0.000200  -0.000180  -0.000093  -0.000138  -0.000062   0.000039
    116       0.000187   0.000139   0.000057   0.000051   0.000022  -0.000071
    117      -0.022684  -0.018786  -0.008544  -0.007040  -0.003486   0.000569
    118      -0.014413  -0.011988  -0.005481  -0.004586  -0.002271   0.001150
    119      -0.022947  -0.018834  -0.008457  -0.006520  -0.003260   0.001195
    120       0.007761   0.006680   0.003166   0.002686   0.001377  -0.001299
    121       0.022169   0.018816   0.008711   0.006060   0.003297   0.003120
    122      -0.002404  -0.001985  -0.000872  -0.000263  -0.000206  -0.002255
    123       0.002917   0.002220   0.000817  -0.000844  -0.000206   0.009678
    124       0.000839   0.000601   0.000185  -0.000500  -0.000159   0.005179
    125       0.007270   0.005856   0.002451  -0.000052   0.000287   0.006481
    126      -0.000113  -0.000084  -0.000031   0.000006   0.000000  -0.000511
    127      -0.000248  -0.000201  -0.000089  -0.000070  -0.000034  -0.002389
    128       0.000272   0.000218   0.000095   0.000060   0.000031   0.001788
    129      -0.000114  -0.000094  -0.000042  -0.000023  -0.000014  -0.001078
    130       0.000072   0.000060   0.000028   0.000027   0.000013  -0.000111
    131       0.000031   0.000024   0.000009  -0.000010  -0.000003  -0.000146
    132       0.001256   0.001016   0.000442   0.000207   0.000124  -0.012327
    133       0.000297   0.000240   0.000105   0.000055   0.000032  -0.002421
    134       0.001302   0.001049   0.000454   0.000190   0.000118  -0.018345
    135      -0.000082  -0.000068  -0.000031  -0.000009  -0.000007   0.001558
    136      -0.000342  -0.000277  -0.000122  -0.000080  -0.000043   0.003628
    137       0.000179   0.000143   0.000062   0.000045   0.000023  -0.001499
    138      -0.000086  -0.000067  -0.000028  -0.000015  -0.000008   0.000811
    139      -0.000021  -0.000016  -0.000007  -0.000001  -0.000001   0.000317
    140      -0.000021  -0.000017  -0.000008  -0.000002  -0.000002   0.000491
    141      -0.000006  -0.000005  -0.000002  -0.000002  -0.000001   0.000101
    142      -0.000009  -0.000007  -0.000003   0.000000  -0.000000   0.000163
    143      -0.000027  -0.000020  -0.000008  -0.000005  -0.000003   0.000100
    144      -0.000343  -0.000261  -0.000105  -0.000074  -0.000038   0.000665
    145      -0.000302  -0.000230  -0.000093  -0.000064  -0.000033   0.000498
    146      -0.000809  -0.000616  -0.000250  -0.000169  -0.000088   0.001866
    147       0.000195   0.000151   0.000062   0.000047   0.000024  -0.000581
    148      -0.000026  -0.000021  -0.000009  -0.000010  -0.000004  -0.000071
    149      -0.000293  -0.000226  -0.000093  -0.000069  -0.000035   0.000874
    150       0.000267   0.000167  -0.000003  -0.000844  -0.000295  -0.047689
    151       0.000473   0.000362   0.000120  -0.000389  -0.000120  -0.023788
    152      -0.000210  -0.000180  -0.000089  -0.000144  -0.000062  -0.006324
    153      -0.000002   0.000003  -0.000002   0.000000  -0.000000   0.000000
    154       0.000004  -0.000006   0.000005  -0.000000   0.000000  -0.000000
    155      -0.000004   0.000005  -0.000004   0.000000  -0.000000  -0.000000
    156      -0.000010   0.000013  -0.000009   0.000001  -0.000001   0.000000
    157       0.000000  -0.000000   0.000000  -0.000000   0.000000  -0.000000
    158      -0.000004   0.000005  -0.000003   0.000000  -0.000000   0.000000
    159      -0.000007   0.000010  -0.000007   0.000001  -0.000001   0.000000
    160      -0.000005   0.000006  -0.000004   0.000001  -0.000001   0.000000
    161      -0.000001   0.000001  -0.000001   0.000000  -0.000000   0.000000
    162      -0.000003   0.000004  -0.000004   0.000000  -0.000000  -0.000000
    163       0.000000  -0.000000  -0.000000  -0.000000   0.000000   0.000000
    164      -0.000001   0.000002  -0.000001   0.000000  -0.000000   0.000000
    165       0.000095  -0.000124   0.000085  -0.000006   0.000006  -0.000000
    166       0.000523  -0.000692   0.000486  -0.000035   0.000035  -0.000001
    167       0.000065  -0.000087   0.000062  -0.000005   0.000005  -0.000000
    168      -0.003233   0.004260  -0.002976   0.000212  -0.000211   0.000004
    169      -0.000273   0.000359  -0.000250   0.000018  -0.000017   0.000000
    170       0.002723  -0.003589   0.002508  -0.000179   0.000178  -0.000003
    171      -0.000011   0.000014  -0.000010   0.000001  -0.000001   0.000000
    172       0.000003  -0.000003   0.000002  -0.000000   0.000000  -0.000000
    173      -0.000006   0.000009  -0.000006   0.000001  -0.000001   0.000000
    174      -0.000284   0.000377  -0.000266   0.000019  -0.000019   0.000000
    175      -0.005827   0.007720  -0.005426   0.000391  -0.000392   0.000005
    176      -0.004989   0.006609  -0.004646   0.000335  -0.000336   0.000004
    177       0.000008  -0.000011   0.000008  -0.000001   0.000001  -0.000000
    178      -0.000002   0.000003  -0.000002   0.000000  -0.000000   0.000000
    179       0.000005  -0.000007   0.000005  -0.000000   0.000001   0.000000
    180       0.002383  -0.003156   0.002217  -0.000159   0.000159  -0.000002
    181      -0.000118   0.000157  -0.000111   0.000008  -0.000008  -0.000000
    182       0.001486  -0.001969   0.001384  -0.000099   0.000100  -0.000001
    183       0.000239  -0.000487   0.000480  -0.000047   0.000059   0.000007
    184      -0.000943   0.001862  -0.001802   0.000175  -0.000218  -0.000026
    185       0.000052  -0.000101   0.000098  -0.000010   0.000012   0.000001
    186      -0.000352   0.000579  -0.000495   0.000045  -0.000054  -0.000003
    187       0.000125  -0.000214   0.000189  -0.000017   0.000021   0.000002
    188      -0.000699   0.001146  -0.000979   0.000087  -0.000104  -0.000006
    189       0.000036  -0.000051   0.000037  -0.000005   0.000009  -0.000000
    190      -0.000011   0.000015  -0.000011   0.000002  -0.000003  -0.000000
    191       0.000139  -0.000210   0.000163  -0.000018   0.000029   0.000000
    192      -0.000248   0.000121   0.000160   0.000064  -0.000224  -0.000001
    193       0.000069   0.000004  -0.000114  -0.000024   0.000092   0.000000
    194      -0.000403   0.000214   0.000228   0.000102  -0.000352  -0.000001
    195       0.001179  -0.001509   0.000934  -0.000159   0.000342   0.000002
    196       0.000813  -0.001027   0.000622  -0.000112   0.000246   0.000001
    197       0.000039  -0.000064   0.000057  -0.000003   0.000000  -0.000000
    198       0.000115   0.000121  -0.000398  -0.000058   0.000243   0.000001
    199      -0.000466  -0.000273   0.001214   0.000199  -0.000813  -0.000003
    200      -0.000023   0.000011   0.000014   0.000006  -0.000021  -0.000000
    201      -0.001279   0.001946  -0.001545   0.000156  -0.000216  -0.000000
    202      -0.000741   0.001129  -0.000896   0.000093  -0.000131  -0.000000
    203       0.001065  -0.001606   0.001258  -0.000136   0.000202   0.000001
    204       0.007402  -0.011379   0.009239  -0.000767   0.000840   0.000002
    205      -0.005777   0.008882  -0.007212   0.000598  -0.000654  -0.000002
    206      -0.001436   0.002210  -0.001796   0.000149  -0.000162  -0.000000
    207      -0.022992   0.035265  -0.028692   0.002179  -0.002085  -0.000002
    208       0.016745  -0.025672   0.020874  -0.001588   0.001525   0.000002
    209       0.005768  -0.008853   0.007208  -0.000548   0.000524   0.000000
    210       0.002380  -0.003684   0.003045  -0.000181   0.000090   0.000001
    211      -0.001491   0.002324  -0.001941   0.000104  -0.000026  -0.000000
    212       0.003840  -0.005997   0.005024  -0.000251   0.000021   0.000002
    213       0.001033  -0.001634   0.001374  -0.000112   0.000111  -0.000000
    214      -0.001116   0.001753  -0.001458   0.000131  -0.000151   0.000001
    215       0.002426  -0.003814   0.003182  -0.000271   0.000290  -0.000001
    216      -0.016594   0.024182  -0.018184   0.002217  -0.003651   0.000004
    217      -0.017284   0.025157  -0.018880   0.002323  -0.003850   0.000004
    218       0.015567  -0.022708   0.017100  -0.002081   0.003418  -0.000004
    219       0.035515  -0.052470   0.040296  -0.004511   0.006916  -0.000007
    220      -0.023647   0.034896  -0.026750   0.003022  -0.004672   0.000005
    221      -0.014316   0.021167  -0.016283   0.001800  -0.002730   0.000003
    222       0.023844  -0.034640   0.025922  -0.003217   0.005373  -0.000006
    223       0.057414  -0.083473   0.062543  -0.007719   0.012841  -0.000013
    224       0.041564  -0.060444   0.045303  -0.005587   0.009286  -0.000010
    225       0.015863  -0.022519   0.016369  -0.001662   0.002573   0.000027
    226      -0.019764   0.028289  -0.020826   0.002021  -0.002990  -0.000034
    227       0.009837  -0.014098   0.010404  -0.000991   0.001441   0.000017
    228      -0.019902   0.022893  -0.010596   0.003097  -0.007875  -0.000036
    229      -0.010107   0.011496  -0.005141   0.001596  -0.004109  -0.000018
    230      -0.012659   0.014642  -0.006887   0.001962  -0.004958  -0.000022
    231      -0.025039   0.057497  -0.066299  -0.000868   0.013222  -0.000007
    232      -0.010949   0.025046  -0.028805  -0.000350   0.005664  -0.000003
    233      -0.015941   0.036728  -0.042438  -0.000570   0.008512  -0.000005
    234       0.002878  -0.004045   0.002877  -0.000159   0.000176   0.000005
    235       0.003109  -0.003388   0.001302  -0.000231   0.000735   0.000007
    236      -0.002288   0.002028  -0.000099   0.000210  -0.000832  -0.000006
    237       0.002063  -0.004954   0.005940   0.000146  -0.001431  -0.000001
    238       0.003863  -0.009288   0.011128   0.000226  -0.002562  -0.000001
    239      -0.002234   0.005486  -0.006642  -0.000157   0.001583   0.000001
    240      -0.035841   0.089986  -0.108658   0.000155   0.018554  -0.000001
    241       0.056841  -0.142782   0.172473  -0.000245  -0.029477   0.000002
    242      -0.012030   0.030224  -0.036523  -0.000008   0.006391  -0.000000
    243       0.078950  -0.197207   0.237394   0.000753  -0.042947   0.000004
    244       0.024173  -0.060418   0.072765   0.000163  -0.013015   0.000001
    245       0.063353  -0.158224   0.190441   0.000595  -0.034424   0.000003
    246       0.064408  -0.161511   0.194970  -0.000598  -0.032569   0.000004
    247      -0.064848   0.162582  -0.196227   0.000571   0.032834  -0.000004
    248      -0.150644   0.377666  -0.455833   0.001285   0.076390  -0.000009
    249       0.040065  -0.099760   0.118288  -0.001703  -0.014935   0.000027
    250       0.049358  -0.122975   0.145978  -0.001790  -0.019236   0.000033
    251       0.008163  -0.020372   0.024220  -0.000332  -0.003127   0.000006
    252      -0.063852   0.156447  -0.180656   0.009901   0.003397  -0.000032
    253       0.009249  -0.022598   0.025975  -0.001588  -0.000043   0.000004
    254       0.044849  -0.109887   0.126899  -0.006954  -0.002398   0.000022
    255      -0.001411   0.015406  -0.041017  -0.030140   0.088329  -0.000015
    256       0.000456  -0.002314   0.004957   0.002827  -0.008487   0.000002
    257       0.000775  -0.009943   0.027071   0.020165  -0.059059   0.000010
    258       0.005770  -0.014498   0.017467   0.000767  -0.004590   0.000003
    259      -0.013622   0.033052  -0.037722   0.000538   0.003713  -0.000006
    260       0.002373  -0.005669   0.006289  -0.000332   0.000045   0.000001
    261       0.000111  -0.000732   0.001954   0.001785  -0.005161   0.000002
    262       0.000187   0.000995  -0.004430  -0.004846   0.014007  -0.000005
    263      -0.000322   0.000735  -0.000744   0.000202  -0.000398  -0.000001
    264       0.022560  -0.029517  -0.012428  -0.046343   0.135129  -0.000022
    265       0.030597  -0.040166  -0.016494  -0.062712   0.182818  -0.000031
    266       0.013492  -0.017613  -0.007479  -0.027458   0.080239  -0.000014
    267      -0.045587   0.059211   0.027581   0.100129  -0.289051   0.000037
    268      -0.003673   0.004797   0.002174   0.008334  -0.023772   0.000002
    269       0.032835  -0.042588  -0.019990  -0.071991   0.207950  -0.000027
    270      -0.029847   0.038069   0.019217   0.062170  -0.182253   0.000032
    271       0.017053  -0.021736  -0.011063  -0.035755   0.104710  -0.000018
    272      -0.098318   0.125412   0.063386   0.205454  -0.601824   0.000105
    273      -0.033689   0.045271   0.014359   0.063977  -0.184673  -0.000066
    274       0.034396  -0.046581  -0.014102  -0.066617   0.191404   0.000072
    275       0.023693  -0.032111  -0.009658  -0.045819   0.131751   0.000049
    276       0.059089  -0.069165  -0.042010  -0.080746   0.253488   0.000042
    277      -0.020437   0.024056   0.014322   0.028373  -0.088707  -0.000015
    278       0.050791  -0.059304  -0.036370  -0.069035   0.217081   0.000035
    279      -0.040478   0.015261   0.078225  -0.050504   0.070045   0.000163
    280       0.015930  -0.006433  -0.030053   0.018827  -0.025215  -0.000064
    281      -0.032067   0.011895   0.062336  -0.040227   0.056024   0.000128
    282      -0.003661   0.008627  -0.005673   0.013307  -0.032302  -0.000003
    283      -0.010306   0.018400  -0.005803   0.022611  -0.058203   0.000004
    284      -0.004140   0.008172  -0.003663   0.011161  -0.027938  -0.000001
    285       0.003725  -0.002789  -0.004684   0.002937  -0.002639  -0.000037
    286       0.007804  -0.006027  -0.009395   0.005486  -0.004476  -0.000067
    287       0.005460  -0.004172  -0.006612   0.004386  -0.004450  -0.000058
    288      -0.095078   0.077524   0.100102  -0.041263   0.027558   0.000308
    289       0.083060  -0.067843  -0.087288   0.036003  -0.023612  -0.000276
    290       0.100170  -0.081780  -0.105332   0.043266  -0.028735  -0.000331
    291       0.169557  -0.137289  -0.179071   0.077720  -0.052514  -0.000506
    292      -0.112977   0.091464   0.119284  -0.051839   0.035039   0.000336
    293       0.132730  -0.107487  -0.140246   0.060724  -0.041295  -0.000399
    294       0.185447  -0.150484  -0.196990   0.082411  -0.059880  -0.000611
    295       0.255749  -0.207479  -0.271676   0.113911  -0.082713  -0.000840
    296      -0.268218   0.217619   0.284836  -0.119324   0.086593   0.000876
    297       0.084881  -0.066279  -0.091157   0.031841  -0.020453   0.000746
    298       0.031933  -0.024948  -0.034310   0.012337  -0.007532   0.000293
    299       0.128024  -0.100160  -0.137608   0.048985  -0.030294   0.001145
    300      -0.159186   0.119389   0.168593  -0.038306   0.051410  -0.001233
    301      -0.086788   0.065143   0.091959  -0.021116   0.027989  -0.000662
    302       0.048019  -0.035921  -0.050794   0.011157  -0.015751   0.000372
    303      -0.014767   0.033652   0.028169  -0.098156  -0.040336   0.000094
    304      -0.007380   0.017898   0.014689  -0.053530  -0.022296   0.000055
    305       0.004082  -0.008424  -0.007305   0.023052   0.009423  -0.000024
    306       0.018069  -0.014573  -0.019212   0.009010  -0.000476   0.000178
    307      -0.019468   0.014664   0.020054  -0.005777   0.002030  -0.000211
    308      -0.026415   0.020105   0.027320  -0.008799   0.002438  -0.000291
    309       0.000012  -0.001336  -0.000647   0.007467   0.002272   0.000004
    310       0.000911   0.000569  -0.000282  -0.006284  -0.002315   0.000014
    311       0.000401   0.002205   0.000884  -0.013111  -0.003967   0.000013
    312       0.032691   0.009415  -0.010763  -0.110742  -0.041679   0.001198
    313       0.000619  -0.000004  -0.000370  -0.002158  -0.000830  -0.000012
    314       0.064029   0.018042  -0.021354  -0.215658  -0.081179   0.002338
    315      -0.082344  -0.025138   0.026798   0.294783   0.110374  -0.002257
    316      -0.057919  -0.017739   0.018805   0.207465   0.077651  -0.001586
    317       0.007632   0.002434  -0.002368  -0.026951  -0.010088   0.000279
    318      -0.049308  -0.016231   0.014753   0.172327   0.064434  -0.002098
    319       0.167450   0.055129  -0.050170  -0.586515  -0.219241   0.007012
    320      -0.047579  -0.015616   0.014270   0.166194   0.062130  -0.002002
    321      -0.064216  -0.019229   0.019054   0.193298   0.076869  -0.004424
    322      -0.014756  -0.004270   0.004528   0.044726   0.017817  -0.001041
    323       0.061957   0.018042  -0.018945  -0.188298  -0.074983   0.004253
    324       0.093654   0.042790  -0.012147  -0.238877  -0.092122   0.006680
    325      -0.084057  -0.038547   0.010765   0.214200   0.082561  -0.005982
    326       0.013459   0.006434  -0.001439  -0.033428  -0.012822   0.000973
    327      -0.037857  -0.067064  -0.049492  -0.076182  -0.039754  -0.002587
    328       0.032090   0.057050   0.042123   0.064459   0.033726   0.002156
    329      -0.002438  -0.005515  -0.004420  -0.007869  -0.003986  -0.000200
    330      -0.006138   0.002988   0.006363   0.023729   0.010685   0.000154
    331      -0.000264  -0.000799  -0.000716  -0.001827  -0.000837  -0.000016
    332      -0.022873   0.002858   0.015009   0.065145   0.028964   0.000414
    333       0.002668   0.002734   0.001540   0.002061   0.000971  -0.000167
    334      -0.001548  -0.001597  -0.000966  -0.002220  -0.000912   0.000427
    335       0.010053   0.009587   0.005086   0.006343   0.002968  -0.000708
    336      -0.128228  -0.104772  -0.046740  -0.034791  -0.017485   0.005621
    337      -0.075321  -0.061488  -0.027401  -0.020338  -0.010218   0.003642
    338       0.125257   0.102110   0.045416   0.033414   0.016802  -0.005670
    339       0.206950   0.170333   0.076808   0.060694   0.030223  -0.003227
    340      -0.185429  -0.152652  -0.068857  -0.054519  -0.027139   0.003282
    341      -0.034041  -0.027994  -0.012613  -0.009976  -0.004960   0.000263
    342       0.191279   0.157858   0.071427   0.057172   0.028445  -0.009378
    343       0.432217   0.356712   0.161419   0.129349   0.064335  -0.020477
    344       0.180850   0.149310   0.067595   0.054245   0.026979  -0.008664
    345       0.112358   0.095075   0.043769   0.028629   0.015908   0.024007
    346      -0.140877  -0.119181  -0.054839  -0.035600  -0.019839  -0.031742
    347       0.134016   0.113404   0.052196   0.033947   0.018909   0.030714
    348      -0.203601  -0.173519  -0.080922  -0.060386  -0.032121  -0.007423
    349      -0.122796  -0.104668  -0.048829  -0.036589  -0.019435  -0.003955
    350      -0.109085  -0.092959  -0.043342  -0.032262  -0.017175  -0.004211
    351      -0.072671  -0.057455  -0.023110   0.007410  -0.000182  -0.124605
    352      -0.039513  -0.031246  -0.012571   0.004036  -0.000099  -0.066397
    353      -0.040521  -0.031979  -0.012810   0.004532   0.000053  -0.072181
    354       0.039432   0.032265   0.013945   0.002980   0.002828   0.009404
    355       0.030627   0.025088   0.010869   0.002534   0.002280   0.005374
    356      -0.046751  -0.038312  -0.016607  -0.003874  -0.003487  -0.005552
    357       0.001756   0.001333   0.000522   0.000079   0.000068   0.019309
    358       0.002155   0.001672   0.000690   0.000364   0.000188   0.022547
    359      -0.001147  -0.000839  -0.000307   0.000034  -0.000005  -0.020567
    360      -0.020412  -0.016490  -0.007162  -0.003235  -0.001961   0.243222
    361      -0.005991  -0.004838  -0.002100  -0.000942  -0.000573   0.069688
    362      -0.009245  -0.007471  -0.003247  -0.001478  -0.000893   0.109403
    363       0.005522   0.004435   0.001906   0.000682   0.000452  -0.096054
    364       0.002011   0.001615   0.000692   0.000226   0.000157  -0.035768
    365      -0.006182  -0.004962  -0.002129  -0.000727  -0.000492   0.110541
    366      -0.001173  -0.000950  -0.000419  -0.000282  -0.000149   0.012165
    367       0.003635   0.002937   0.001294   0.000874   0.000463  -0.036944
    368      -0.003263  -0.002634  -0.001158  -0.000774  -0.000411   0.032573
    369       0.002315   0.001901   0.000846   0.000421   0.000245  -0.031300
    370       0.000602   0.000494   0.000220   0.000108   0.000063  -0.007797
    371       0.001208   0.000990   0.000440   0.000228   0.000131  -0.015567
    372       0.000994   0.000780   0.000326   0.000166   0.000097  -0.010460
    373       0.000312   0.000245   0.000103   0.000056   0.000032  -0.003136
    374       0.000479   0.000378   0.000160   0.000080   0.000047  -0.005399
    375       0.003900   0.002963   0.001199   0.000837   0.000431  -0.007396
    376       0.000069   0.000053   0.000021   0.000015   0.000008  -0.000095
    377      -0.002953  -0.002244  -0.000908  -0.000633  -0.000326   0.005791
    378       0.001745   0.001328   0.000538   0.000366   0.000191  -0.004067
    379      -0.007017  -0.005339  -0.002163  -0.001470  -0.000767   0.015958
    380       0.007971   0.006065   0.002457   0.001670   0.000871  -0.018300
    381      -0.001535  -0.001168  -0.000472  -0.000323  -0.000168   0.003109
    382       0.010567   0.008040   0.003254   0.002223   0.001157  -0.022139
    383       0.004601   0.003501   0.001417   0.000969   0.000504  -0.009663
    384      -0.002014  -0.001553  -0.000641  -0.000476  -0.000241   0.006204
    385      -0.000691  -0.000533  -0.000220  -0.000164  -0.000083   0.002117
    386      -0.001415  -0.001091  -0.000450  -0.000334  -0.000169   0.004436
    387      -0.000854  -0.000660  -0.000273  -0.000208  -0.000104   0.002407
    388       0.003884   0.003000   0.001240   0.000945   0.000475  -0.010644
    389       0.001866   0.001442   0.000596   0.000455   0.000228  -0.005142
    390       0.000539   0.000415   0.000171   0.000125   0.000064  -0.001639
    391      -0.002879  -0.002219  -0.000915  -0.000669  -0.000341   0.009419
    392       0.003097   0.002387   0.000984   0.000716   0.000365  -0.010409
    393       0.002892   0.002229   0.000757  -0.002209  -0.000674  -0.137801
    394      -0.005342  -0.004149  -0.001462   0.003467   0.001023   0.219391
    395       0.003640   0.002821   0.000984  -0.002488  -0.000742  -0.156430
    396      -0.004155  -0.002883  -0.000488   0.008455   0.002890   0.486633
    397      -0.002607  -0.001808  -0.000306   0.005297   0.001811   0.304720
    398      -0.004330  -0.003000  -0.000500   0.008882   0.003038   0.508187
    399      -0.002378  -0.001719  -0.000406   0.003724   0.001247   0.218926
    400       0.002635   0.001900   0.000445  -0.004151  -0.001392  -0.241640
    401       0.002775   0.001982   0.000431  -0.004728  -0.001594  -0.275798
    402      -0.000001   0.000001  -0.000001   0.000000  -0.000000   0.000000
    403       0.000001  -0.000001   0.000000  -0.000000   0.000000   0.000000
    404      -0.000000   0.000001  -0.000001   0.000000  -0.000000   0.000000
    405       0.000001  -0.000002   0.000001  -0.000000   0.000000  -0.000000
    406       0.000000  -0.000000   0.000000  -0.000000   0.000000  -0.000000
    407       0.000001  -0.000001   0.000000  -0.000000   0.000000   0.000000
    408       0.000000  -0.000000   0.000000  -0.000000  -0.000000   0.000000
    409      -0.000002   0.000003  -0.000002   0.000001  -0.000001   0.000001
    410       0.000001  -0.000002   0.000001  -0.000000   0.000000  -0.000000
    411       0.000003  -0.000003   0.000002  -0.000000   0.000000   0.000000
    412      -0.000003   0.000004  -0.000002   0.000000  -0.000000  -0.000000
    413       0.000003  -0.000004   0.000002  -0.000000   0.000000   0.000000
                354        355        356        357        358        359    
      0      -0.000000  -0.000000   0.000000  -0.000003   0.000002  -0.000003
      1      -0.000000  -0.000000   0.000000  -0.000001   0.000000  -0.000001
      2       0.000000  -0.000000   0.000000  -0.000001   0.000000  -0.000001
      3      -0.000000  -0.000000   0.000000  -0.000003   0.000002  -0.000003
      4      -0.000000   0.000000  -0.000001   0.000005  -0.000003   0.000005
      5       0.000000  -0.000000   0.000000  -0.000004   0.000002  -0.000003
      6      -0.000000   0.000000  -0.000001   0.000009  -0.000005   0.000008
      7      -0.000000  -0.000000   0.000000  -0.000003   0.000002  -0.000003
      8       0.000000   0.000000  -0.000001   0.000004  -0.000003   0.000004
      9      -0.000000  -0.000000  -0.000000  -0.000000   0.000000  -0.000000
     10       0.000000  -0.000000   0.000000  -0.000003   0.000002  -0.000003
     11       0.000000   0.000000  -0.000000   0.000002  -0.000001   0.000002
     12      -0.000000  -0.000001   0.000001  -0.000009   0.000005  -0.000009
     13       0.000000   0.000001  -0.000003   0.000022  -0.000012   0.000019
     14       0.000000  -0.000002   0.000004  -0.000033   0.000019  -0.000029
     15       0.000000  -0.000001   0.000001  -0.000009   0.000004  -0.000006
     16      -0.000000  -0.000003   0.000005  -0.000044   0.000024  -0.000037
     17       0.000000  -0.000000   0.000000  -0.000001  -0.000001   0.000003
     18       0.000000   0.000039  -0.000073   0.000627  -0.000367   0.000576
     19      -0.000002  -0.000259   0.000476  -0.004043   0.002311  -0.003597
     20      -0.000000  -0.000054   0.000097  -0.000811   0.000448  -0.000687
     21      -0.000000   0.000002  -0.000004   0.000033  -0.000016   0.000023
     22      -0.000000  -0.000002   0.000004  -0.000035   0.000018  -0.000027
     23      -0.000000   0.000003  -0.000004   0.000020   0.000007  -0.000022
     24      -0.000000  -0.000003   0.000005  -0.000046   0.000027  -0.000042
     25      -0.000000   0.000001  -0.000001   0.000010  -0.000005   0.000008
     26       0.000000  -0.000006   0.000010  -0.000084   0.000039  -0.000054
     27      -0.000001   0.000038  -0.000056   0.000415  -0.000154   0.000194
     28      -0.000000   0.000012  -0.000041   0.000399  -0.000231   0.000325
     29       0.000000  -0.000007   0.000001   0.000031  -0.000048   0.000078
     30      -0.000001   0.000112  -0.000178   0.001363  -0.000558   0.000730
     31       0.000001  -0.000117   0.000183  -0.001382   0.000569  -0.000763
     32       0.000001  -0.000009   0.000016  -0.000136   0.000055  -0.000062
     33       0.000007  -0.000371   0.000585  -0.004469   0.001773  -0.002250
     34      -0.000005   0.000278  -0.000438   0.003341  -0.001323   0.001679
     35      -0.000001   0.000056  -0.000109   0.000909  -0.000406   0.000520
     36      -0.000000   0.000019  -0.000035   0.000283  -0.000131   0.000176
     37       0.000002  -0.000118   0.000174  -0.001283   0.000478  -0.000600
     38      -0.000003   0.000183  -0.000276   0.002054  -0.000787   0.000996
     39      -0.000000   0.000014  -0.000017   0.000107  -0.000022   0.000017
     40      -0.000000   0.000004  -0.000002  -0.000012   0.000029  -0.000049
     41      -0.000001   0.000051  -0.000080   0.000615  -0.000259   0.000340
     42      -0.000020   0.001174  -0.001772   0.013082  -0.004821   0.005995
     43      -0.000011   0.000592  -0.000799   0.005514  -0.001703   0.001967
     44      -0.000025   0.001433  -0.002031   0.014485  -0.004913   0.005920
     45      -0.000012   0.000744  -0.001297   0.010415  -0.004673   0.006223
     46      -0.000081   0.004589  -0.006782   0.050157  -0.019146   0.024278
     47      -0.000006   0.000366  -0.000677   0.005573  -0.002608   0.003513
     48      -0.000016   0.000742  -0.000309  -0.000731   0.002600  -0.004190
     49      -0.000006   0.000177   0.000241  -0.003593   0.002668  -0.003844
     50      -0.000015   0.000821  -0.000966   0.006002  -0.001242   0.001105
     51       0.000001  -0.000050  -0.000020   0.000525  -0.000523   0.000804
     52       0.000015  -0.000661   0.000346  -0.000394  -0.001323   0.002180
     53      -0.000006   0.000272  -0.000133   0.000023   0.000674  -0.001100
     54       0.000002  -0.000075   0.000053  -0.000204  -0.000011   0.000023
     55       0.000001  -0.000042   0.000032  -0.000059  -0.000205   0.000388
     56      -0.000003   0.000147  -0.000095   0.000255   0.000242  -0.000439
     57       0.000110  -0.005188   0.003271  -0.008864  -0.006646   0.011546
     58       0.000017  -0.000794   0.000454  -0.000853  -0.001429   0.002438
     59      -0.000124   0.005689  -0.003353   0.008035   0.006768  -0.011046
     60       0.000040  -0.002337   0.001838  -0.006027  -0.005065   0.009934
     61      -0.000308   0.013763  -0.008283   0.020994   0.019337  -0.034071
     62      -0.000212   0.009826  -0.006192   0.016589   0.014948  -0.026997
     63       0.000134  -0.004001   0.000955   0.001881   0.000181  -0.003205
     64       0.000013  -0.001218   0.001123  -0.003741  -0.003302   0.006312
     65      -0.000106   0.003591  -0.001286   0.000563   0.001553  -0.000874
     66      -0.000002   0.000020   0.000064  -0.000456  -0.000282   0.000738
     67       0.000081  -0.002286   0.000491   0.001189   0.000165  -0.001766
     68       0.000012  -0.000326   0.000089   0.000016  -0.000059  -0.000013
     69      -0.000009   0.000252  -0.000075   0.000038   0.000071  -0.000080
     70       0.000015  -0.000467   0.000134   0.000188  -0.000060  -0.000323
     71      -0.000012   0.000356  -0.000096  -0.000045   0.000058   0.000044
     72      -0.000559   0.016954  -0.004579  -0.003608   0.002236   0.004802
     73       0.000478  -0.013894   0.003487   0.003455  -0.001076  -0.004524
     74      -0.000571   0.016477  -0.004142  -0.003517   0.001467   0.004204
     75      -0.000210   0.007698  -0.002555  -0.002073   0.002019   0.003730
     76      -0.000600   0.016536  -0.004008  -0.004436   0.001193   0.005811
     77      -0.001590   0.046969  -0.012527  -0.012610   0.005824   0.018194
     78      -0.000170  -0.000611   0.001920   0.000116  -0.003514  -0.002515
     79       0.000277  -0.007339   0.001476   0.002214   0.000329  -0.002418
     80      -0.000138  -0.000602   0.001600   0.000146  -0.002865  -0.002129
     81      -0.000010   0.000649  -0.000305  -0.000167   0.000404   0.000457
     82       0.000120   0.000136  -0.000983  -0.000071   0.001702   0.001195
     83       0.000116  -0.000022  -0.000834  -0.000036   0.001449   0.000993
     84       0.000021  -0.000219  -0.000039   0.000050   0.000085  -0.000002
     85       0.000039  -0.000142  -0.000240   0.000031   0.000563   0.000341
     86      -0.000004   0.000063  -0.000033  -0.000011   0.000132   0.000106
     87       0.001287  -0.007082  -0.006567   0.001400   0.013262   0.007116
     88       0.001288  -0.005879  -0.006660   0.000980   0.011855   0.006612
     89      -0.000251   0.001473   0.001062  -0.000270  -0.001567  -0.000668
     90       0.001051  -0.005736  -0.005883   0.001341   0.015091   0.008545
     91       0.000809  -0.004075  -0.004326   0.000910   0.010510   0.005953
     92      -0.004443   0.017616   0.021186  -0.003244  -0.042547  -0.024215
     93       0.001481   0.000178  -0.003325  -0.001000  -0.004163  -0.002179
     94       0.001122  -0.001928  -0.004202  -0.000100   0.003390   0.002066
     95      -0.000160  -0.001469  -0.000878   0.000566   0.005127   0.002903
     96      -0.000130  -0.000204   0.000209   0.000165   0.000975   0.000524
     97       0.000254   0.000054  -0.000522  -0.000173  -0.000731  -0.000376
     98       0.000934  -0.000098  -0.001880  -0.000478  -0.001668  -0.000833
     99      -0.000120   0.000083   0.000259   0.000030  -0.000020  -0.000021
    100       0.000196  -0.000084  -0.000472  -0.000089  -0.000203  -0.000092
    101       0.000054  -0.000007  -0.000272  -0.000075  -0.000291  -0.000149
    102      -0.007161   0.002948   0.015766   0.002893   0.006187   0.002727
    103       0.008638  -0.003078  -0.016989  -0.003155  -0.006921  -0.003075
    104       0.001774  -0.000473  -0.003535  -0.000755  -0.002187  -0.001057
    105      -0.000687   0.000994   0.005478   0.001058   0.002562   0.001176
    106       0.014556  -0.005649  -0.034462  -0.006776  -0.016641  -0.007636
    107      -0.014737   0.005109   0.031661   0.006242   0.015369   0.007053
    108      -0.004443  -0.000716  -0.002285  -0.000364  -0.000685  -0.000308
    109       0.004686   0.000295  -0.000104  -0.000102  -0.000464  -0.000222
    110       0.002382  -0.001102  -0.007052  -0.001421  -0.003650  -0.001697
    111      -0.000220   0.000100   0.000592   0.000115   0.000278   0.000127
    112      -0.000725  -0.000115  -0.000429  -0.000074  -0.000152  -0.000068
    113       0.002252   0.000465   0.001874   0.000329   0.000690   0.000307
    114       0.000256  -0.000005  -0.000102  -0.000023  -0.000062  -0.000029
    115       0.000230   0.000014   0.000011  -0.000001  -0.000012  -0.000006
    116       0.000602   0.000088   0.000312   0.000053   0.000105   0.000046
    117       0.017539   0.001808   0.004941   0.000735   0.001102   0.000448
    118       0.011460   0.001163   0.003103   0.000454   0.000648   0.000259
    119       0.017939   0.002015   0.006007   0.000940   0.001595   0.000675
    120       0.017092   0.002051   0.006494   0.001043   0.001845   0.000785
    121       0.050383   0.006084   0.019200   0.003073   0.005400   0.002289
    122      -0.006622  -0.000810  -0.002544  -0.000405  -0.000704  -0.000297
    123      -0.003447  -0.000362  -0.001127  -0.000185  -0.000359  -0.000161
    124      -0.002954  -0.000341  -0.001099  -0.000181  -0.000343  -0.000151
    125       0.006753   0.000920   0.003051   0.000495   0.000881   0.000372
    126       0.000906   0.000106   0.000330   0.000053   0.000093   0.000039
    127       0.000693   0.000078   0.000243   0.000039   0.000071   0.000031
    128      -0.000674  -0.000075  -0.000229  -0.000036  -0.000064  -0.000028
    129      -0.000057  -0.000009  -0.000029  -0.000004  -0.000007  -0.000002
    130       0.000143   0.000018   0.000057   0.000009   0.000017   0.000007
    131      -0.000081  -0.000010  -0.000031  -0.000005  -0.000009  -0.000004
    132       0.001356   0.000154   0.000506   0.000085   0.000164   0.000074
    133       0.000272   0.000032   0.000105   0.000018   0.000034   0.000015
    134       0.001925   0.000208   0.000671   0.000112   0.000216   0.000097
    135      -0.000122  -0.000012  -0.000039  -0.000007  -0.000013  -0.000005
    136      -0.000581  -0.000067  -0.000218  -0.000036  -0.000069  -0.000031
    137       0.000305   0.000036   0.000118   0.000019   0.000037   0.000017
    138      -0.000109  -0.000012  -0.000038  -0.000006  -0.000012  -0.000006
    139      -0.000030  -0.000003  -0.000009  -0.000002  -0.000003  -0.000001
    140      -0.000055  -0.000006  -0.000019  -0.000003  -0.000006  -0.000003
    141      -0.000016  -0.000002  -0.000006  -0.000001  -0.000002  -0.000001
    142      -0.000012  -0.000001  -0.000004  -0.000001  -0.000001  -0.000001
    143      -0.000020  -0.000002  -0.000008  -0.000001  -0.000002  -0.000001
    144      -0.000155  -0.000018  -0.000060  -0.000010  -0.000019  -0.000010
    145      -0.000131  -0.000014  -0.000050  -0.000008  -0.000017  -0.000009
    146      -0.000375  -0.000043  -0.000145  -0.000023  -0.000046  -0.000023
    147       0.000138   0.000015   0.000052   0.000009   0.000017   0.000008
    148      -0.000018  -0.000002  -0.000007  -0.000001  -0.000003  -0.000001
    149      -0.000194  -0.000022  -0.000073  -0.000012  -0.000023  -0.000011
    150       0.001644   0.000107   0.000322   0.000059   0.000130   0.000064
    151       0.001408   0.000130   0.000413   0.000071   0.000140   0.000064
    152      -0.000195  -0.000039  -0.000130  -0.000020  -0.000033  -0.000013
    153      -0.000000   0.000001  -0.000002   0.000015  -0.000008   0.000013
    154      -0.000000  -0.000002   0.000004  -0.000030   0.000018  -0.000028
    155      -0.000000   0.000002  -0.000004   0.000030  -0.000017   0.000027
    156      -0.000000   0.000001  -0.000002   0.000016  -0.000009   0.000015
    157      -0.000000  -0.000000   0.000000  -0.000002   0.000001  -0.000002
    158      -0.000000   0.000000  -0.000000   0.000002  -0.000001   0.000002
    159      -0.000000   0.000001  -0.000003   0.000021  -0.000013   0.000019
    160      -0.000000   0.000001  -0.000002   0.000014  -0.000009   0.000013
    161       0.000000   0.000000  -0.000000   0.000002  -0.000002   0.000002
    162      -0.000000   0.000001  -0.000002   0.000016  -0.000008   0.000011
    163       0.000000   0.000000  -0.000000   0.000003  -0.000001   0.000002
    164       0.000000   0.000000  -0.000001   0.000007  -0.000004   0.000007
    165       0.000000  -0.000000   0.000000   0.000002  -0.000005   0.000010
    166       0.000001  -0.000061   0.000107  -0.000888   0.000480  -0.000728
    167       0.000000  -0.000016   0.000028  -0.000233   0.000129  -0.000199
    168      -0.000007   0.000261  -0.000460   0.003792  -0.002006   0.003008
    169      -0.000001   0.000015  -0.000026   0.000208  -0.000105   0.000153
    170       0.000006  -0.000226   0.000397  -0.003270   0.001730  -0.002596
    171      -0.000000   0.000002  -0.000004   0.000038  -0.000024   0.000037
    172       0.000000  -0.000001   0.000001  -0.000012   0.000007  -0.000012
    173      -0.000000   0.000001  -0.000003   0.000023  -0.000015   0.000024
    174      -0.000001   0.000037  -0.000066   0.000549  -0.000298   0.000454
    175      -0.000011   0.000705  -0.001245   0.010341  -0.005605   0.008514
    176      -0.000010   0.000602  -0.001063   0.008832  -0.004786   0.007268
    177      -0.000000  -0.000002   0.000005  -0.000043   0.000026  -0.000041
    178       0.000000   0.000001  -0.000002   0.000017  -0.000011   0.000017
    179       0.000000  -0.000001   0.000003  -0.000029   0.000018  -0.000028
    180       0.000004  -0.000274   0.000485  -0.004025   0.002172  -0.003292
    181      -0.000000   0.000018  -0.000032   0.000264  -0.000145   0.000221
    182       0.000003  -0.000177   0.000312  -0.002594   0.001401  -0.002125
    183      -0.000007  -0.000937   0.001722  -0.014618   0.008363  -0.013020
    184       0.000023   0.003321  -0.006098   0.051739  -0.029562   0.045994
    185      -0.000001  -0.000175   0.000320  -0.002714   0.001543  -0.002397
    186       0.000002   0.000422  -0.000761   0.006398  -0.003568   0.005499
    187      -0.000001  -0.000197   0.000358  -0.003013   0.001689  -0.002609
    188       0.000004   0.000811  -0.001462   0.012273  -0.006824   0.010505
    189       0.000000   0.000011  -0.000024   0.000234  -0.000186   0.000320
    190      -0.000000   0.000002  -0.000003   0.000017   0.000006  -0.000018
    191       0.000001  -0.000008   0.000003   0.000074  -0.000207   0.000422
    192      -0.000002   0.000067  -0.000034  -0.000023   0.000259  -0.000443
    193       0.000000  -0.000012  -0.000014   0.000233  -0.000206   0.000313
    194      -0.000002   0.000102  -0.000049  -0.000067   0.000416  -0.000703
    195       0.000008  -0.000453   0.000693  -0.005221   0.002007  -0.002536
    196       0.000006  -0.000315   0.000479  -0.003590   0.001367  -0.001724
    197       0.000000  -0.000016   0.000030  -0.000244   0.000112  -0.000150
    198       0.000000  -0.000042  -0.000031   0.000627  -0.000579   0.000877
    199      -0.000002   0.000188   0.000016  -0.001387   0.001611  -0.002493
    200      -0.000000   0.000007  -0.000003  -0.000008   0.000032  -0.000054
    201       0.000003   0.000277  -0.000416   0.003041  -0.001277   0.001823
    202       0.000002   0.000176  -0.000266   0.001954  -0.000839   0.001212
    203      -0.000004  -0.000218   0.000317  -0.002264   0.000950  -0.001397
    204       0.000012  -0.001640   0.002576  -0.019551   0.008025  -0.010645
    205      -0.000010   0.001280  -0.002009   0.015248  -0.006258   0.008300
    206      -0.000002   0.000325  -0.000511   0.003882  -0.001599   0.002126
    207      -0.000083   0.004517  -0.007201   0.055336  -0.022150   0.028140
    208       0.000059  -0.003234   0.005151  -0.039566   0.015816  -0.020079
    209       0.000022  -0.001202   0.001912  -0.014672   0.005869  -0.007463
    210      -0.000000   0.000094  -0.000062   0.000148   0.000103  -0.000124
    211       0.000001  -0.000108   0.000104  -0.000531   0.000066  -0.000075
    212      -0.000005   0.000465  -0.000539   0.003352  -0.000923   0.001160
    213       0.000016  -0.000948   0.001438  -0.010767   0.004188  -0.005331
    214      -0.000021   0.001232  -0.001850   0.013766  -0.005279   0.006688
    215       0.000035  -0.002055   0.003123  -0.023390   0.009083  -0.011550
    216      -0.000106   0.006166  -0.008916   0.064335  -0.022524   0.027496
    217      -0.000113   0.006615  -0.009520   0.068522  -0.023852   0.029055
    218       0.000103  -0.006040   0.008745  -0.063184   0.022221  -0.027183
    219       0.000189  -0.011249   0.017148  -0.127442   0.047782  -0.059823
    220      -0.000127   0.007543  -0.011466   0.085044  -0.031719   0.039629
    221      -0.000077   0.004532  -0.006903   0.051335  -0.019321   0.024236
    222       0.000155  -0.008958   0.012860  -0.092355   0.031861  -0.038642
    223       0.000367  -0.021241   0.030573  -0.219888   0.076143  -0.092486
    224       0.000268  -0.015509   0.022334  -0.160695   0.055716  -0.067713
    225      -0.000503   0.028344  -0.041286   0.302853  -0.113541   0.143109
    226       0.000631  -0.035583   0.051728  -0.379009   0.141703  -0.178434
    227      -0.000316   0.017803  -0.025831   0.189015  -0.070430   0.088573
    228       0.000644  -0.036798   0.056197  -0.423109   0.167848  -0.215543
    229       0.000328  -0.018763   0.028710  -0.216370   0.086005  -0.110512
    230       0.000401  -0.022946   0.035059  -0.264028   0.104795  -0.134595
    231       0.000239  -0.011765   0.009072  -0.034084  -0.013404   0.027556
    232       0.000101  -0.004992   0.003978  -0.015899  -0.004754   0.010352
    233       0.000154  -0.007544   0.005708  -0.020707  -0.009236   0.018539
    234      -0.000034   0.002484  -0.005175   0.042911  -0.018996   0.024740
    235      -0.000044   0.003312  -0.007312   0.061675  -0.027936   0.036561
    236       0.000030  -0.002467   0.005879  -0.050623   0.023575  -0.031059
    237      -0.000074   0.003304  -0.001451  -0.001378   0.009172  -0.014763
    238      -0.000141   0.006275  -0.002863  -0.001285   0.016328  -0.026351
    239       0.000064  -0.002867   0.001282   0.001091  -0.008053   0.012998
    240       0.000478  -0.021978   0.012994  -0.030212  -0.029388   0.048930
    241      -0.000785   0.036028  -0.021233   0.049057   0.048242  -0.080253
    242       0.000169  -0.007799   0.004642  -0.010833  -0.010829   0.018204
    243      -0.000912   0.042999  -0.027185   0.072860   0.058506  -0.102424
    244      -0.000286   0.013422  -0.008417   0.022347   0.017890  -0.031103
    245      -0.000733   0.034544  -0.021849   0.058666   0.046884  -0.082099
    246      -0.000883   0.040758  -0.024602   0.061541   0.050298  -0.084114
    247       0.000870  -0.040249   0.024347  -0.061146  -0.049681   0.083184
    248       0.002042  -0.094449   0.057184  -0.143847  -0.116833   0.195854
    249       0.002513  -0.111925   0.067076  -0.169331  -0.155841   0.274024
    250       0.003174  -0.141049   0.084270  -0.211861  -0.195320   0.342778
    251       0.000509  -0.022713   0.013679  -0.034814  -0.031862   0.056232
    252      -0.002961   0.138460  -0.088249   0.239422   0.214700  -0.389810
    253       0.000430  -0.020217   0.012955  -0.035320  -0.031681   0.057647
    254       0.002054  -0.096113   0.061328  -0.166621  -0.149272   0.271174
    255      -0.001856   0.059988  -0.019086  -0.003244   0.016483   0.006122
    256       0.000158  -0.005347   0.001941  -0.001025  -0.002405   0.001575
    257       0.001232  -0.039769   0.012638   0.002162  -0.010909  -0.004019
    258       0.000200  -0.010749   0.007387  -0.020315  -0.018936   0.034010
    259      -0.000350   0.021240  -0.015918   0.046833   0.042723  -0.078478
    260       0.000033  -0.002718   0.002372  -0.007758  -0.006728   0.012807
    261       0.000344  -0.009466   0.001742   0.006743   0.001928  -0.010452
    262      -0.000846   0.023481  -0.004487  -0.015778  -0.004073   0.024195
    263      -0.000066   0.001736  -0.000338  -0.000902  -0.000196   0.001311
    264      -0.002797   0.081561  -0.020527  -0.020846   0.006255   0.027805
    265      -0.003903   0.113601  -0.028516  -0.029354   0.008500   0.039216
    266      -0.001670   0.048367  -0.012064  -0.012313   0.003490   0.016225
    267       0.005626  -0.170438   0.045840   0.038988  -0.021260  -0.053555
    268       0.000460  -0.014030   0.003860   0.003228  -0.001990  -0.004588
    269      -0.004058   0.122739  -0.032960  -0.027949   0.015247   0.038222
    270       0.003829  -0.112206   0.028731   0.025262  -0.010783  -0.032117
    271      -0.002228   0.065466  -0.016848  -0.014695   0.006514   0.018789
    272       0.012535  -0.368024   0.094567   0.082521  -0.036244  -0.105149
    273      -0.010797   0.309531  -0.079434  -0.082926   0.031866   0.114986
    274       0.011366  -0.324895   0.083004   0.087033  -0.032599  -0.120131
    275       0.007802  -0.223339   0.057200   0.059798  -0.022759  -0.082745
    276       0.013153  -0.397320   0.108933   0.106626  -0.055551  -0.158149
    277      -0.004512   0.136202  -0.037322  -0.036528   0.019029   0.054109
    278       0.011189  -0.338471   0.092951   0.090820  -0.047644  -0.134915
    279       0.003329  -0.033395  -0.012312   0.010678   0.038793   0.013513
    280      -0.001271   0.011305   0.005454  -0.003638  -0.015645  -0.006225
    281       0.002632  -0.027202  -0.009275   0.008700   0.030044   0.009962
    282      -0.001210   0.041124  -0.011578  -0.012205   0.004958   0.017847
    283      -0.002139   0.077049  -0.022845  -0.022878   0.011337   0.034849
    284      -0.001084   0.037324  -0.010652  -0.011097   0.004708   0.016421
    285      -0.000624  -0.003262   0.006516   0.001098  -0.010717  -0.008334
    286      -0.001141  -0.004859   0.011444   0.001687  -0.019106  -0.014519
    287      -0.001083  -0.003970   0.010214   0.001448  -0.016872  -0.012759
    288       0.005876  -0.025453  -0.031716   0.004148   0.058296   0.033530
    289      -0.005330   0.022736   0.028902  -0.003686  -0.053371  -0.030844
    290      -0.006395   0.027195   0.034422  -0.004362  -0.062808  -0.036222
    291      -0.009420   0.050000   0.049659  -0.009844  -0.102642  -0.056521
    292       0.006248  -0.033432  -0.032967   0.006624   0.068487   0.037655
    293      -0.007439   0.039377   0.039065  -0.007712  -0.080148  -0.044066
    294      -0.011806   0.058557   0.060599  -0.010576  -0.113301  -0.062022
    295      -0.016209   0.080959   0.083219  -0.014725  -0.156451  -0.085540
    296       0.016846  -0.084161  -0.086516   0.015286   0.162425   0.088795
    297       0.026564  -0.103011  -0.125141   0.018562   0.246400   0.140211
    298       0.010421  -0.039780  -0.048839   0.007031   0.094720   0.053947
    299       0.040933  -0.157934  -0.192407   0.028291   0.376999   0.214561
    300      -0.038663   0.170071   0.193526  -0.034359  -0.423404  -0.240435
    301      -0.020785   0.091549   0.104029  -0.018517  -0.227816  -0.129335
    302       0.011568  -0.051238  -0.058121   0.010405   0.127841   0.072600
    303      -0.020923   0.013107   0.059528   0.009112   0.009142   0.002557
    304      -0.011467   0.006808   0.032298   0.005099   0.006069   0.001997
    305       0.004670  -0.003475  -0.013713  -0.001832  -0.000119   0.000510
    306       0.002756  -0.015456  -0.018775   0.003265   0.042737   0.024596
    307      -0.002122   0.015942   0.017837  -0.003781  -0.045589  -0.026129
    308      -0.003349   0.022271   0.025853  -0.005049  -0.063086  -0.036253
    309       0.005140   0.000838  -0.009975  -0.003269  -0.014171  -0.007357
    310      -0.003160  -0.000543   0.006376   0.002082   0.008952   0.004636
    311      -0.008851  -0.001074   0.017300   0.005443   0.022843   0.011787
    312      -0.027992   0.009485   0.056869   0.011063   0.027019   0.012455
    313      -0.000941   0.000350   0.002453   0.000515   0.001447   0.000692
    314      -0.056268   0.018793   0.113789   0.022234   0.054757   0.025298
    315       0.068542  -0.027665  -0.152604  -0.028528  -0.063955  -0.028679
    316       0.048253  -0.019527  -0.107480  -0.020067  -0.044831  -0.020077
    317      -0.006573   0.002513   0.013803   0.002569   0.005695   0.002545
    318       0.044649  -0.016454  -0.090947  -0.016940  -0.037485  -0.016718
    319      -0.150249   0.055883   0.307832   0.057242   0.126174   0.056192
    320       0.042063  -0.015603  -0.085926  -0.015975  -0.035199  -0.015674
    321      -0.150766   0.051667   0.320362   0.063138   0.155203   0.071181
    322      -0.035012   0.012066   0.074700   0.014713   0.036127   0.016564
    323       0.149495  -0.050800  -0.315322  -0.062156  -0.152832  -0.070099
    324       0.157596  -0.063075  -0.383037  -0.075248  -0.184622  -0.084709
    325      -0.140030   0.056232   0.341271   0.067032   0.164419   0.075433
    326       0.022624  -0.009168  -0.055626  -0.010931  -0.026865  -0.012337
    327       0.067886   0.004509  -0.000525  -0.001327  -0.006545  -0.003164
    328      -0.057169  -0.003719   0.000992   0.001232   0.005814   0.002804
    329       0.005470  -0.000025  -0.002293  -0.000550  -0.001621  -0.000757
    330      -0.013267   0.004416   0.029493   0.005983   0.015423   0.007162
    331       0.001871  -0.000257  -0.002152  -0.000458  -0.001266  -0.000598
    332      -0.035098   0.013445   0.087935   0.017773   0.045679   0.021215
    333      -0.007196  -0.001906  -0.008313  -0.001504  -0.003318  -0.001496
    334       0.007091   0.001710   0.007264   0.001302   0.002822   0.001266
    335      -0.024103  -0.005909  -0.025162  -0.004513  -0.009801  -0.004401
    336       0.097017   0.011361   0.035196   0.005620   0.009996   0.004286
    337       0.057169   0.006698   0.020762   0.003316   0.005898   0.002528
    338      -0.097467  -0.011528  -0.036014  -0.005774  -0.010348  -0.004445
    339      -0.156099  -0.017009  -0.049330  -0.007609  -0.012504  -0.005243
    340       0.139932   0.015202   0.043954   0.006768   0.011071   0.004636
    341       0.025803   0.002809   0.008134   0.001253   0.002049   0.000857
    342      -0.148798  -0.016002  -0.045663  -0.006971  -0.011166  -0.004642
    343      -0.334661  -0.035915  -0.102267  -0.015592  -0.024896  -0.010338
    344      -0.141750  -0.015225  -0.043383  -0.006617  -0.010575  -0.004392
    345       0.258068   0.031174   0.098232   0.015707   0.027512   0.011649
    346      -0.327119  -0.039509  -0.124466  -0.019899  -0.034849  -0.014755
    347       0.311770   0.037666   0.118689   0.018978   0.033247   0.014078
    348      -0.457402  -0.055091  -0.173954  -0.027866  -0.049050  -0.020812
    349      -0.274829  -0.033094  -0.104495  -0.016739  -0.029467  -0.012503
    350      -0.241525  -0.029082  -0.091802  -0.014703  -0.025862  -0.010970
    351      -0.016439  -0.003132  -0.010971  -0.001763  -0.002886  -0.001143
    352      -0.010013  -0.001834  -0.006383  -0.001026  -0.001691  -0.000674
    353      -0.007625  -0.001575  -0.005583  -0.000897  -0.001452  -0.000569
    354       0.059210   0.007650   0.025050   0.004069   0.007338   0.003130
    355       0.048135   0.006213   0.020360   0.003310   0.005988   0.002557
    356      -0.072842  -0.009378  -0.030686  -0.004986  -0.009002  -0.003843
    357      -0.010893  -0.001270  -0.003975  -0.000639  -0.001146  -0.000494
    358      -0.012402  -0.001438  -0.004481  -0.000719  -0.001284  -0.000553
    359       0.010103   0.001165   0.003625   0.000582   0.001041   0.000449
    360      -0.026064  -0.002879  -0.009363  -0.001571  -0.003033  -0.001358
    361      -0.007399  -0.000817  -0.002657  -0.000446  -0.000860  -0.000385
    362      -0.011808  -0.001307  -0.004252  -0.000713  -0.001377  -0.000616
    363       0.009618   0.001007   0.003220   0.000539   0.001035   0.000463
    364       0.003552   0.000371   0.001187   0.000199   0.000381   0.000171
    365      -0.010964  -0.001144  -0.003656  -0.000612  -0.001176  -0.000526
    366      -0.002039  -0.000238  -0.000772  -0.000128  -0.000243  -0.000109
    367       0.006299   0.000736   0.002389   0.000394   0.000752   0.000338
    368      -0.005502  -0.000643  -0.002083  -0.000344  -0.000655  -0.000294
    369       0.003483   0.000385   0.001229   0.000206   0.000393   0.000173
    370       0.000837   0.000092   0.000294   0.000049   0.000094   0.000041
    371       0.001786   0.000198   0.000635   0.000106   0.000203   0.000089
    372       0.001435   0.000156   0.000507   0.000084   0.000164   0.000076
    373       0.000440   0.000048   0.000156   0.000026   0.000051   0.000023
    374       0.000721   0.000079   0.000255   0.000043   0.000083   0.000038
    375       0.001744   0.000196   0.000668   0.000107   0.000213   0.000108
    376       0.000027   0.000003   0.000011   0.000002   0.000003   0.000002
    377      -0.001342  -0.000151  -0.000514  -0.000082  -0.000164  -0.000083
    378       0.000827   0.000095   0.000320   0.000051   0.000101   0.000051
    379      -0.003246  -0.000373  -0.001255  -0.000200  -0.000396  -0.000200
    380       0.003711   0.000426   0.001435   0.000229   0.000452   0.000228
    381      -0.000681  -0.000077  -0.000262  -0.000042  -0.000084  -0.000043
    382       0.004815   0.000543   0.001857   0.000299   0.000599   0.000303
    383       0.002112   0.000238   0.000814   0.000131   0.000263   0.000133
    384      -0.001388  -0.000156  -0.000526  -0.000086  -0.000169  -0.000084
    385      -0.000479  -0.000054  -0.000182  -0.000029  -0.000058  -0.000029
    386      -0.000984  -0.000111  -0.000373  -0.000061  -0.000119  -0.000060
    387      -0.000597  -0.000067  -0.000226  -0.000037  -0.000073  -0.000036
    388       0.002648   0.000298   0.001002   0.000165   0.000322   0.000160
    389       0.001284   0.000145   0.000486   0.000080   0.000156   0.000078
    390       0.000345   0.000039   0.000130   0.000021   0.000041   0.000020
    391      -0.001961  -0.000224  -0.000741  -0.000120  -0.000233  -0.000116
    392       0.002127   0.000242   0.000802   0.000130   0.000252   0.000125
    393       0.008751   0.000827   0.002633   0.000448   0.000881   0.000399
    394      -0.014726  -0.001419  -0.004528  -0.000768  -0.001500  -0.000677
    395       0.010288   0.000984   0.003136   0.000532   0.001041   0.000471
    396      -0.019591  -0.001454  -0.004504  -0.000802  -0.001697  -0.000807
    397      -0.012181  -0.000900  -0.002786  -0.000497  -0.001052  -0.000501
    398      -0.020352  -0.001504  -0.004652  -0.000829  -0.001753  -0.000834
    399      -0.009852  -0.000786  -0.002440  -0.000427  -0.000879  -0.000412
    400       0.010627   0.000837   0.002591   0.000455   0.000938   0.000441
    401       0.011982   0.000935   0.002892   0.000509   0.001052   0.000495
    402      -0.000000   0.000000  -0.000000   0.000003  -0.000002   0.000003
    403       0.000000  -0.000000   0.000000  -0.000003   0.000002  -0.000003
    404       0.000000   0.000000  -0.000000   0.000003  -0.000002   0.000003
    405      -0.000000  -0.000000   0.000001  -0.000005   0.000003  -0.000004
    406       0.000000  -0.000000   0.000000  -0.000001   0.000000  -0.000001
    407       0.000000  -0.000000   0.000000  -0.000002   0.000001  -0.000002
    408      -0.000000  -0.000000   0.000000  -0.000003   0.000002  -0.000003
    409      -0.000000   0.000000  -0.000003   0.000022  -0.000015   0.000023
    410       0.000000  -0.000000   0.000002  -0.000014   0.000009  -0.000014
    411      -0.000000  -0.000000   0.000001  -0.000007   0.000004  -0.000007
    412      -0.000000   0.000000  -0.000001   0.000006  -0.000003   0.000005
    413       0.000000  -0.000000   0.000001  -0.000007   0.000004  -0.000006
                360        361        362        363        364        365    
      0       0.000080   0.000020   0.000000   0.000000   0.000000  -0.000000
      1       0.000012  -0.000002  -0.000000   0.000000  -0.000000   0.000000
      2       0.000022   0.000007  -0.000000  -0.000000   0.000000   0.000000
      3       0.000066   0.000018   0.000000  -0.000001   0.000000  -0.000000
      4      -0.000105  -0.000014  -0.000000  -0.000001  -0.000000   0.000000
      5       0.000078   0.000014  -0.000000   0.000000   0.000000   0.000000
      6      -0.000189  -0.000038   0.000000  -0.000000   0.000000  -0.000000
      7       0.000054  -0.000002  -0.000000   0.000000  -0.000000   0.000000
      8      -0.000082  -0.000001  -0.000000   0.000002   0.000000   0.000000
      9       0.000000  -0.000003   0.000000  -0.000000   0.000000  -0.000000
     10       0.000077   0.000016  -0.000000  -0.000000  -0.000000   0.000000
     11      -0.000051  -0.000011  -0.000000   0.000000  -0.000000   0.000000
     12       0.000161   0.000041   0.000000   0.000005   0.000000  -0.000000
     13      -0.000328   0.000038  -0.000000  -0.000004  -0.000000   0.000000
     14       0.000554   0.000031  -0.000000   0.000005   0.000000   0.000000
     15       0.000079  -0.000056   0.000000   0.000016   0.000000  -0.000000
     16       0.000641   0.000038  -0.000000   0.000012  -0.000000   0.000000
     17      -0.000124  -0.000098   0.000000  -0.000019   0.000000   0.000000
     18      -0.011647  -0.001636  -0.000000  -0.000076  -0.000000   0.000000
     19       0.070190   0.008045   0.000000   0.000431   0.000000  -0.000000
     20       0.012638   0.000673   0.000000   0.000114   0.000000   0.000000
     21      -0.000164   0.000036   0.000000  -0.000212  -0.000000  -0.000000
     22       0.000402  -0.000013   0.000000  -0.000218  -0.000000  -0.000000
     23       0.001571   0.002216   0.000000  -0.000619  -0.000000   0.000000
     24       0.000740   0.000593   0.000000  -0.000032  -0.000000  -0.000000
     25      -0.000031  -0.000365  -0.000000  -0.000544  -0.000000  -0.000000
     26       0.000353  -0.000460   0.000000  -0.000067  -0.000000  -0.000000
     27       0.000265   0.003441  -0.000000  -0.031262  -0.000007   0.000000
     28       0.000421  -0.002516  -0.000000  -0.084359  -0.000019   0.000000
     29      -0.000178  -0.004385   0.000000   0.007977   0.000002   0.000000
     30      -0.001703   0.027622  -0.000000  -0.001397  -0.000000   0.000000
     31       0.005709  -0.059060   0.000000  -0.000282  -0.000000   0.000000
     32      -0.002161   0.015573   0.000000   0.001201   0.000000  -0.000000
     33      -0.003942   0.004738   0.000000  -0.000423  -0.000000   0.000000
     34       0.002944  -0.003420  -0.000000   0.000166   0.000000  -0.000000
     35       0.003689  -0.015745   0.000000   0.000533   0.000000   0.000000
     36       0.000002   0.000590   0.000000  -0.001191  -0.000000  -0.000000
     37      -0.000187  -0.000169  -0.000000   0.001042   0.000000   0.000000
     38       0.000273   0.000649   0.000000  -0.002334  -0.000001  -0.000000
     39       0.000096  -0.000347   0.000000   0.000188   0.000000   0.000000
     40       0.000019  -0.000134  -0.000000   0.000023   0.000000   0.000000
     41       0.000094  -0.000028   0.000000  -0.000058  -0.000000  -0.000000
     42       0.001827  -0.001992   0.000000   0.000292   0.000000   0.000000
     43       0.000874  -0.001689  -0.000000   0.000327   0.000000  -0.000000
     44       0.001732  -0.000821   0.000000   0.000381   0.000000  -0.000000
     45       0.000872   0.000382  -0.000000   0.000553   0.000000   0.000002
     46       0.004302   0.000298   0.000000   0.000332  -0.000000  -0.000001
     47       0.000475   0.000199   0.000000   0.000317   0.000000   0.000001
     48      -0.000394   0.000062  -0.000000  -0.000403   0.000000  -0.000000
     49      -0.000495  -0.000065  -0.000000  -0.000133   0.000000  -0.000000
     50       0.000363   0.000202   0.000000  -0.000344  -0.000000   0.000000
     51       0.000090  -0.000013  -0.000000   0.000053   0.000000  -0.000000
     52       0.000137  -0.000024  -0.000000   0.000039   0.000000  -0.000000
     53      -0.000080   0.000019   0.000000  -0.000029  -0.000000  -0.000000
     54      -0.000008  -0.000001   0.000000  -0.000003   0.000000  -0.000000
     55       0.000022   0.000003   0.000000   0.000007   0.000000  -0.000000
     56      -0.000016   0.000000   0.000000  -0.000004  -0.000000  -0.000000
     57       0.000289  -0.000003   0.000000   0.000012   0.000000   0.000000
     58       0.000117   0.000020  -0.000000  -0.000022   0.000000   0.000000
     59      -0.000310  -0.000001  -0.000000  -0.000076   0.000000   0.000001
     60       0.000297   0.000033  -0.000000  -0.000058   0.000001   0.000001
     61      -0.001056  -0.000047  -0.000000  -0.000063   0.000001   0.000000
     62      -0.000829  -0.000048   0.000000  -0.000004  -0.000000  -0.000000
     63      -0.000079  -0.000020   0.000000  -0.000043  -0.000000   0.000000
     64       0.000207   0.000008  -0.000000   0.000042   0.000000  -0.000000
     65      -0.000045   0.000010  -0.000000   0.000011  -0.000000  -0.000000
     66       0.000021   0.000001   0.000000   0.000003  -0.000000  -0.000000
     67      -0.000041  -0.000001  -0.000000  -0.000005   0.000000   0.000000
     68       0.000000   0.000000   0.000000  -0.000001  -0.000000   0.000000
     69      -0.000003  -0.000000   0.000000   0.000000   0.000000   0.000000
     70      -0.000006  -0.000000  -0.000000  -0.000000   0.000000  -0.000000
     71      -0.000000  -0.000000   0.000000  -0.000000  -0.000000   0.000000
     72       0.000058   0.000002  -0.000000  -0.000001   0.000000   0.000000
     73      -0.000073  -0.000002  -0.000000  -0.000005   0.000000   0.000000
     74       0.000053   0.000002   0.000000  -0.000005  -0.000000  -0.000001
     75       0.000052  -0.000000  -0.000000  -0.000004   0.000001   0.000006
     76       0.000093   0.000001  -0.000000   0.000005  -0.000000  -0.000005
     77       0.000279   0.000003  -0.000000   0.000003   0.000000   0.000000
     78      -0.000022  -0.000000  -0.000000  -0.000003   0.000000  -0.000000
     79      -0.000046   0.000000  -0.000000  -0.000002   0.000000  -0.000001
     80      -0.000019  -0.000000  -0.000000  -0.000003   0.000000  -0.000000
     81       0.000005   0.000000   0.000000   0.000000  -0.000000  -0.000000
     82       0.000008   0.000000   0.000000   0.000001  -0.000000  -0.000000
     83       0.000007   0.000000   0.000000   0.000000  -0.000000  -0.000000
     84      -0.000000  -0.000000  -0.000000  -0.000000   0.000000   0.000000
     85       0.000002   0.000000  -0.000000   0.000000   0.000000   0.000000
     86       0.000001   0.000000   0.000000  -0.000000  -0.000000   0.000000
     87       0.000028  -0.000001   0.000000  -0.000000  -0.000000   0.000000
     88       0.000029  -0.000000   0.000000   0.000001  -0.000000   0.000001
     89       0.000000   0.000000   0.000000  -0.000000  -0.000001  -0.000000
     90       0.000037   0.000001  -0.000001  -0.000001   0.000004   0.000010
     91       0.000026   0.000001  -0.000000  -0.000001   0.000002   0.000005
     92      -0.000106   0.000000  -0.000001  -0.000001   0.000003   0.000004
     93      -0.000008  -0.000001   0.000000  -0.000001   0.000000  -0.000000
     94       0.000010  -0.000001   0.000000   0.000000  -0.000000   0.000001
     95       0.000013   0.000000   0.000000   0.000001  -0.000000   0.000001
     96       0.000002   0.000000   0.000000   0.000000   0.000000  -0.000001
     97      -0.000001   0.000000  -0.000000   0.000000  -0.000000   0.000001
     98      -0.000003  -0.000000   0.000000  -0.000000  -0.000000   0.000001
     99      -0.000000   0.000000  -0.000000  -0.000000   0.000000   0.000000
    100      -0.000000   0.000000  -0.000000   0.000000   0.000000  -0.000000
    101      -0.000001   0.000000  -0.000000   0.000000  -0.000000  -0.000001
    102       0.000006   0.000001   0.000000   0.000000   0.000006  -0.000002
    103      -0.000007  -0.000000   0.000001   0.000000   0.000014  -0.000001
    104      -0.000003  -0.000000   0.000000  -0.000000  -0.000005   0.000003
    105       0.000004   0.000000   0.000000  -0.000001   0.000004  -0.000005
    106      -0.000020  -0.000001   0.000000   0.000000  -0.000002  -0.000009
    107       0.000018   0.000001  -0.000000   0.000000  -0.000001   0.000015
    108      -0.000002   0.000000  -0.000001  -0.000000  -0.000001   0.000089
    109       0.000000   0.000000   0.000000   0.000000   0.000000  -0.000038
    110      -0.000005  -0.000000  -0.000000  -0.000000  -0.000002   0.000151
    111       0.000000   0.000000   0.000000  -0.000000  -0.000000  -0.000026
    112      -0.000000   0.000000  -0.000000   0.000000   0.000000   0.000038
    113       0.000001   0.000000   0.000000  -0.000000  -0.000001  -0.000082
    114       0.000000  -0.000000   0.000000  -0.000000  -0.000000   0.000030
    115      -0.000000   0.000000  -0.000000   0.000000  -0.000000   0.000009
    116       0.000000   0.000000   0.000000  -0.000000  -0.000000   0.000020
    117       0.000003  -0.000000   0.000002  -0.000000   0.000005  -0.000818
    118       0.000001   0.000000  -0.000004   0.000000  -0.000012   0.002603
    119       0.000003  -0.000000  -0.000001   0.000000  -0.000003   0.000598
    120       0.000003  -0.000000   0.000009  -0.000001  -0.000008   0.001197
    121       0.000009  -0.000000   0.000003   0.000000   0.000001  -0.000396
    122      -0.000001   0.000000   0.000006  -0.000001  -0.000006   0.001037
    123      -0.000001  -0.000000  -0.000000  -0.000000  -0.000006  -0.001284
    124      -0.000001   0.000000   0.000000  -0.000000  -0.000005  -0.000618
    125       0.000001  -0.000000  -0.000001  -0.000000   0.000003   0.000221
    126       0.000000   0.000000  -0.000000  -0.000000   0.000009  -0.002293
    127       0.000000   0.000000   0.000001   0.000000   0.000015  -0.002341
    128      -0.000000   0.000000  -0.000003  -0.000000  -0.000015   0.002342
    129       0.000000   0.000000   0.000006  -0.000000  -0.000001   0.001904
    130      -0.000000   0.000000  -0.000001   0.000000  -0.000005   0.000121
    131      -0.000000   0.000000  -0.000001  -0.000000   0.000005  -0.000150
    132       0.000001   0.000000   0.000008   0.000000  -0.000260   0.074406
    133      -0.000000   0.000000   0.000023   0.000000  -0.000073   0.025544
    134       0.000001   0.000000  -0.000032   0.000000   0.000211  -0.040228
    135      -0.000000   0.000000  -0.000198  -0.000000   0.000204  -0.016423
    136      -0.000001   0.000000  -0.000277  -0.000000   0.000136   0.002315
    137       0.000000   0.000000   0.000012   0.000000   0.000026  -0.012949
    138      -0.000000   0.000000  -0.000004  -0.000000   0.000225   0.002284
    139      -0.000000   0.000000   0.000201   0.000000  -0.000267   0.000720
    140      -0.000000   0.000000  -0.000034   0.000000   0.000115   0.001114
    141       0.000000   0.000000  -0.000112  -0.000000   0.000066   0.000014
    142      -0.000000   0.000000   0.000405   0.000000  -0.000634  -0.000074
    143      -0.000000   0.000000  -0.000057   0.000000   0.000120  -0.000005
    144      -0.000000  -0.000000   0.003861  -0.000004   0.017607   0.001210
    145      -0.000000   0.000000  -0.018705   0.000019  -0.085055  -0.000460
    146      -0.000001  -0.000000   0.004459  -0.000005   0.020387  -0.001617
    147       0.000000   0.000000  -0.017106  -0.000001   0.003567  -0.000002
    148      -0.000000   0.000000   0.086122   0.000004  -0.018674  -0.000135
    149      -0.000000  -0.000000  -0.016837  -0.000001   0.003617   0.000139
    150       0.000002  -0.000000  -0.000034  -0.000000   0.000020  -0.000002
    151       0.000001   0.000000  -0.000346  -0.000000   0.000519  -0.001163
    152       0.000000   0.000000  -0.000449  -0.000000   0.000702  -0.003234
    153      -0.000237  -0.000031   0.000000  -0.000010  -0.000000  -0.000000
    154       0.000573   0.000077   0.000000  -0.000001  -0.000000   0.000000
    155      -0.000530  -0.000064   0.000000  -0.000006   0.000000   0.000000
    156      -0.000306  -0.000052   0.000000   0.000004   0.000000  -0.000000
    157       0.000035   0.000006   0.000000   0.000004  -0.000000   0.000000
    158      -0.000037  -0.000010   0.000000   0.000001   0.000000   0.000000
    159      -0.000498  -0.000139   0.000000   0.000004  -0.000000  -0.000000
    160      -0.000339  -0.000095   0.000000   0.000003  -0.000000  -0.000000
    161      -0.000054  -0.000011  -0.000000   0.000001  -0.000000   0.000000
    162      -0.000123  -0.000078   0.000000  -0.000008   0.000000   0.000000
    163      -0.000008  -0.000023  -0.000000  -0.000005  -0.000000   0.000000
    164      -0.000142   0.000024  -0.000000   0.000002   0.000000   0.000000
    165      -0.000383  -0.000090  -0.000000  -0.000133   0.000000  -0.000000
    166       0.012823   0.000669   0.000000   0.000083  -0.000000   0.000000
    167       0.003724   0.000286   0.000000   0.000215  -0.000000   0.000000
    168      -0.050581  -0.001773   0.000000   0.001842  -0.000000   0.000000
    169      -0.002269   0.000080   0.000000   0.000250  -0.000000   0.000000
    170       0.043682   0.001490  -0.000000  -0.001447   0.000000  -0.000000
    171      -0.000893  -0.000202   0.000000   0.000007  -0.000000  -0.000000
    172       0.000290   0.000078  -0.000000  -0.000001   0.000000   0.000000
    173      -0.000571  -0.000136  -0.000000   0.000004  -0.000000   0.000000
    174      -0.008103  -0.000456  -0.000000  -0.000117   0.000000  -0.000000
    175      -0.150937  -0.008454  -0.000000  -0.001309   0.000000  -0.000000
    176      -0.128729  -0.007128  -0.000000  -0.001079   0.000000  -0.000000
    177       0.000931   0.000220  -0.000000   0.000003   0.000000  -0.000000
    178      -0.000421  -0.000127  -0.000000  -0.000000  -0.000000   0.000000
    179       0.000650   0.000172  -0.000000   0.000002   0.000000   0.000000
    180       0.057548   0.002750   0.000000  -0.000190  -0.000000  -0.000000
    181      -0.003969  -0.000260   0.000000   0.000029  -0.000000   0.000000
    182       0.037253   0.001812   0.000000  -0.000040  -0.000000  -0.000000
    183       0.254633   0.029227   0.000000   0.001362   0.000000  -0.000000
    184      -0.897014  -0.100972  -0.000000  -0.004983  -0.000001   0.000000
    185       0.046332   0.004712   0.000000   0.000550   0.000000  -0.000000
    186      -0.103175  -0.007442  -0.000000  -0.000789  -0.000000  -0.000000
    187       0.049287   0.004203  -0.000000   0.000429   0.000000   0.000000
    188      -0.195566  -0.013195  -0.000000  -0.001793  -0.000000  -0.000000
    189      -0.009102  -0.009350   0.000000   0.002514   0.000001  -0.000000
    190       0.001237   0.002142   0.000000  -0.001184  -0.000000   0.000000
    191      -0.017636  -0.024606   0.000000   0.006952   0.000002  -0.000000
    192       0.001704   0.029929  -0.000000  -0.079437  -0.000018  -0.000001
    193      -0.000592  -0.011302   0.000000   0.012268   0.000003   0.000000
    194       0.002156   0.048694  -0.000001  -0.117011  -0.000027  -0.000001
    195      -0.006347  -0.049256   0.000003   0.645984   0.000147  -0.000000
    196      -0.004102  -0.034268   0.000002   0.418638   0.000095  -0.000000
    197       0.000157  -0.000300   0.000000   0.006804   0.000002  -0.000000
    198      -0.000313  -0.023479  -0.000001  -0.192265  -0.000044   0.000000
    199       0.000696   0.077258   0.000003   0.583057   0.000133  -0.000000
    200       0.000294   0.003487   0.000000   0.017486   0.000004   0.000000
    201      -0.035982   0.314594  -0.000000   0.013335   0.000003  -0.000001
    202      -0.025065   0.207006  -0.000000   0.009613   0.000002  -0.000001
    203       0.035991  -0.304082  -0.000000  -0.013136  -0.000003   0.000001
    204       0.056412  -0.640693   0.000001   0.003365  -0.000000   0.000000
    205      -0.043809   0.497511  -0.000000  -0.003282   0.000000  -0.000000
    206      -0.011702   0.126824  -0.000000  -0.001149  -0.000000  -0.000000
    207       0.061981  -0.127270  -0.000000   0.005679   0.000002  -0.000000
    208      -0.045106   0.094335   0.000000  -0.003656  -0.000001   0.000000
    209      -0.014982   0.029063   0.000000  -0.001108  -0.000000   0.000000
    210      -0.014818   0.074868  -0.000000  -0.001693  -0.000000  -0.000001
    211       0.010205  -0.055278   0.000000   0.001525   0.000000   0.000001
    212      -0.029378   0.158269  -0.000000  -0.003683  -0.000000  -0.000003
    213      -0.001452  -0.004876   0.000000   0.012542   0.000003   0.000000
    214       0.001688   0.005817  -0.000000  -0.014347  -0.000003  -0.000000
    215      -0.003191  -0.010327   0.000000   0.025745   0.000006   0.000000
    216       0.006951   0.001997   0.000000   0.000614  -0.000000   0.000000
    217       0.007183   0.002619   0.000000   0.000691  -0.000000   0.000000
    218      -0.006488  -0.003092  -0.000000  -0.000560   0.000000  -0.000000
    219      -0.016446   0.010046  -0.000000  -0.001700  -0.000000  -0.000004
    220       0.011009  -0.007156   0.000000   0.001260   0.000000   0.000003
    221       0.006599  -0.004067   0.000000   0.000494   0.000000   0.000002
    222      -0.011978   0.009929   0.000000  -0.002547  -0.000001   0.000002
    223      -0.028551   0.023938   0.000000  -0.005752  -0.000002   0.000003
    224      -0.020928   0.017747   0.000000  -0.004339  -0.000001   0.000002
    225       0.025979   0.000781   0.000000   0.000170  -0.000001  -0.000009
    226      -0.032551  -0.000762  -0.000001  -0.000310   0.000002   0.000012
    227       0.016191   0.000494   0.000000   0.000254  -0.000001  -0.000006
    228      -0.036222  -0.004944  -0.000000  -0.006902  -0.000003  -0.000011
    229      -0.018544  -0.002548  -0.000000  -0.003799  -0.000001  -0.000006
    230      -0.022518  -0.003178   0.000000  -0.004195  -0.000002  -0.000007
    231       0.000793  -0.001769   0.000000   0.005362   0.000001  -0.000000
    232       0.000180  -0.000803   0.000000   0.002581   0.000000  -0.000000
    233       0.000614  -0.001081   0.000000   0.003353   0.000000  -0.000000
    234       0.004020   0.001081   0.000001  -0.000919  -0.000002   0.000002
    235       0.005895   0.001531   0.000001  -0.001011  -0.000002   0.000003
    236      -0.004881  -0.001266  -0.000001   0.000876   0.000002  -0.000002
    237      -0.001148   0.000084   0.000000  -0.000452  -0.000000  -0.000000
    238      -0.001995   0.000253   0.000000  -0.000717  -0.000000   0.000000
    239       0.001002  -0.000130  -0.000000   0.000423   0.000000  -0.000000
    240       0.001658   0.000123   0.000000   0.000086  -0.000000   0.000000
    241      -0.002736  -0.000212  -0.000000  -0.000104   0.000000  -0.000001
    242       0.000632   0.000053   0.000000   0.000008  -0.000000   0.000000
    243      -0.002875  -0.000095   0.000000   0.000128  -0.000001  -0.000006
    244      -0.000864  -0.000026   0.000000   0.000026  -0.000000  -0.000002
    245      -0.002288  -0.000067   0.000000   0.000093  -0.000001  -0.000004
    246      -0.002318  -0.000010  -0.000000  -0.000372   0.000001   0.000002
    247       0.002274   0.000009   0.000000   0.000332  -0.000001  -0.000002
    248       0.005359   0.000014   0.000001   0.000816  -0.000002  -0.000004
    249       0.008479   0.000351   0.000002   0.000578  -0.000007  -0.000005
    250       0.010615   0.000438   0.000002   0.000752  -0.000009  -0.000006
    251       0.001735   0.000070   0.000000   0.000128  -0.000002  -0.000001
    252      -0.011946  -0.000738   0.000002   0.000087  -0.000009  -0.000007
    253       0.001771   0.000116  -0.000000  -0.000009   0.000002   0.000001
    254       0.008302   0.000516  -0.000002  -0.000085   0.000006   0.000005
    255      -0.000128   0.000202  -0.000001   0.000303   0.000002  -0.000002
    256       0.000074  -0.000019   0.000000  -0.000025  -0.000000   0.000000
    257       0.000089  -0.000139   0.000000  -0.000207  -0.000001   0.000001
    258       0.001120   0.000027  -0.000001   0.000201   0.000002  -0.000002
    259      -0.002574  -0.000073   0.000001  -0.000469  -0.000005   0.000005
    260       0.000409   0.000011  -0.000000   0.000078   0.000001  -0.000001
    261      -0.000263  -0.000007   0.000000  -0.000031  -0.000000   0.000000
    262       0.000596   0.000016  -0.000000   0.000072   0.000000  -0.000001
    263       0.000032  -0.000000   0.000000   0.000003  -0.000000  -0.000000
    264       0.000463   0.000011  -0.000000   0.000042   0.000001  -0.000001
    265       0.000658   0.000015  -0.000000   0.000058   0.000001  -0.000001
    266       0.000270   0.000006  -0.000000   0.000023   0.000000  -0.000001
    267      -0.000743  -0.000025   0.000001  -0.000043  -0.000007  -0.000002
    268      -0.000062  -0.000002   0.000000  -0.000003  -0.000000  -0.000000
    269       0.000527   0.000018  -0.000001   0.000027   0.000004   0.000001
    270      -0.000446  -0.000015   0.000000   0.000000   0.000001   0.000002
    271       0.000258   0.000009  -0.000000  -0.000000  -0.000000  -0.000001
    272      -0.001445  -0.000050   0.000001   0.000005   0.000001   0.000006
    273       0.001784   0.000020  -0.000000   0.000050  -0.000002  -0.000040
    274      -0.001870  -0.000022   0.000000  -0.000053   0.000002   0.000043
    275      -0.001285  -0.000015   0.000000  -0.000037   0.000001   0.000031
    276      -0.002391  -0.000017   0.000001  -0.000005  -0.000005  -0.000038
    277       0.000816   0.000006  -0.000000   0.000001   0.000002   0.000012
    278      -0.002038  -0.000015   0.000001  -0.000003  -0.000005  -0.000034
    279      -0.000020   0.000001   0.000001   0.000021  -0.000001  -0.000002
    280      -0.000005  -0.000000  -0.000000  -0.000009   0.000000   0.000001
    281      -0.000024   0.000000   0.000001   0.000017  -0.000001  -0.000002
    282       0.000289   0.000000   0.000001   0.000018  -0.000002   0.000004
    283       0.000554   0.000000   0.000002   0.000036  -0.000004   0.000008
    284       0.000267   0.000001   0.000001   0.000017  -0.000002   0.000003
    285      -0.000067  -0.000002  -0.000000  -0.000004   0.000000  -0.000000
    286      -0.000114  -0.000003  -0.000000  -0.000008   0.000001   0.000000
    287      -0.000099  -0.000003  -0.000000  -0.000006   0.000001   0.000000
    288       0.000162  -0.000002   0.000001   0.000004  -0.000004   0.000003
    289      -0.000150   0.000002  -0.000001  -0.000004   0.000004  -0.000003
    290      -0.000175   0.000002  -0.000001  -0.000005   0.000004  -0.000003
    291      -0.000241   0.000004  -0.000003   0.000002   0.000006  -0.000003
    292       0.000160  -0.000002   0.000002  -0.000001  -0.000004   0.000002
    293      -0.000187   0.000003  -0.000002   0.000002   0.000004  -0.000002
    294      -0.000256   0.000004  -0.000000  -0.000002   0.000001  -0.000005
    295      -0.000352   0.000006  -0.000001  -0.000003   0.000001  -0.000007
    296       0.000365  -0.000006   0.000001   0.000003  -0.000002   0.000007
    297       0.000616  -0.000004   0.000006   0.000007  -0.000027  -0.000041
    298       0.000238  -0.000002   0.000002   0.000003  -0.000010  -0.000016
    299       0.000943  -0.000007   0.000009   0.000011  -0.000044  -0.000067
    300      -0.001050  -0.000006   0.000002   0.000005  -0.000022  -0.000073
    301      -0.000564  -0.000003   0.000001   0.000003  -0.000012  -0.000040
    302       0.000317   0.000002  -0.000001  -0.000002   0.000008   0.000024
    303      -0.000007   0.000014  -0.000001   0.000006  -0.000001  -0.000005
    304      -0.000002   0.000008  -0.000000   0.000003  -0.000001  -0.000002
    305       0.000006  -0.000003   0.000000  -0.000001   0.000000   0.000002
    306       0.000114  -0.000002   0.000001   0.000005  -0.000002   0.000010
    307      -0.000120   0.000002  -0.000001  -0.000006   0.000002  -0.000011
    308      -0.000167   0.000003  -0.000001  -0.000008   0.000003  -0.000013
    309      -0.000028  -0.000001   0.000000  -0.000001  -0.000002   0.000005
    310       0.000017   0.000001  -0.000000   0.000001   0.000002  -0.000004
    311       0.000044   0.000001  -0.000000   0.000001   0.000004  -0.000008
    312       0.000034   0.000001  -0.000001   0.000001   0.000012  -0.000013
    313       0.000002   0.000000   0.000000   0.000000   0.000004  -0.000002
    314       0.000070   0.000002  -0.000003   0.000003   0.000022  -0.000024
    315      -0.000071  -0.000005  -0.000002  -0.000004  -0.000119   0.000031
    316      -0.000049  -0.000004  -0.000001  -0.000003  -0.000076   0.000020
    317       0.000006   0.000001  -0.000000   0.000000   0.000009  -0.000008
    318      -0.000040  -0.000002   0.000002  -0.000000   0.000032  -0.000001
    319       0.000135   0.000006  -0.000006   0.000000  -0.000095  -0.000008
    320      -0.000038  -0.000002   0.000002  -0.000000   0.000026   0.000002
    321       0.000185   0.000005  -0.000001   0.000006  -0.000018   0.000132
    322       0.000043   0.000001  -0.000000   0.000002  -0.000005   0.000034
    323      -0.000182  -0.000005   0.000002  -0.000006   0.000019  -0.000136
    324      -0.000224  -0.000009   0.000000   0.000001  -0.000034  -0.000067
    325       0.000200   0.000008  -0.000000  -0.000001   0.000031   0.000066
    326      -0.000033  -0.000001  -0.000000   0.000000  -0.000005  -0.000009
    327       0.000003  -0.000001   0.000006   0.000001   0.000003  -0.000522
    328      -0.000002   0.000001  -0.000005  -0.000001  -0.000002   0.000454
    329      -0.000001  -0.000000   0.000000  -0.000000  -0.000000  -0.000029
    330       0.000019   0.000000   0.000001   0.000001   0.000008  -0.000587
    331      -0.000002   0.000000   0.000000   0.000000   0.000000  -0.000009
    332       0.000058   0.000001   0.000004   0.000004   0.000022  -0.001790
    333      -0.000005  -0.000000  -0.000001  -0.000000   0.000003   0.000279
    334       0.000004   0.000000   0.000001   0.000000  -0.000002  -0.000247
    335      -0.000015  -0.000000  -0.000004  -0.000000   0.000009   0.000947
    336       0.000020  -0.000001   0.000006   0.000000   0.000002  -0.001875
    337       0.000012  -0.000001   0.000002   0.000000  -0.000002  -0.000457
    338      -0.000021   0.000001  -0.000007  -0.000000  -0.000001   0.001907
    339      -0.000029   0.000002  -0.000041   0.000001  -0.000096   0.018849
    340       0.000025  -0.000001   0.000035  -0.000001   0.000078  -0.015377
    341       0.000005  -0.000000   0.000007  -0.000000   0.000015  -0.002633
    342      -0.000025   0.000001   0.000008  -0.000001   0.000032  -0.007420
    343      -0.000057   0.000003   0.000014  -0.000001   0.000065  -0.015215
    344      -0.000024   0.000001   0.000006  -0.000001   0.000028  -0.006560
    345       0.000048  -0.000003  -0.000018   0.000003   0.000039  -0.006938
    346      -0.000061   0.000004   0.000026  -0.000004  -0.000051   0.009316
    347       0.000058  -0.000004  -0.000025   0.000003   0.000046  -0.008627
    348      -0.000087   0.000003  -0.000093   0.000004   0.000052  -0.007542
    349      -0.000052   0.000002  -0.000059   0.000003   0.000035  -0.004855
    350      -0.000046   0.000002  -0.000050   0.000002   0.000028  -0.003863
    351       0.000001   0.000002   0.000014   0.000001   0.000032   0.007728
    352      -0.000000   0.000001   0.000001   0.000000   0.000022   0.004246
    353       0.000001   0.000001   0.000014   0.000000   0.000020   0.004501
    354       0.000013  -0.000002  -0.000002  -0.000000   0.000048   0.005271
    355       0.000010  -0.000001  -0.000006  -0.000000   0.000040   0.003426
    356      -0.000016   0.000002   0.000010   0.000000  -0.000065  -0.006161
    357      -0.000003  -0.000000  -0.000028  -0.000000  -0.000130   0.021258
    358      -0.000003  -0.000000  -0.000032  -0.000000  -0.000151   0.025887
    359       0.000003   0.000000   0.000021   0.000000   0.000149  -0.024221
    360      -0.000016  -0.000001   0.000254  -0.000001   0.000417  -0.359771
    361      -0.000005  -0.000000   0.000085  -0.000000   0.000011  -0.105107
    362      -0.000007  -0.000001   0.000114  -0.000001   0.000156  -0.178019
    363       0.000006  -0.000001  -0.000270  -0.000001   0.002170  -0.540389
    364       0.000002  -0.000000  -0.000145  -0.000000   0.000873  -0.197101
    365      -0.000007   0.000001   0.000306   0.000001  -0.002598   0.652607
    366      -0.000001  -0.000000  -0.000860  -0.000000   0.000880   0.018979
    367       0.000003   0.000002   0.001963   0.000001  -0.000604  -0.077182
    368      -0.000003  -0.000001  -0.001762  -0.000001   0.000870   0.066454
    369       0.000002  -0.000001   0.003179   0.000001  -0.002944   0.185545
    370       0.000000   0.000000   0.000832   0.000000  -0.000542   0.051790
    371       0.000001  -0.000000   0.001559   0.000001  -0.001589   0.090973
    372       0.000002   0.000000  -0.000437   0.000001  -0.001727  -0.032619
    373       0.000000   0.000000   0.000053   0.000000  -0.001171  -0.008818
    374       0.000001   0.000000  -0.000181   0.000000  -0.000610  -0.012897
    375       0.000002   0.000002  -0.002506   0.000003  -0.013305  -0.013360
    376      -0.000000   0.000000  -0.005344   0.000004  -0.017737  -0.000613
    377      -0.000002  -0.000001   0.003748  -0.000004   0.015992   0.009271
    378       0.000001   0.000001  -0.023468   0.000026  -0.113315   0.001216
    379      -0.000004  -0.000003   0.097592  -0.000102   0.444536  -0.003689
    380       0.000004   0.000004  -0.118164   0.000124  -0.543252   0.003610
    381      -0.000001  -0.000001  -0.019780   0.000019  -0.083916  -0.001209
    382       0.000006   0.000005   0.129688  -0.000135   0.593850   0.009901
    383       0.000003   0.000002   0.061579  -0.000064   0.283490   0.004184
    384      -0.000002  -0.000001  -0.011138  -0.000001   0.003637   0.000045
    385      -0.000001  -0.000000   0.014981   0.000000  -0.001164   0.000020
    386      -0.000002  -0.000001  -0.008618  -0.000001   0.002510   0.000145
    387      -0.000001  -0.000000   0.129069   0.000006  -0.029329  -0.000007
    388       0.000005   0.000002  -0.593924  -0.000026   0.128600  -0.000004
    389       0.000002   0.000001  -0.308134  -0.000013   0.067464   0.000024
    390       0.000001   0.000000   0.087391   0.000004  -0.017630  -0.000255
    391      -0.000003  -0.000001  -0.453194  -0.000021   0.099306   0.001701
    392       0.000003   0.000002   0.518342   0.000024  -0.114071  -0.001886
    393       0.000006  -0.000000  -0.000025   0.000000  -0.000062   0.007930
    394      -0.000010   0.000001  -0.000033  -0.000000   0.000218  -0.012830
    395       0.000007  -0.000000  -0.000132   0.000000   0.000069   0.007441
    396      -0.000019   0.000001   0.002816   0.000001  -0.004062   0.007339
    397      -0.000012   0.000001   0.001645   0.000000  -0.002353   0.003665
    398      -0.000019   0.000001   0.002781   0.000001  -0.003993   0.008201
    399      -0.000009   0.000000  -0.002404  -0.000001   0.003873  -0.020317
    400       0.000010  -0.000000   0.002440   0.000001  -0.003991   0.019810
    401       0.000011  -0.000000   0.002727   0.000001  -0.004468   0.023681
    402      -0.000068  -0.000014   0.000000  -0.000000   0.000000  -0.000000
    403       0.000087   0.000028  -0.000000  -0.000000   0.000000   0.000000
    404      -0.000078  -0.000023  -0.000000   0.000000  -0.000000   0.000000
    405       0.000109   0.000029  -0.000000  -0.000001   0.000000  -0.000000
    406       0.000020   0.000008  -0.000000  -0.000001  -0.000000   0.000000
    407       0.000042   0.000009  -0.000000   0.000000   0.000000   0.000000
    408       0.000067   0.000022   0.000000   0.000000   0.000000  -0.000000
    409      -0.000645  -0.000239   0.000000   0.000001  -0.000000   0.000000
    410       0.000390   0.000141  -0.000000   0.000000   0.000000   0.000000
    411       0.000164   0.000038   0.000000  -0.000002  -0.000000  -0.000000
    412      -0.000097  -0.000010   0.000000  -0.000001  -0.000000  -0.000000
    413       0.000128   0.000022   0.000000  -0.000000   0.000000   0.000000
                366        367        368        369        370        371    
      0       0.000000   0.000000  -0.000000   0.000000   0.000000  -0.000000
      1       0.000000  -0.000000   0.000000   0.000000  -0.000000   0.000000
      2      -0.000000   0.000000  -0.000000  -0.000000   0.000000  -0.000000
      3       0.000000  -0.000000  -0.000000   0.000000   0.000000  -0.000000
      4       0.000000  -0.000000   0.000000   0.000000  -0.000000   0.000000
      5      -0.000000   0.000000  -0.000000  -0.000000   0.000000  -0.000000
      6       0.000000  -0.000000   0.000000   0.000000  -0.000000   0.000000
      7       0.000000   0.000000   0.000000   0.000000   0.000000  -0.000000
      8      -0.000000  -0.000000  -0.000000  -0.000000   0.000000  -0.000000
      9       0.000000  -0.000000   0.000000   0.000000   0.000000  -0.000000
     10       0.000000   0.000000  -0.000000   0.000000   0.000000  -0.000000
     11      -0.000000   0.000000  -0.000000  -0.000000   0.000000  -0.000000
     12       0.000000  -0.000000  -0.000001   0.000000   0.000000  -0.000000
     13       0.000000  -0.000000  -0.000000   0.000000   0.000000  -0.000000
     14      -0.000000  -0.000000  -0.000000   0.000000   0.000000  -0.000000
     15       0.000000   0.000000   0.000000   0.000000  -0.000000   0.000000
     16       0.000000  -0.000000   0.000000   0.000000  -0.000000   0.000000
     17      -0.000000   0.000000   0.000000  -0.000000   0.000000  -0.000000
     18       0.000000  -0.000001  -0.000013   0.000001   0.000004  -0.000006
     19       0.000000  -0.000000   0.000001  -0.000000  -0.000001   0.000001
     20       0.000000  -0.000003  -0.000025   0.000001   0.000007  -0.000012
     21       0.000000  -0.000000  -0.000000   0.000000   0.000000   0.000000
     22       0.000000  -0.000000  -0.000002   0.000000   0.000000  -0.000001
     23       0.000000  -0.000002  -0.000021   0.000001   0.000004  -0.000007
     24      -0.000000   0.000001   0.000006  -0.000000  -0.000001   0.000002
     25      -0.000000   0.000001   0.000006  -0.000000  -0.000001   0.000002
     26      -0.000000   0.000001   0.000008  -0.000000  -0.000002   0.000004
     27      -0.000000   0.000013   0.000113  -0.000006  -0.000027   0.000047
     28      -0.000001   0.000039   0.000369  -0.000018  -0.000086   0.000146
     29      -0.000000  -0.000007  -0.000073   0.000004   0.000019  -0.000033
     30      -0.000002   0.000028   0.000177  -0.000007  -0.000024   0.000038
     31      -0.000003   0.000064   0.000492  -0.000023  -0.000102   0.000172
     32       0.000003  -0.000052  -0.000374   0.000017   0.000071  -0.000119
     33       0.000014  -0.000284  -0.002204   0.000103   0.000478  -0.000817
     34      -0.000009   0.000183   0.001433  -0.000068  -0.000321   0.000551
     35       0.000010  -0.000211  -0.001711   0.000083   0.000413  -0.000712
     36       0.000009  -0.000170  -0.001209   0.000051   0.000187  -0.000305
     37      -0.000009   0.000166   0.001157  -0.000047  -0.000159   0.000256
     38       0.000013  -0.000255  -0.001793   0.000074   0.000257  -0.000415
     39      -0.000010   0.000198   0.001425  -0.000061  -0.000230   0.000378
     40       0.000000  -0.000001  -0.000008   0.000001   0.000007  -0.000014
     41      -0.000005   0.000093   0.000662  -0.000028  -0.000105   0.000174
     42      -0.000031   0.000608   0.005163  -0.000270  -0.001422   0.002471
     43       0.000079  -0.001547  -0.012966   0.000667   0.003462  -0.006003
     44       0.000027  -0.000531  -0.004708   0.000257   0.001435  -0.002512
     45      -0.000505   0.009657   0.069527  -0.002976  -0.011262   0.018565
     46       0.000158  -0.003015  -0.021535   0.000911   0.003307  -0.005394
     47      -0.000317   0.006053   0.043596  -0.001867  -0.007064   0.011644
     48       0.000014  -0.000226  -0.000407  -0.000059  -0.001094   0.002152
     49       0.000058  -0.001097  -0.007246   0.000257   0.000203   0.000002
     50      -0.000087   0.001675   0.012111  -0.000508  -0.001625   0.002527
     51       0.000021  -0.000303  -0.000144  -0.000085  -0.000782   0.001376
     52       0.000027  -0.000365   0.000467  -0.000154  -0.001200   0.002068
     53      -0.000010   0.000128  -0.000336   0.000070   0.000542  -0.000942
     54      -0.000020   0.000279   0.000084   0.000083   0.000781  -0.001386
     55      -0.000004   0.000055   0.000052   0.000013   0.000142  -0.000257
     56       0.000007  -0.000104  -0.000062  -0.000027  -0.000243   0.000421
     57       0.000007  -0.000041   0.001991  -0.000098   0.001488  -0.003540
     58      -0.000036   0.000748   0.006787  -0.000225   0.002262  -0.005391
     59      -0.000001   0.000326   0.009318  -0.000481   0.002719  -0.007248
     60      -0.001097   0.016041   0.020252   0.003421   0.036224  -0.064652
     61      -0.000575   0.008392   0.010565   0.001764   0.018363  -0.032661
     62       0.000292  -0.004277  -0.005424  -0.000930  -0.010068   0.018047
     63       0.000079  -0.000945   0.001666  -0.000242   0.000829  -0.002474
     64      -0.000257   0.003600   0.001899   0.000832   0.005664  -0.009154
     65       0.000077  -0.001172  -0.001966  -0.000246  -0.003144   0.005761
     66       0.000105  -0.001347   0.000324  -0.000259  -0.000163  -0.000404
     67      -0.000175   0.002212  -0.000814   0.000415  -0.000116   0.001394
     68      -0.000020   0.000250  -0.000037   0.000042   0.000009   0.000085
     69      -0.000109   0.001392  -0.000355   0.000258   0.000031   0.000662
     70       0.000044  -0.000567   0.000120  -0.000106  -0.000042  -0.000230
     71      -0.000031   0.000402  -0.000085   0.000074   0.000025   0.000155
     72      -0.000162   0.002191  -0.000370   0.000544   0.000763   0.000477
     73       0.000112  -0.001461   0.000157  -0.000281  -0.000481   0.000226
     74       0.000454  -0.006198  -0.000136  -0.001503  -0.003922   0.002612
     75      -0.005395   0.069120  -0.012383   0.012918   0.008690   0.018822
     76       0.003797  -0.048604   0.008644  -0.009038  -0.006030  -0.013044
     77      -0.000307   0.004042  -0.000875   0.000862   0.000656   0.001580
     78       0.000014   0.000681   0.000211   0.000821   0.002373   0.000673
     79       0.001082  -0.013490   0.002613  -0.002117  -0.000078  -0.003348
     80       0.000075  -0.000375   0.000348   0.000429   0.001715   0.000194
     81       0.000096  -0.000400   0.000091   0.000462   0.001018   0.000507
     82       0.000076   0.000105   0.000004   0.000693   0.001293   0.000764
     83       0.000090  -0.000031   0.000028   0.000685   0.001279   0.000754
     84      -0.000084   0.000096  -0.000052  -0.000616  -0.001276  -0.000737
     85      -0.000034   0.000069  -0.000024  -0.000215  -0.000438  -0.000254
     86      -0.000011   0.000015  -0.000009  -0.000082  -0.000193  -0.000108
     87      -0.000056   0.000523  -0.000169  -0.000433  -0.002670  -0.001303
     88       0.000331  -0.004425   0.000971  -0.000001   0.005210   0.001709
     89      -0.000758   0.008192  -0.001841  -0.000812  -0.009561  -0.003157
     90      -0.005107   0.018728  -0.005012  -0.026744  -0.059417  -0.031685
     91      -0.002423   0.008880  -0.002381  -0.012735  -0.028357  -0.015128
     92      -0.002497   0.009217  -0.002422  -0.012796  -0.027805  -0.014806
     93       0.000291   0.000910  -0.000104   0.001642  -0.001362  -0.000582
     94      -0.000822   0.002700  -0.000764  -0.004554  -0.009032  -0.004845
     95      -0.000781   0.001546  -0.000533  -0.004486  -0.006419  -0.003532
     96       0.000475  -0.000011   0.000030   0.001475  -0.000762  -0.000321
     97      -0.000186  -0.000086   0.000011  -0.000553   0.000566   0.000254
     98      -0.000592  -0.000156   0.000007  -0.001653   0.001532   0.000706
     99      -0.000424  -0.000005  -0.000028  -0.001296   0.000838   0.000397
    100       0.000169  -0.000016   0.000015   0.000505  -0.000281  -0.000134
    101       0.000056  -0.000010   0.000006   0.000178  -0.000088  -0.000043
    102      -0.000293   0.000374  -0.000172  -0.003848   0.000633   0.000199
    103      -0.000621   0.001560  -0.000565  -0.008508  -0.001869  -0.001253
    104       0.000768  -0.000811   0.000314   0.004894   0.000977   0.000672
    105      -0.022100   0.004172  -0.002556  -0.070005   0.028426   0.012855
    106       0.006172  -0.001115   0.000714   0.020102  -0.008425  -0.003822
    107       0.010480  -0.002028   0.001212   0.032677  -0.013031  -0.005884
    108       0.000521   0.000529  -0.000170  -0.003229   0.000639   0.000248
    109       0.000931  -0.000488   0.000219   0.005198  -0.001746  -0.000772
    110       0.004739  -0.000246   0.000321   0.010298  -0.004999  -0.002326
    111       0.001233   0.000121  -0.000016  -0.000217   0.000004  -0.000004
    112      -0.000873  -0.000104   0.000019   0.000379  -0.000107  -0.000046
    113       0.002467   0.000321  -0.000067  -0.001348   0.000354   0.000147
    114      -0.001428  -0.000187   0.000036   0.000700  -0.000205  -0.000089
    115      -0.000117  -0.000011   0.000001   0.000024  -0.000007  -0.000003
    116      -0.000706  -0.000090   0.000016   0.000311  -0.000093  -0.000041
    117      -0.001223  -0.000176   0.000037   0.000726  -0.000191  -0.000080
    118       0.007111   0.000466   0.000048   0.002906  -0.001818  -0.000868
    119      -0.000395  -0.000078   0.000019   0.000374  -0.000105  -0.000046
    120      -0.065908  -0.007404   0.001124   0.018473  -0.004280  -0.001790
    121       0.014989   0.001638  -0.000238  -0.003817   0.000864   0.000360
    122      -0.054994  -0.006163   0.000932   0.015301  -0.003544  -0.001482
    123       0.000988   0.000219  -0.000056  -0.001168   0.000349   0.000153
    124       0.003039   0.000417  -0.000079  -0.001473   0.000398   0.000171
    125      -0.014122  -0.001634   0.000256   0.004316  -0.001045  -0.000442
    126      -0.000043  -0.000009   0.000002   0.000015   0.000011   0.000006
    127      -0.000508  -0.000062   0.000010   0.000153  -0.000024  -0.000008
    128       0.000486   0.000058  -0.000009  -0.000135   0.000019   0.000006
    129       0.000351   0.000039  -0.000006  -0.000101   0.000024   0.000010
    130       0.000060   0.000006  -0.000001  -0.000016   0.000004   0.000002
    131       0.000005   0.000001  -0.000000  -0.000000  -0.000001  -0.000001
    132       0.001361   0.000152  -0.000028  -0.000501   0.000154   0.000067
    133       0.000422   0.000048  -0.000009  -0.000165   0.000052   0.000023
    134      -0.000232  -0.000032   0.000009   0.000186  -0.000069  -0.000031
    135      -0.000304  -0.000033   0.000006   0.000111  -0.000034  -0.000015
    136      -0.000124  -0.000012   0.000001   0.000015  -0.000002  -0.000001
    137      -0.000146  -0.000017   0.000004   0.000070  -0.000023  -0.000010
    138      -0.000034  -0.000003   0.000000  -0.000003   0.000002   0.000001
    139      -0.000003   0.000000  -0.000000  -0.000003   0.000001   0.000001
    140      -0.000024  -0.000002   0.000000  -0.000000   0.000001   0.000000
    141      -0.000010  -0.000001   0.000000   0.000002  -0.000000  -0.000000
    142      -0.000000   0.000000  -0.000000  -0.000000  -0.000000   0.000000
    143      -0.000002  -0.000000  -0.000000  -0.000000   0.000000  -0.000000
    144      -0.000003  -0.000000  -0.000000  -0.000003   0.000002   0.000001
    145       0.000000   0.000003  -0.000000  -0.000009  -0.000001  -0.000002
    146      -0.000060  -0.000007   0.000001   0.000019  -0.000005  -0.000002
    147       0.000023   0.000002  -0.000000  -0.000003   0.000001   0.000001
    148       0.000024   0.000004  -0.000000  -0.000009   0.000001  -0.000000
    149      -0.000021  -0.000002   0.000000   0.000003  -0.000000  -0.000000
    150       0.001627   0.000189  -0.000030  -0.000504   0.000121   0.000051
    151       0.000185   0.000016  -0.000002  -0.000011  -0.000001  -0.000001
    152       0.002399   0.000285  -0.000046  -0.000788   0.000194   0.000082
    153       0.000000  -0.000000   0.000000   0.000000  -0.000000   0.000000
    154       0.000000  -0.000000  -0.000000   0.000000   0.000000  -0.000000
    155      -0.000000   0.000000   0.000000  -0.000000  -0.000000   0.000000
    156       0.000000  -0.000000   0.000000   0.000000  -0.000000   0.000000
    157       0.000000  -0.000000   0.000000   0.000000   0.000000   0.000000
    158      -0.000000  -0.000000  -0.000000   0.000000  -0.000000   0.000000
    159       0.000000  -0.000001  -0.000000   0.000000  -0.000001   0.000001
    160       0.000000  -0.000001  -0.000000   0.000000  -0.000000   0.000001
    161      -0.000000  -0.000000  -0.000000  -0.000000   0.000000  -0.000000
    162      -0.000000   0.000000   0.000003  -0.000000  -0.000000   0.000001
    163      -0.000000   0.000000   0.000001  -0.000000  -0.000000   0.000000
    164      -0.000000  -0.000000  -0.000001   0.000000   0.000000  -0.000000
    165      -0.000001   0.000002   0.000007  -0.000000  -0.000001   0.000000
    166       0.000000  -0.000002  -0.000005   0.000000   0.000001  -0.000001
    167       0.000001  -0.000004  -0.000016   0.000001   0.000003  -0.000002
    168       0.000009  -0.000031  -0.000125   0.000007   0.000024  -0.000007
    169       0.000001  -0.000004  -0.000017   0.000001   0.000003  -0.000001
    170      -0.000007   0.000024   0.000099  -0.000005  -0.000019   0.000006
    171       0.000000  -0.000001   0.000001   0.000000  -0.000001   0.000001
    172      -0.000000   0.000000  -0.000000   0.000000   0.000000  -0.000000
    173       0.000000  -0.000000   0.000000   0.000000  -0.000000   0.000001
    174      -0.000000   0.000002   0.000007  -0.000000  -0.000001   0.000001
    175      -0.000006   0.000025   0.000090  -0.000005  -0.000018   0.000011
    176      -0.000005   0.000020   0.000072  -0.000004  -0.000014   0.000009
    177      -0.000000  -0.000000  -0.000001   0.000000   0.000000  -0.000000
    178       0.000000  -0.000000   0.000001  -0.000000  -0.000000   0.000000
    179      -0.000000   0.000000  -0.000001   0.000000   0.000000  -0.000000
    180      -0.000001   0.000005   0.000033  -0.000001  -0.000008   0.000006
    181       0.000000  -0.000001  -0.000004   0.000000   0.000001  -0.000001
    182      -0.000000   0.000002   0.000016  -0.000001  -0.000004   0.000004
    183       0.000000  -0.000002  -0.000008   0.000000   0.000001  -0.000003
    184      -0.000001   0.000006   0.000018  -0.000000   0.000001   0.000004
    185       0.000000   0.000000   0.000004  -0.000000  -0.000001   0.000001
    186      -0.000000   0.000015   0.000149  -0.000007  -0.000042   0.000074
    187       0.000000  -0.000006  -0.000057   0.000003   0.000016  -0.000028
    188      -0.000001   0.000032   0.000306  -0.000015  -0.000084   0.000147
    189      -0.000001   0.000011   0.000091  -0.000004  -0.000019   0.000031
    190       0.000000  -0.000001  -0.000012   0.000001   0.000002  -0.000004
    191      -0.000002   0.000028   0.000225  -0.000010  -0.000047   0.000077
    192      -0.000000   0.000062   0.000647  -0.000032  -0.000166   0.000286
    193       0.000000  -0.000016  -0.000178   0.000009   0.000047  -0.000081
    194      -0.000000   0.000092   0.000974  -0.000048  -0.000251   0.000434
    195       0.000007  -0.000305  -0.002838   0.000142   0.000676  -0.001159
    196       0.000005  -0.000197  -0.001829   0.000091   0.000437  -0.000750
    197       0.000000  -0.000002  -0.000014   0.000001   0.000002  -0.000004
    198      -0.000002   0.000088   0.000811  -0.000040  -0.000185   0.000311
    199       0.000008  -0.000270  -0.002485   0.000124   0.000561  -0.000939
    200       0.000000  -0.000012  -0.000103   0.000005   0.000023  -0.000038
    201       0.000038  -0.000656  -0.004789   0.000218   0.000917  -0.001537
    202       0.000027  -0.000465  -0.003396   0.000154   0.000650  -0.001089
    203      -0.000038   0.000665   0.004847  -0.000220  -0.000927   0.001555
    204      -0.000014   0.000307   0.002561  -0.000126  -0.000599   0.001023
    205       0.000011  -0.000241  -0.002014   0.000099   0.000475  -0.000810
    206       0.000003  -0.000065  -0.000533   0.000026   0.000123  -0.000210
    207      -0.000094   0.001824   0.013941  -0.000644  -0.002916   0.004963
    208       0.000067  -0.001303  -0.009982   0.000462   0.002098  -0.003571
    209       0.000027  -0.000519  -0.003978   0.000184   0.000839  -0.001430
    210      -0.000067   0.001366   0.010985  -0.000529  -0.002600   0.004477
    211       0.000044  -0.000897  -0.007270   0.000353   0.001751  -0.003020
    212      -0.000144   0.002939   0.023703  -0.001146  -0.005649   0.009733
    213      -0.000059   0.001121   0.007816  -0.000319  -0.001059   0.001693
    214       0.000090  -0.001712  -0.012036   0.000498   0.001718  -0.002772
    215      -0.000143   0.002696   0.018852  -0.000772  -0.002602   0.004173
    216      -0.000181   0.003556   0.027955  -0.001333  -0.006211   0.010607
    217      -0.000166   0.003273   0.025557  -0.001208  -0.005550   0.009459
    218       0.000184  -0.003622  -0.028529   0.001364   0.006377  -0.010897
    219       0.000724  -0.014227  -0.118761   0.006089   0.031424  -0.054446
    220      -0.000448   0.008808   0.073406  -0.003756  -0.019325   0.033466
    221      -0.000257   0.005044   0.042237  -0.002173  -0.011271   0.019541
    222      -0.000148   0.002918   0.025633  -0.001386  -0.007645   0.013363
    223      -0.000321   0.006333   0.055426  -0.002989  -0.016441   0.028733
    224      -0.000226   0.004460   0.039314  -0.002135  -0.011842   0.020717
    225       0.002813  -0.053700  -0.385789   0.016457   0.061492  -0.101033
    226      -0.003698   0.070594   0.507083  -0.021629  -0.080797   0.132749
    227       0.001742  -0.033237  -0.238641   0.010174   0.037970  -0.062376
    228       0.003280  -0.062711  -0.452401   0.019427   0.074237  -0.122693
    229       0.001818  -0.034765  -0.250772   0.010767   0.041132  -0.067974
    230       0.002060  -0.039389  -0.284176   0.012205   0.046662  -0.077129
    231       0.000391  -0.007882  -0.065321   0.003277   0.017082  -0.029886
    232       0.000189  -0.003767  -0.030515   0.001499   0.007579  -0.013207
    233       0.000246  -0.004962  -0.041298   0.002084   0.011021  -0.019336
    234      -0.000611   0.011652   0.080168  -0.003091  -0.006437   0.008250
    235      -0.000848   0.016202   0.112170  -0.004356  -0.009257   0.011970
    236       0.000753  -0.014354  -0.098955   0.003821   0.007916  -0.010095
    237      -0.000145   0.001934  -0.002577   0.000826   0.006354  -0.010921
    238      -0.000298   0.004044  -0.003560   0.001575   0.012560  -0.021696
    239       0.000135  -0.001804   0.002328  -0.000761  -0.005812   0.009961
    240      -0.000242   0.004137   0.019720  -0.000149   0.008360  -0.017571
    241       0.000393  -0.006686  -0.031243   0.000224  -0.012663   0.026500
    242      -0.000103   0.001804   0.009833  -0.000140   0.003941  -0.008522
    243       0.000187  -0.005189  -0.075871   0.002985  -0.033099   0.079508
    244       0.000064  -0.001605  -0.020770   0.000747  -0.009900   0.023337
    245       0.000129  -0.003684  -0.055209   0.002190  -0.024181   0.058136
    246       0.000035   0.000548   0.030614  -0.001823   0.005165  -0.016450
    247      -0.000015  -0.000732  -0.027982   0.001599  -0.005164   0.015744
    248      -0.000064  -0.001339  -0.066360   0.003942  -0.010526   0.034143
    249       0.006228  -0.090987  -0.114792  -0.019212  -0.201250   0.358417
    250       0.008105  -0.118389  -0.149301  -0.024990  -0.261634   0.465909
    251       0.001492  -0.021799  -0.027572  -0.004606  -0.048372   0.086190
    252       0.006988  -0.102235  -0.128575  -0.022041  -0.235327   0.420723
    253      -0.001260   0.018428   0.022975   0.003984   0.042395  -0.075764
    254      -0.005036   0.073692   0.092916   0.015868   0.169543  -0.303138
    255       0.000386  -0.007090  -0.027389  -0.001304  -0.035503   0.069655
    256      -0.000090   0.001412   0.002941   0.000285   0.004309  -0.008051
    257      -0.000273   0.004952   0.018626   0.000909   0.024177  -0.047370
    258      -0.001360   0.019137   0.010823   0.004399   0.030581  -0.049699
    259       0.003042  -0.042825  -0.024359  -0.009881  -0.069153   0.112574
    260      -0.000605   0.008484   0.004679   0.001937   0.013166  -0.021253
    261      -0.000708   0.008956  -0.003273   0.001688  -0.000246   0.005178
    262       0.001881  -0.023847   0.007990  -0.004474   0.000257  -0.012954
    263       0.000187  -0.002379   0.000678  -0.000452  -0.000158  -0.000947
    264      -0.001473   0.019510  -0.001222   0.004118   0.008422  -0.004446
    265      -0.002023   0.026820  -0.001415   0.005662   0.012002  -0.007010
    266      -0.000691   0.009137  -0.000525   0.001893   0.003976  -0.002421
    267       0.004266  -0.057477   0.004328  -0.013554  -0.026784   0.006844
    268       0.000220  -0.003034  -0.000006  -0.000774  -0.001959   0.001097
    269      -0.002808   0.037812  -0.003029   0.008904   0.017261  -0.003848
    270      -0.000574   0.008186   0.001823   0.002251   0.008388  -0.008309
    271       0.000230  -0.003389  -0.001356  -0.001008  -0.004656   0.005389
    272      -0.001722   0.024478   0.005674   0.006670   0.025344  -0.025734
    273       0.032625  -0.417379   0.073807  -0.077355  -0.051508  -0.110713
    274      -0.034791   0.444996  -0.078647   0.082417   0.054824   0.117903
    275      -0.025197   0.322348  -0.057004   0.059743   0.039788   0.085495
    276       0.032439  -0.416299   0.075771  -0.078461  -0.052965  -0.116898
    277      -0.010627   0.136404  -0.024733   0.025727   0.017522   0.038103
    278       0.029108  -0.373547   0.067930  -0.070397  -0.047576  -0.104758
    279       0.004787  -0.066913   0.009708  -0.016677  -0.021582  -0.020624
    280      -0.001735   0.024545  -0.003490   0.006338   0.008618   0.007782
    281       0.003958  -0.055015   0.008026  -0.013523  -0.017251  -0.016800
    282      -0.005652   0.068863  -0.013961   0.009433  -0.004220   0.016058
    283      -0.010725   0.130836  -0.026611   0.018014  -0.008034   0.030712
    284      -0.004752   0.058146  -0.011869   0.008138  -0.003310   0.013946
    285      -0.000507   0.000399  -0.000140  -0.003693  -0.006834  -0.003921
    286      -0.001015   0.001058  -0.000332  -0.007213  -0.013484  -0.007833
    287      -0.000962   0.001273  -0.000418  -0.006663  -0.012803  -0.007255
    288      -0.002185   0.018144  -0.004231  -0.004732  -0.021491  -0.007351
    289       0.002166  -0.018422   0.004256   0.004408   0.021138   0.007100
    290       0.002212  -0.018346   0.004249   0.004595   0.020451   0.006739
    291       0.005358  -0.055544   0.012941   0.009501   0.081984   0.030685
    292      -0.003192   0.033453  -0.007783  -0.005494  -0.049122  -0.018322
    293       0.003871  -0.039540   0.009252   0.007352   0.059908   0.022733
    294      -0.002153   0.029400  -0.006251   0.001759  -0.025396  -0.006311
    295      -0.002792   0.038464  -0.008142   0.002731  -0.031613  -0.007349
    296       0.002942  -0.039506   0.008407  -0.002119   0.034092   0.008498
    297       0.025919  -0.095456   0.025292   0.134219   0.294900   0.157144
    298       0.009732  -0.035786   0.009472   0.050316   0.110299   0.058788
    299       0.041759  -0.153763   0.040739   0.216177   0.474834   0.253020
    300       0.035615  -0.129730   0.035034   0.188450   0.421523   0.225022
    301       0.019409  -0.070928   0.019122   0.102534   0.229539   0.122490
    302      -0.012050   0.043839  -0.011841  -0.063772  -0.142548  -0.076109
    303       0.003289  -0.024562   0.005797   0.017654   0.069312   0.036055
    304       0.001757  -0.013464   0.003160   0.009373   0.037834   0.019677
    305      -0.000986   0.006221  -0.001494  -0.005187  -0.017696  -0.009256
    306      -0.007020   0.016420  -0.005239  -0.039651  -0.062211  -0.033945
    307       0.007702  -0.018004   0.005740   0.043529   0.068007   0.037113
    308       0.009899  -0.023292   0.007456   0.056395   0.089167   0.048656
    309      -0.003555  -0.000799   0.000024  -0.010120   0.008421   0.003734
    310       0.002221   0.000441  -0.000012   0.006164  -0.005352  -0.002401
    311       0.006548   0.001047   0.000073   0.018833  -0.014658  -0.006548
    312      -0.004072   0.002689  -0.001139  -0.019601  -0.001862  -0.001619
    313      -0.000565   0.000564  -0.000221  -0.003660  -0.000419  -0.000337
    314      -0.007913   0.005389  -0.002243  -0.037395  -0.004901  -0.003795
    315       0.009074  -0.011328   0.004644   0.085172   0.001110   0.003427
    316       0.005710  -0.007173   0.002944   0.054202   0.000476   0.002060
    317      -0.001014   0.000775  -0.000352  -0.007358   0.000853   0.000200
    318      -0.000332   0.003869  -0.001280  -0.015802  -0.007581  -0.004466
    319       0.001217  -0.012006   0.003961   0.048187   0.024236   0.014200
    320      -0.000628   0.003299  -0.001114  -0.014437  -0.005876  -0.003529
    321       0.144173  -0.027697   0.016690   0.452274  -0.181450  -0.081970
    322       0.038487  -0.007394   0.004460   0.120941  -0.048533  -0.021925
    323      -0.146328   0.028109  -0.016932  -0.458675   0.183957   0.083103
    324       0.122101  -0.022398   0.014064   0.391274  -0.161740  -0.073280
    325      -0.113402   0.020875  -0.013079  -0.363433   0.150014   0.067955
    326       0.021678  -0.003912   0.002478   0.069285  -0.028829  -0.013073
    327       0.011726  -0.006672   0.002985   0.070941  -0.023995  -0.010613
    328      -0.010417   0.005762  -0.002584  -0.061404   0.020808   0.009209
    329       0.001782  -0.000589   0.000293   0.007221  -0.002616  -0.001175
    330      -0.019572   0.001191  -0.001377  -0.043262   0.020647   0.009596
    331      -0.000304   0.000007  -0.000004   0.000069  -0.000125  -0.000062
    332      -0.056440   0.003415  -0.003994  -0.126114   0.060451   0.028100
    333      -0.007325  -0.000878   0.000175   0.003507  -0.000837  -0.000334
    334       0.008512   0.001037  -0.000198  -0.003788   0.000875   0.000350
    335      -0.026755  -0.003182   0.000614   0.012162  -0.003059  -0.001251
    336      -0.024299  -0.002005   0.000006  -0.005634   0.004505   0.002181
    337      -0.011992  -0.000964  -0.000011  -0.003202   0.002421   0.001168
    338       0.024937   0.001982   0.000028   0.006674  -0.004989  -0.002406
    339       0.054915   0.004707  -0.000140   0.008776  -0.008435  -0.004150
    340      -0.045562  -0.003971   0.000148  -0.006376   0.006597   0.003258
    341      -0.006564  -0.000512  -0.000008  -0.001727   0.001308   0.000635
    342      -0.012234  -0.000227  -0.000345  -0.011952   0.005999   0.002808
    343      -0.025752  -0.000450  -0.000740  -0.025562   0.012799   0.005989
    344      -0.010012  -0.000031  -0.000355  -0.011795   0.005776   0.002697
    345       0.345554   0.038574  -0.005798  -0.094850   0.021894   0.009152
    346      -0.465791  -0.051996   0.007815   0.127829  -0.029503  -0.012333
    347       0.425383   0.047474  -0.007134  -0.116684   0.026941   0.011263
    348       0.450080   0.050867  -0.007793  -0.128830   0.030034   0.012574
    349       0.288449   0.032587  -0.004989  -0.082457   0.019216   0.008045
    350       0.233209   0.026327  -0.004026  -0.066466   0.015462   0.006471
    351       0.074768   0.007828  -0.001058  -0.016055   0.003377   0.001387
    352       0.041694   0.004374  -0.000594  -0.009054   0.001928   0.000795
    353       0.042142   0.004388  -0.000588  -0.008862   0.001844   0.000755
    354      -0.096619  -0.011566   0.001895   0.032751  -0.008195  -0.003484
    355      -0.074101  -0.008895   0.001462   0.025328  -0.006347  -0.002698
    356       0.120135   0.014390  -0.002359  -0.040799   0.010211   0.004340
    357       0.002791   0.000377  -0.000063  -0.000900   0.000058   0.000007
    358       0.003450   0.000458  -0.000076  -0.001093   0.000085   0.000016
    359      -0.002746  -0.000376   0.000065   0.000979  -0.000105  -0.000029
    360      -0.010668  -0.001150   0.000186   0.003170  -0.000883  -0.000383
    361      -0.002772  -0.000299   0.000049   0.000850  -0.000241  -0.000105
    362      -0.005228  -0.000565   0.000092   0.001571  -0.000439  -0.000190
    363      -0.006418  -0.000758   0.000157   0.003057  -0.001025  -0.000452
    364      -0.002240  -0.000265   0.000055   0.001090  -0.000369  -0.000163
    365       0.007645   0.000901  -0.000187  -0.003654   0.001230   0.000542
    366      -0.000289  -0.000026   0.000001  -0.000012   0.000016   0.000007
    367       0.000552   0.000042   0.000003   0.000161  -0.000087  -0.000038
    368      -0.000339  -0.000022  -0.000005  -0.000161   0.000079   0.000034
    369       0.003891   0.000415  -0.000076  -0.001336   0.000399   0.000176
    370       0.000998   0.000107  -0.000020  -0.000355   0.000107   0.000047
    371       0.001929   0.000206  -0.000038  -0.000658   0.000196   0.000086
    372       0.000445   0.000033  -0.000001   0.000045  -0.000034  -0.000015
    373       0.000144   0.000012  -0.000001   0.000007  -0.000008  -0.000004
    374       0.000236   0.000019  -0.000001   0.000008  -0.000012  -0.000005
    375      -0.000017  -0.000008   0.000002   0.000060  -0.000021  -0.000010
    376      -0.000009  -0.000000   0.000000   0.000001  -0.000001  -0.000001
    377      -0.000013   0.000003  -0.000001  -0.000037   0.000014   0.000006
    378       0.000126   0.000016  -0.000002  -0.000041   0.000006   0.000001
    379      -0.000432  -0.000059   0.000008   0.000145  -0.000021  -0.000000
    380       0.000506   0.000069  -0.000009  -0.000170   0.000023  -0.000001
    381      -0.000052  -0.000002   0.000001   0.000003  -0.000004  -0.000003
    382       0.000452   0.000025  -0.000006  -0.000039   0.000035   0.000026
    383       0.000204   0.000011  -0.000003  -0.000015   0.000015   0.000012
    384      -0.000268  -0.000026   0.000004   0.000046  -0.000011  -0.000004
    385      -0.000087  -0.000008   0.000001   0.000014  -0.000004  -0.000001
    386      -0.000188  -0.000018   0.000003   0.000032  -0.000008  -0.000003
    387      -0.000047  -0.000002   0.000001  -0.000002  -0.000001  -0.000002
    388       0.000156   0.000002  -0.000002   0.000018   0.000002   0.000007
    389       0.000081   0.000001  -0.000001   0.000009   0.000001   0.000003
    390       0.000050   0.000005  -0.000001  -0.000012   0.000001  -0.000000
    391      -0.000362  -0.000039   0.000005   0.000077  -0.000010   0.000000
    392       0.000409   0.000044  -0.000006  -0.000088   0.000011  -0.000000
    393      -0.005847  -0.000728   0.000124   0.002192  -0.000558  -0.000236
    394       0.011371   0.001401  -0.000236  -0.004152   0.001052   0.000445
    395      -0.007203  -0.000891   0.000151   0.002659  -0.000676  -0.000286
    396      -0.017112  -0.001967   0.000307   0.005099  -0.001213  -0.000510
    397      -0.010792  -0.001242   0.000194   0.003224  -0.000768  -0.000323
    398      -0.017051  -0.001963   0.000307   0.005102  -0.001216  -0.000511
    399       0.004084   0.000508  -0.000086  -0.001514   0.000385   0.000162
    400      -0.004093  -0.000506   0.000085   0.001494  -0.000379  -0.000159
    401      -0.003572  -0.000451   0.000077   0.001370  -0.000351  -0.000147
    402       0.000000  -0.000000   0.000000   0.000000  -0.000000   0.000000
    403      -0.000000   0.000000  -0.000000   0.000000   0.000000  -0.000000
    404      -0.000000   0.000000  -0.000000  -0.000000   0.000000  -0.000000
    405      -0.000000   0.000000  -0.000000   0.000000   0.000000  -0.000000
    406       0.000000   0.000000   0.000000   0.000000   0.000000  -0.000000
    407      -0.000000   0.000000  -0.000000  -0.000000   0.000000  -0.000000
    408       0.000000  -0.000000  -0.000000   0.000000   0.000000  -0.000000
    409       0.000000  -0.000000   0.000001  -0.000000  -0.000000  -0.000000
    410      -0.000000   0.000000  -0.000001   0.000000   0.000000  -0.000000
    411       0.000000   0.000000  -0.000000   0.000000   0.000000  -0.000000
    412       0.000000  -0.000000   0.000000   0.000000  -0.000000   0.000000
    413      -0.000000   0.000000  -0.000000   0.000000   0.000000  -0.000000
                372        373        374        375        376        377    
      0       0.000001  -0.000000   0.000000  -0.000058  -0.000000   0.000000
      1      -0.000000   0.000000   0.000000  -0.000027   0.000000  -0.000000
      2       0.000001  -0.000000  -0.000000  -0.000009   0.000000  -0.000000
      3       0.000001   0.000000   0.000000  -0.000048  -0.000000   0.000000
      4      -0.000001   0.000000   0.000000   0.000061   0.000000  -0.000000
      5       0.000001  -0.000000  -0.000000  -0.000065   0.000000  -0.000000
      6      -0.000003   0.000000   0.000000   0.000084  -0.000000  -0.000000
      7      -0.000000   0.000000  -0.000000   0.000042   0.000000  -0.000000
      8      -0.000000   0.000000  -0.000000   0.000018   0.000000  -0.000000
      9      -0.000001   0.000000   0.000000   0.000018  -0.000000   0.000000
     10       0.000001   0.000000  -0.000000  -0.000047   0.000000   0.000000
     11      -0.000001   0.000000  -0.000000   0.000024   0.000000  -0.000000
     12       0.000006   0.000000  -0.000000  -0.000064  -0.000000   0.000000
     13       0.000001   0.000000  -0.000000  -0.000028   0.000000  -0.000000
     14       0.000001   0.000000  -0.000000   0.000103   0.000000   0.000000
     15      -0.000000   0.000000   0.000000   0.000014  -0.000000   0.000000
     16      -0.000005   0.000000  -0.000000   0.000018  -0.000000  -0.000000
     17       0.000002   0.000000  -0.000000  -0.000253   0.000000  -0.000000
     18       0.000076   0.000004  -0.000001   0.000516  -0.000000   0.000000
     19      -0.000026  -0.000003   0.000000  -0.003057  -0.000000  -0.000000
     20       0.000136   0.000007  -0.000001  -0.000234  -0.000000   0.000001
     21       0.000025  -0.000001   0.000000  -0.001333  -0.000000   0.000000
     22      -0.000004   0.000001  -0.000000   0.000538  -0.000000  -0.000000
     23       0.000119   0.000002  -0.000001  -0.002997  -0.000000   0.000000
     24      -0.000019  -0.000001   0.000000   0.000167  -0.000000   0.000000
     25       0.000008  -0.000002   0.000000  -0.000050  -0.000000  -0.000000
     26      -0.000056  -0.000003   0.000001  -0.000104   0.000000  -0.000000
     27       0.000143  -0.000042   0.000005   0.000269  -0.000000  -0.000007
     28       0.000358  -0.000058   0.000007   0.000182  -0.000001  -0.000022
     29      -0.000152   0.000008  -0.000001   0.000036   0.000000   0.000006
     30       0.000335  -0.000080   0.000009  -0.000143   0.000000   0.000002
     31      -0.001391  -0.000126   0.000019  -0.000106   0.000000  -0.000008
     32       0.000605   0.000126  -0.000017   0.000180  -0.000000   0.000003
     33       0.006018   0.000688  -0.000099  -0.000091  -0.000002   0.000038
     34      -0.004446  -0.000490   0.000071   0.000066   0.000002  -0.000026
     35       0.006870   0.000664  -0.000099  -0.000118  -0.000002   0.000041
     36      -0.000864   0.000082  -0.000009   0.000017  -0.000000   0.000014
     37       0.001515  -0.000015  -0.000001  -0.000013  -0.000000  -0.000009
     38      -0.002054   0.000042  -0.000001   0.000031   0.000000   0.000017
     39       0.000191  -0.000122   0.000015  -0.000002   0.000000  -0.000015
     40       0.000289   0.000055  -0.000007   0.000000  -0.000000   0.000001
     41       0.000545  -0.000115   0.000013   0.000002   0.000000  -0.000012
     42      -0.031402  -0.001572   0.000249  -0.000112   0.000004  -0.000018
     43       0.072509   0.003742  -0.000595   0.000199  -0.000008   0.000130
     44       0.035483   0.001533  -0.000251   0.000111  -0.000003   0.000036
     45       0.014853  -0.007636   0.000919   0.000052   0.000012  -0.000770
     46      -0.004570   0.000797  -0.000088  -0.000018   0.000002   0.000148
     47       0.009138  -0.004722   0.000568   0.000032   0.000007  -0.000473
     48       0.000668  -0.007837   0.000997  -0.000004   0.000025  -0.000775
     49      -0.000198  -0.007728   0.000989  -0.000011   0.000027  -0.000705
     50       0.001445   0.003154  -0.000409   0.000013  -0.000014   0.000224
     51      -0.002118   0.000999  -0.000142  -0.000006  -0.000004  -0.000042
     52      -0.003118   0.002194  -0.000298  -0.000009  -0.000007   0.000023
     53       0.001917  -0.000778   0.000108   0.000005   0.000003  -0.000004
     54       0.000103  -0.000170   0.000037   0.000000   0.000001   0.000083
     55      -0.000114  -0.000042   0.000006  -0.000001   0.000001   0.000109
     56       0.000088   0.000580  -0.000078   0.000000  -0.000002  -0.000060
     57      -0.000922   0.027999  -0.003501  -0.000005  -0.000083   0.000848
     58      -0.001410   0.040515  -0.005029  -0.000004  -0.000123   0.001421
     59      -0.002887   0.070393  -0.008730  -0.000010  -0.000208   0.001968
     60      -0.002544  -0.012121   0.002197  -0.000005   0.000075   0.006025
     61      -0.001605  -0.006135   0.001132  -0.000003   0.000025   0.001441
     62       0.000553   0.003184  -0.000571   0.000001  -0.000028  -0.002620
     63      -0.000357  -0.000829   0.000289  -0.000002   0.000080   0.009138
     64      -0.000190  -0.000206   0.000025   0.000001  -0.000095  -0.011701
     65       0.000314   0.000768  -0.000209   0.000001  -0.000009  -0.000775
     66      -0.000015   0.001901  -0.000113  -0.000000   0.000006  -0.000954
     67       0.000126  -0.003908   0.000296   0.000001   0.000002   0.002718
     68       0.000006   0.000137  -0.000037  -0.000000   0.000001   0.000433
     69       0.000012  -0.000136  -0.000099   0.000000  -0.000017   0.000039
     70      -0.000004  -0.000110   0.000159   0.000000   0.000011  -0.000306
     71      -0.000000   0.000003  -0.000037  -0.000000  -0.000003   0.000450
     72      -0.000070   0.000672   0.000829   0.000001  -0.000193  -0.034432
     73      -0.000013   0.000186   0.000186  -0.000000   0.000024   0.000884
     74       0.000303  -0.002224  -0.001902  -0.000003   0.000521   0.079516
     75       0.000122   0.001690  -0.007461   0.000001  -0.000814   0.005863
     76      -0.000068  -0.001494   0.004528  -0.000000   0.000526  -0.003988
     77       0.000042  -0.000446  -0.001844  -0.000000  -0.000130   0.000265
     78      -0.000089  -0.000943  -0.007987  -0.000001  -0.000753   0.000407
     79      -0.000085  -0.002166  -0.006835  -0.000001  -0.000501   0.000154
     80      -0.000077  -0.000876  -0.006696  -0.000001  -0.000609   0.000458
     81       0.000003   0.000150   0.001039  -0.000000  -0.000059  -0.002095
     82       0.000005   0.000346   0.001938   0.000000  -0.000011  -0.003326
     83       0.000006   0.000335   0.002000  -0.000000  -0.000008  -0.002411
     84      -0.000001  -0.000056  -0.000213  -0.000000   0.000095   0.000189
     85      -0.000001  -0.000074  -0.000518  -0.000000   0.000096  -0.000150
     86       0.000001   0.000016   0.000202  -0.000000   0.000081  -0.000025
     87       0.000034   0.002356   0.020140  -0.000000   0.000751   0.001076
     88      -0.000094  -0.005940  -0.047280  -0.000000  -0.001517  -0.001324
     89       0.000154   0.008718   0.068714   0.000000   0.002633   0.002153
     90      -0.000025  -0.001971  -0.011865   0.000002   0.006695  -0.001194
     91      -0.000011  -0.000923  -0.005490   0.000001   0.003269  -0.000561
     92      -0.000015  -0.000887  -0.005603   0.000001   0.001347  -0.000973
     93      -0.000008   0.000056  -0.000689  -0.000000   0.009520  -0.000407
     94       0.000000  -0.000253  -0.000957   0.000000  -0.003575  -0.000249
     95       0.000005  -0.000223  -0.000201   0.000000  -0.008773   0.000064
     96       0.000005   0.000244   0.002102   0.000000  -0.001252   0.000141
     97      -0.000003  -0.000177  -0.001520   0.000000   0.000636  -0.000079
     98      -0.000007  -0.000333  -0.002929  -0.000000   0.002419  -0.000135
     99      -0.000000  -0.000006  -0.000088  -0.000000   0.000101  -0.000007
    100      -0.000000  -0.000011  -0.000065   0.000000  -0.000555   0.000001
    101      -0.000000  -0.000014  -0.000111   0.000000  -0.000093  -0.000007
    102       0.000001   0.000002   0.000852   0.000000  -0.036743   0.000132
    103       0.000005   0.000021   0.002235   0.000001  -0.073222   0.000234
    104      -0.000003   0.000036  -0.000667  -0.000000   0.027872  -0.000094
    105       0.000007   0.000383   0.002359  -0.000000   0.009040  -0.000053
    106      -0.000002  -0.000079  -0.000428   0.000000  -0.002583   0.000047
    107      -0.000004  -0.000217  -0.001411   0.000000  -0.004004  -0.000013
    108      -0.000001   0.000012   0.000037  -0.000000   0.001215  -0.000303
    109      -0.000000  -0.000051  -0.000350   0.000001  -0.000851   0.000117
    110      -0.000005  -0.000157  -0.001236  -0.000001   0.001096  -0.000532
    111       0.000000  -0.000003   0.000019  -0.000000  -0.001555   0.000030
    112      -0.000000  -0.000004  -0.000051   0.000000   0.000826  -0.000036
    113       0.000001   0.000010   0.000183  -0.000000  -0.004116   0.000111
    114      -0.000000  -0.000003  -0.000022  -0.000000   0.000161  -0.000005
    115      -0.000000  -0.000000  -0.000001   0.000000  -0.000000  -0.000009
    116      -0.000000  -0.000002  -0.000016  -0.000000  -0.000083  -0.000010
    117       0.000001   0.000020   0.000192   0.000000  -0.001423   0.000586
    118      -0.000005  -0.000143  -0.001264   0.000000   0.005921  -0.002081
    119      -0.000000  -0.000015  -0.000145  -0.000000   0.000996  -0.000273
    120       0.000000  -0.000043  -0.000272   0.000001  -0.000950  -0.000136
    121      -0.000000   0.000006   0.000023   0.000000   0.000621   0.000029
    122       0.000000  -0.000035  -0.000212   0.000000  -0.000992  -0.000109
    123      -0.000000   0.000017   0.000119  -0.000000   0.000318  -0.000018
    124      -0.000000   0.000014   0.000090   0.000000   0.000367  -0.000015
    125       0.000000  -0.000018  -0.000102   0.000000  -0.001016   0.000004
    126       0.000000   0.000002   0.000018  -0.000000  -0.000143   0.000059
    127       0.000000   0.000001   0.000015   0.000000  -0.000198   0.000058
    128      -0.000000  -0.000001  -0.000016  -0.000000   0.000183  -0.000056
    129       0.000000   0.000000   0.000002  -0.000000   0.000015  -0.000001
    130      -0.000000   0.000000   0.000000   0.000000   0.000007   0.000001
    131      -0.000000  -0.000000  -0.000001  -0.000000   0.000008  -0.000004
    132       0.000000   0.000004   0.000040  -0.000000  -0.000094   0.000054
    133       0.000000   0.000002   0.000014   0.000000  -0.000041   0.000020
    134      -0.000000  -0.000003  -0.000030   0.000000   0.000136  -0.000042
    135      -0.000000  -0.000001  -0.000011  -0.000000   0.000030  -0.000017
    136      -0.000000   0.000000   0.000002   0.000000  -0.000023   0.000003
    137      -0.000000  -0.000001  -0.000009   0.000000   0.000034  -0.000014
    138      -0.000000   0.000000   0.000003  -0.000000  -0.000014   0.000004
    139      -0.000000   0.000000   0.000001   0.000000  -0.000003   0.000001
    140      -0.000000   0.000000   0.000001   0.000000  -0.000008   0.000002
    141      -0.000000   0.000000   0.000000  -0.000000  -0.000001   0.000000
    142       0.000000  -0.000000  -0.000000  -0.000000   0.000000  -0.000000
    143      -0.000000   0.000000  -0.000000   0.000000  -0.000000  -0.000000
    144      -0.000000   0.000000   0.000001   0.000000  -0.000003   0.000002
    145       0.000000  -0.000000  -0.000001  -0.000000  -0.000013  -0.000001
    146      -0.000000   0.000000  -0.000001   0.000000   0.000005  -0.000001
    147      -0.000000  -0.000000  -0.000000  -0.000000   0.000003  -0.000000
    148       0.000000  -0.000000  -0.000001  -0.000000   0.000000  -0.000001
    149      -0.000000   0.000000   0.000000   0.000000  -0.000002   0.000000
    150      -0.000000   0.000002   0.000010  -0.000000   0.000164  -0.000010
    151      -0.000000  -0.000001  -0.000007   0.000000   0.000093  -0.000018
    152      -0.000000   0.000004   0.000021  -0.000000   0.000329  -0.000031
    153      -0.000001  -0.000000   0.000000   0.000038  -0.000000   0.000000
    154       0.000003  -0.000000   0.000000   0.000252  -0.000000   0.000000
    155      -0.000002   0.000000   0.000000   0.000029   0.000000  -0.000000
    156      -0.000003   0.000000   0.000000   0.000123  -0.000000   0.000000
    157      -0.000001   0.000000   0.000000   0.000113  -0.000000  -0.000000
    158      -0.000001   0.000000  -0.000000   0.000440   0.000000   0.000000
    159      -0.000009   0.000001   0.000000   0.000376  -0.000000  -0.000000
    160      -0.000006   0.000001   0.000000   0.000234  -0.000000  -0.000000
    161      -0.000001   0.000000  -0.000000   0.000024   0.000000  -0.000000
    162      -0.000003  -0.000001   0.000000   0.000035  -0.000000   0.000000
    163      -0.000000  -0.000000  -0.000000  -0.000018   0.000000  -0.000000
    164      -0.000001   0.000000  -0.000000   0.000021   0.000000  -0.000000
    165       0.000113  -0.000002   0.000000  -0.039287  -0.000001  -0.000002
    166      -0.000066   0.000001  -0.000000   0.023576   0.000000   0.000001
    167      -0.000202   0.000003  -0.000000   0.076192   0.000001   0.000004
    168      -0.001764   0.000026  -0.000002   0.654383   0.000009   0.000033
    169      -0.000234   0.000003  -0.000000   0.087151   0.000001   0.000004
    170       0.001386  -0.000020   0.000002  -0.516915  -0.000007  -0.000026
    171      -0.000016   0.000001   0.000000   0.000619  -0.000000   0.000000
    172       0.000005  -0.000000   0.000000  -0.000193  -0.000000   0.000000
    173      -0.000010   0.000001  -0.000000   0.000365   0.000000  -0.000000
    174       0.000097  -0.000001   0.000000  -0.035331  -0.000000  -0.000002
    175       0.001074  -0.000014   0.000002  -0.392910  -0.000005  -0.000020
    176       0.000883  -0.000011   0.000002  -0.320888  -0.000004  -0.000016
    177       0.000016  -0.000000   0.000000  -0.000418   0.000000   0.000000
    178      -0.000007   0.000000  -0.000000   0.000157  -0.000000  -0.000000
    179       0.000012  -0.000000  -0.000000  -0.000267   0.000000   0.000000
    180       0.000320  -0.000004   0.000001  -0.149301  -0.000002  -0.000008
    181      -0.000044   0.000001  -0.000000   0.018369   0.000000   0.000001
    182       0.000135  -0.000002   0.000000  -0.069626  -0.000001  -0.000004
    183       0.000005  -0.000010   0.000001  -0.011333  -0.000000   0.000001
    184       0.000094   0.000034  -0.000004   0.036777   0.000001  -0.000002
    185      -0.000009  -0.000001   0.000000  -0.002831  -0.000000  -0.000000
    186      -0.000857  -0.000038   0.000007   0.002863   0.000000  -0.000006
    187       0.000311   0.000015  -0.000003  -0.001908  -0.000000   0.000002
    188      -0.001613  -0.000083   0.000015   0.004655   0.000000  -0.000011
    189      -0.000484  -0.000011   0.000003   0.013516   0.000000  -0.000001
    190       0.000107  -0.000001  -0.000000  -0.004202  -0.000000   0.000000
    191      -0.001260  -0.000024   0.000007   0.035081   0.000000  -0.000003
    192       0.001164  -0.000083   0.000011  -0.000283  -0.000001  -0.000051
    193      -0.000371   0.000013  -0.000002   0.000162   0.000000   0.000016
    194       0.001897  -0.000114   0.000015  -0.000330  -0.000001  -0.000079
    195      -0.003422   0.000652  -0.000075  -0.003105   0.000003   0.000175
    196      -0.002206   0.000436  -0.000050  -0.002064   0.000002   0.000113
    197      -0.000027  -0.000003   0.000001   0.000044   0.000000  -0.000000
    198       0.000539  -0.000094   0.000011   0.000144  -0.000002  -0.000044
    199      -0.001714   0.000244  -0.000029  -0.000290   0.000005   0.000134
    200      -0.000022   0.000012  -0.000002   0.000068   0.000000   0.000005
    201       0.008680   0.001455  -0.000197   0.001712  -0.000005   0.000052
    202       0.006145   0.001030  -0.000139   0.001234  -0.000003   0.000037
    203      -0.008593  -0.001485   0.000200  -0.001723   0.000005  -0.000051
    204      -0.011898  -0.000452   0.000084  -0.000133  -0.000001  -0.000066
    205       0.009524   0.000361  -0.000067   0.000023   0.000001   0.000052
    206       0.002411   0.000096  -0.000018  -0.000069   0.000000   0.000013
    207      -0.032090  -0.004128   0.000579   0.000393   0.000013  -0.000198
    208       0.023682   0.002953  -0.000416  -0.000307  -0.000009   0.000145
    209       0.009383   0.001229  -0.000172  -0.000129  -0.000004   0.000061
    210      -0.041126  -0.004180   0.000617   0.000685   0.000013  -0.000251
    211       0.028895   0.002851  -0.000423  -0.000512  -0.000009   0.000169
    212      -0.091161  -0.009090   0.001345   0.001481   0.000029  -0.000538
    213       0.011473   0.000122  -0.000037  -0.000185  -0.000002  -0.000061
    214      -0.013212   0.000216  -0.000002   0.000202   0.000002   0.000104
    215       0.026058  -0.000014  -0.000046  -0.000381  -0.000004  -0.000166
    216      -0.091395  -0.006712   0.001016  -0.000156   0.000013  -0.000373
    217      -0.077284  -0.006103   0.000918  -0.000104   0.000012  -0.000365
    218       0.094910   0.006986  -0.001057   0.000160  -0.000014   0.000384
    219       0.650891   0.034124  -0.005392   0.001981  -0.000072   0.000960
    220      -0.397380  -0.020934   0.003305  -0.001217   0.000045  -0.000571
    221      -0.235970  -0.012282   0.001942  -0.000718   0.000026  -0.000343
    222      -0.184964  -0.008243   0.001348  -0.000511   0.000016  -0.000273
    223      -0.395346  -0.017746   0.002898  -0.001075   0.000034  -0.000624
    224      -0.291105  -0.012862   0.002109  -0.000789   0.000025  -0.000439
    225      -0.080999   0.032733  -0.003899  -0.000293  -0.000033   0.003783
    226       0.106384  -0.043093   0.005132   0.000387   0.000044  -0.004947
    227      -0.050342   0.020262  -0.002411  -0.000182  -0.000021   0.002294
    228      -0.098371   0.058242  -0.007042  -0.000332  -0.000110   0.005454
    229      -0.054487   0.032106  -0.003882  -0.000183  -0.000060   0.003023
    230      -0.061220   0.036804  -0.004452  -0.000208  -0.000070   0.003436
    231      -0.013524   0.041519  -0.005247  -0.000051  -0.000114   0.004613
    232      -0.006517   0.017840  -0.002249  -0.000026  -0.000049   0.001889
    233      -0.009367   0.028236  -0.003569  -0.000032  -0.000079   0.003122
    234       0.006653   0.052543  -0.006751   0.000108  -0.000193   0.004711
    235       0.009109   0.074235  -0.009540   0.000149  -0.000273   0.006509
    236      -0.008434  -0.066248   0.008511  -0.000132   0.000243  -0.005835
    237       0.022993  -0.013265   0.001794   0.000065   0.000043  -0.000444
    238       0.038824  -0.023168   0.003161   0.000110   0.000077  -0.000443
    239      -0.019897   0.013425  -0.001810  -0.000056  -0.000044   0.000369
    240      -0.002143   0.083263  -0.010353   0.000002  -0.000266   0.004243
    241       0.002859  -0.122622   0.015252  -0.000007   0.000394  -0.006635
    242      -0.001334   0.045508  -0.005657  -0.000001  -0.000142   0.002135
    243       0.022170  -0.623586   0.077599   0.000088   0.001866  -0.019893
    244       0.006079  -0.173874   0.021636   0.000025   0.000522  -0.005623
    245       0.016335  -0.457016   0.056875   0.000065   0.001366  -0.014564
    246      -0.009058   0.207108  -0.025630  -0.000027  -0.000610   0.005184
    247       0.008191  -0.185958   0.022985   0.000024   0.000546  -0.004803
    248       0.019219  -0.438292   0.054211   0.000056   0.001291  -0.010997
    249       0.016568   0.066711  -0.012358   0.000030  -0.000313  -0.021299
    250       0.021790   0.086806  -0.016033   0.000040  -0.000407  -0.027758
    251       0.003907   0.015771  -0.002962   0.000007  -0.000074  -0.005112
    252       0.014109   0.079837  -0.014210   0.000024  -0.000579  -0.050045
    253      -0.002455  -0.014591   0.002600  -0.000004   0.000102   0.008684
    254      -0.010262  -0.057072   0.010189  -0.000018   0.000416   0.036129
    255       0.004470   0.011311  -0.003489   0.000015  -0.000460  -0.050970
    256      -0.000586  -0.001152   0.000263  -0.000002   0.000028   0.003266
    257      -0.003251  -0.008436   0.002422  -0.000011   0.000322   0.035520
    258      -0.001298  -0.001969   0.000215   0.000005  -0.000484  -0.059411
    259       0.002793   0.004452  -0.000631  -0.000013   0.001093   0.136129
    260      -0.000549  -0.001159   0.000123   0.000003  -0.000216  -0.026640
    261       0.000454  -0.020330   0.001928   0.000001   0.000046   0.013392
    262      -0.001099   0.045788  -0.003883  -0.000003  -0.000062  -0.032226
    263      -0.000103   0.002294  -0.000124  -0.000001   0.000016   0.000072
    264      -0.000264   0.001759   0.000768   0.000006  -0.000828  -0.102269
    265      -0.000398   0.002258   0.000877   0.000008  -0.001134  -0.138377
    266      -0.000098   0.000464   0.000039   0.000003  -0.000349  -0.039390
    267       0.001869  -0.015201  -0.014980  -0.000028   0.004281   0.677099
    268       0.000155  -0.001222  -0.001137  -0.000002   0.000297   0.047510
    269      -0.001207   0.009895   0.009736   0.000018  -0.002787  -0.442018
    270      -0.000785   0.005444   0.004646   0.000005  -0.001051  -0.163036
    271       0.000446  -0.002931  -0.002600  -0.000002   0.000549   0.086641
    272      -0.002334   0.016079   0.013449   0.000016  -0.003110  -0.475355
    273      -0.000494  -0.014313   0.035059  -0.000003   0.004399  -0.034330
    274       0.000512   0.015482  -0.037445   0.000004  -0.004636   0.036885
    275       0.000384   0.011128  -0.027101   0.000002  -0.003397   0.026281
    276      -0.001022  -0.006285   0.053917  -0.000006   0.005385  -0.036844
    277       0.000311   0.002146  -0.017941   0.000002  -0.001779   0.011507
    278      -0.000901  -0.005701   0.048292  -0.000006   0.004839  -0.032749
    279       0.000469  -0.001304   0.044069   0.000003   0.004760  -0.003786
    280      -0.000193  -0.000005  -0.018694  -0.000001  -0.002022   0.001919
    281       0.000379  -0.001196   0.035680   0.000002   0.003755  -0.003728
    282       0.000608   0.013625   0.051902   0.000008   0.004236  -0.001392
    283       0.001180   0.025781   0.100532   0.000016   0.008050  -0.002418
    284       0.000534   0.011411   0.044060   0.000006   0.003502  -0.001448
    285      -0.000046  -0.002238  -0.013974  -0.000001  -0.000268   0.021887
    286      -0.000085  -0.004090  -0.025569  -0.000002  -0.000254   0.036600
    287      -0.000060  -0.003266  -0.019812  -0.000001  -0.000032   0.031506
    288       0.000270   0.011852   0.090797   0.000002   0.005245   0.003252
    289      -0.000271  -0.012145  -0.092740  -0.000002  -0.005298  -0.003244
    290      -0.000258  -0.010840  -0.081771  -0.000002  -0.005086  -0.002962
    291      -0.001219  -0.071760  -0.577736  -0.000003  -0.022313  -0.021557
    292       0.000737   0.043506   0.350213   0.000002   0.013464   0.012932
    293      -0.000873  -0.051557  -0.415741  -0.000003  -0.016147  -0.015718
    294       0.000532   0.031869   0.247646   0.000001   0.007754   0.005568
    295       0.000685   0.040794   0.315965   0.000002   0.009825   0.006875
    296      -0.000705  -0.041988  -0.325828  -0.000003  -0.010332  -0.007180
    297       0.000140   0.009480   0.058298  -0.000011  -0.022705   0.008355
    298       0.000054   0.003561   0.022039  -0.000004  -0.008527   0.003331
    299       0.000225   0.015241   0.093749  -0.000017  -0.036632   0.013704
    300       0.000158   0.014466   0.085538  -0.000014  -0.056649   0.005999
    301       0.000086   0.007772   0.046039  -0.000008  -0.031052   0.003382
    302      -0.000054  -0.004907  -0.028997   0.000004   0.018929  -0.001978
    303       0.000054   0.001268   0.011815  -0.000003  -0.049973   0.004570
    304       0.000032   0.000750   0.007142  -0.000001  -0.029177   0.002639
    305      -0.000014  -0.000366  -0.003154   0.000001   0.010984  -0.001360
    306       0.000033  -0.002094  -0.004289   0.000003  -0.064617  -0.000533
    307      -0.000036   0.002330   0.005002  -0.000004   0.072203   0.000506
    308      -0.000049   0.003008   0.006044  -0.000004   0.093384   0.000575
    309      -0.000055  -0.002654  -0.023116  -0.000001   0.016178  -0.001294
    310       0.000034   0.001628   0.014349   0.000001  -0.012252   0.000851
    311       0.000085   0.004134   0.036103   0.000001  -0.026415   0.001984
    312       0.000009  -0.000189   0.001546   0.000002  -0.080309   0.000328
    313       0.000002  -0.000014   0.000543   0.000000  -0.020760   0.000065
    314       0.000018  -0.000416   0.002544   0.000003  -0.146331   0.000555
    315      -0.000039   0.000100  -0.017057  -0.000009   0.676850  -0.002371
    316      -0.000025   0.000051  -0.010962  -0.000006   0.432893  -0.001514
    317       0.000003  -0.000013   0.001188   0.000001  -0.051698   0.000185
    318       0.000012   0.000077   0.005308   0.000002  -0.157783   0.000456
    319      -0.000038  -0.000216  -0.016010  -0.000007   0.471592  -0.001358
    320       0.000011   0.000071   0.004510   0.000002  -0.132031   0.000390
    321      -0.000052  -0.002829  -0.018138   0.000002  -0.056055  -0.000018
    322      -0.000014  -0.000752  -0.004832   0.000001  -0.014683  -0.000014
    323       0.000053   0.002894   0.018593  -0.000002   0.056968   0.000020
    324      -0.000035  -0.001804  -0.010388   0.000002  -0.053179   0.000586
    325       0.000033   0.001683   0.009721  -0.000001   0.048909  -0.000556
    326      -0.000006  -0.000313  -0.001767   0.000000  -0.009777   0.000087
    327      -0.000005  -0.000689  -0.004773   0.000001  -0.010819   0.001596
    328       0.000005   0.000619   0.004286  -0.000001   0.010120  -0.001392
    329      -0.000002  -0.000106  -0.000787  -0.000000  -0.000630   0.000043
    330       0.000020   0.000692   0.005429   0.000001  -0.003844   0.002140
    331      -0.000000   0.000001   0.000003   0.000001   0.000263   0.000012
    332       0.000059   0.001971   0.015459   0.000004  -0.011270   0.006284
    333      -0.000002  -0.000019  -0.000578  -0.000000   0.016130  -0.000434
    334       0.000002   0.000021   0.000514   0.000000  -0.013306   0.000313
    335      -0.000007  -0.000077  -0.001840  -0.000001   0.047145  -0.001333
    336       0.000010   0.000266   0.002300   0.000001  -0.008172   0.003260
    337       0.000005   0.000129   0.001101   0.000001  -0.003417   0.001430
    338      -0.000010  -0.000287  -0.002463  -0.000001   0.008426  -0.003370
    339      -0.000032  -0.000912  -0.008206  -0.000004   0.041457  -0.015541
    340       0.000026   0.000740   0.006669   0.000003  -0.033925   0.012745
    341       0.000004   0.000129   0.001154   0.000000  -0.005820   0.002127
    342       0.000012   0.000402   0.003543   0.000001  -0.016278   0.005276
    343       0.000025   0.000839   0.007374   0.000003  -0.033531   0.010819
    344       0.000011   0.000369   0.003240   0.000001  -0.014556   0.004699
    345      -0.000002   0.000207   0.001209  -0.000004   0.007525   0.000675
    346       0.000003  -0.000279  -0.001623   0.000005  -0.010333  -0.000904
    347      -0.000002   0.000254   0.001475  -0.000005   0.009510   0.000836
    348      -0.000002   0.000329   0.002165  -0.000005   0.003932   0.000988
    349      -0.000001   0.000209   0.001372  -0.000003   0.002557   0.000627
    350      -0.000001   0.000165   0.001079  -0.000003   0.002192   0.000493
    351      -0.000001  -0.000029  -0.000331  -0.000001   0.003566   0.000133
    352      -0.000000  -0.000014  -0.000171  -0.000001   0.002127   0.000085
    353      -0.000000  -0.000020  -0.000209  -0.000001   0.001827   0.000092
    354       0.000004  -0.000186  -0.001120   0.000002  -0.008301   0.000091
    355       0.000003  -0.000145  -0.000878   0.000001  -0.006253   0.000075
    356      -0.000004   0.000233   0.001406  -0.000002   0.010149  -0.000106
    357      -0.000001  -0.000015  -0.000175  -0.000000   0.001882  -0.000654
    358      -0.000002  -0.000018  -0.000208  -0.000000   0.002200  -0.000749
    359       0.000001   0.000013   0.000148   0.000000  -0.001739   0.000594
    360      -0.000002  -0.000016  -0.000135   0.000000  -0.000179  -0.000173
    361      -0.000001  -0.000005  -0.000041   0.000000  -0.000014  -0.000053
    362      -0.000001  -0.000008  -0.000069   0.000000  -0.000072  -0.000088
    363      -0.000002  -0.000037  -0.000351   0.000000   0.001274  -0.000480
    364      -0.000001  -0.000014  -0.000129   0.000001   0.000476  -0.000177
    365       0.000002   0.000045   0.000424  -0.000000  -0.001549   0.000583
    366       0.000000   0.000002   0.000017   0.000000  -0.000112   0.000024
    367      -0.000001  -0.000007  -0.000065   0.000000   0.000377  -0.000090
    368       0.000000   0.000006   0.000054   0.000001  -0.000304   0.000074
    369       0.000003   0.000014   0.000119   0.000001  -0.000286   0.000192
    370       0.000001   0.000004   0.000034   0.000000  -0.000089   0.000054
    371       0.000001   0.000007   0.000058   0.000001  -0.000136   0.000094
    372       0.000000  -0.000004  -0.000038   0.000000   0.000188  -0.000048
    373       0.000000  -0.000001  -0.000011   0.000000   0.000054  -0.000014
    374       0.000000  -0.000002  -0.000016   0.000000   0.000082  -0.000020
    375      -0.000000  -0.000003  -0.000014  -0.000000   0.000060  -0.000019
    376       0.000000  -0.000000  -0.000001  -0.000000  -0.000002  -0.000001
    377      -0.000000   0.000002   0.000010   0.000001  -0.000044   0.000013
    378      -0.000000  -0.000000  -0.000001  -0.000000  -0.000011  -0.000000
    379       0.000000   0.000002   0.000003   0.000000   0.000048   0.000002
    380      -0.000000  -0.000002  -0.000004  -0.000000  -0.000058  -0.000003
    381       0.000000   0.000000  -0.000000  -0.000000  -0.000015  -0.000001
    382      -0.000000  -0.000001   0.000003  -0.000000   0.000105   0.000007
    383      -0.000000  -0.000000   0.000001   0.000001   0.000052   0.000003
    384       0.000000   0.000002   0.000005   0.000000  -0.000030   0.000004
    385       0.000000   0.000001   0.000001  -0.000000  -0.000010   0.000001
    386       0.000000   0.000001   0.000003   0.000001  -0.000021   0.000003
    387      -0.000000   0.000000   0.000000  -0.000000  -0.000010  -0.000000
    388       0.000000  -0.000001  -0.000002  -0.000000   0.000037   0.000001
    389      -0.000000  -0.000000  -0.000001   0.000001   0.000019   0.000000
    390       0.000000  -0.000000  -0.000001  -0.000000   0.000004  -0.000001
    391      -0.000000   0.000001   0.000008  -0.000000  -0.000032   0.000006
    392       0.000000  -0.000001  -0.000009  -0.000000   0.000036  -0.000007
    393       0.000001  -0.000014  -0.000093   0.000000  -0.000587   0.000028
    394      -0.000001   0.000026   0.000167  -0.000001   0.001145  -0.000052
    395       0.000001  -0.000017  -0.000111   0.000000  -0.000700   0.000027
    396       0.000001  -0.000016  -0.000071   0.000001  -0.002259   0.000218
    397       0.000001  -0.000010  -0.000046   0.000001  -0.001398   0.000133
    398       0.000001  -0.000016  -0.000074   0.000001  -0.002233   0.000212
    399      -0.000002   0.000007   0.000054  -0.000001   0.000954  -0.000131
    400       0.000002  -0.000007  -0.000052   0.000001  -0.000958   0.000132
    401       0.000002  -0.000007  -0.000052   0.000001  -0.000991   0.000145
    402      -0.000001   0.000000   0.000000   0.000042  -0.000000   0.000000
    403       0.000002  -0.000000  -0.000000  -0.000028   0.000000   0.000000
    404      -0.000001   0.000000  -0.000000   0.000040   0.000000  -0.000000
    405       0.000002  -0.000000   0.000000  -0.000070  -0.000000   0.000000
    406       0.000001   0.000000  -0.000000   0.000001   0.000000   0.000000
    407       0.000001  -0.000000  -0.000000  -0.000030   0.000000  -0.000000
    408       0.000001   0.000000   0.000000  -0.000003  -0.000000   0.000000
    409      -0.000016   0.000001  -0.000000   0.000223  -0.000000  -0.000001
    410       0.000010  -0.000000  -0.000000  -0.000129   0.000000   0.000000
    411       0.000002  -0.000000   0.000000  -0.000049  -0.000000   0.000000
    412      -0.000000   0.000000   0.000000   0.000129  -0.000000   0.000000
    413       0.000001  -0.000000  -0.000000  -0.000122   0.000000  -0.000000
                378        379        380        381        382        383    
      0      -0.000000   0.000000  -0.000000  -0.000000   0.000002  -0.000000
      1       0.000000   0.000000  -0.000000  -0.000000  -0.000000   0.000000
      2       0.000000   0.000000   0.000000  -0.000000   0.000001   0.000000
      3      -0.000000   0.000000  -0.000000  -0.000000   0.000002  -0.000000
      4       0.000000   0.000000  -0.000000  -0.000000  -0.000000   0.000000
      5       0.000000   0.000000   0.000000  -0.000000   0.000001  -0.000000
      6       0.000000   0.000000   0.000000   0.000000  -0.000004   0.000000
      7       0.000000   0.000000  -0.000000   0.000000  -0.000001   0.000000
      8       0.000000   0.000000   0.000000  -0.000000   0.000000   0.000000
      9       0.000000  -0.000000   0.000000   0.000000  -0.000001   0.000000
     10      -0.000000   0.000000  -0.000000  -0.000000   0.000002  -0.000000
     11      -0.000000   0.000000   0.000000  -0.000000  -0.000001   0.000000
     12      -0.000000  -0.000000   0.000000  -0.000001   0.000012  -0.000001
     13       0.000000   0.000000  -0.000000  -0.000001   0.000006  -0.000000
     14       0.000000   0.000000   0.000000  -0.000000   0.000000   0.000000
     15       0.000000   0.000000  -0.000000   0.000000  -0.000004   0.000000
     16       0.000000   0.000000  -0.000000   0.000000  -0.000004   0.000000
     17       0.000000  -0.000000   0.000000   0.000000  -0.000003   0.000000
     18       0.000000   0.000000  -0.000000  -0.000009   0.000116  -0.000009
     19       0.000000   0.000000  -0.000000   0.000003  -0.000038   0.000003
     20       0.000000  -0.000000  -0.000000  -0.000016   0.000207  -0.000015
     21      -0.000000   0.000000  -0.000000  -0.000005   0.000061  -0.000005
     22       0.000000  -0.000000  -0.000000  -0.000001   0.000010  -0.000001
     23       0.000000  -0.000000  -0.000000  -0.000021   0.000270  -0.000021
     24      -0.000000   0.000000  -0.000000   0.000007  -0.000091   0.000007
     25       0.000000  -0.000000  -0.000000  -0.000001   0.000012  -0.000001
     26       0.000000  -0.000000   0.000000   0.000010  -0.000122   0.000009
     27      -0.000000   0.000000  -0.000000   0.000003   0.000037  -0.000006
     28      -0.000000  -0.000000  -0.000000  -0.000010   0.000228  -0.000019
     29       0.000000   0.000000  -0.000000   0.000011  -0.000159   0.000012
     30       0.000000   0.000000   0.000000   0.000272  -0.003284   0.000242
     31      -0.000000   0.000000   0.000001   0.000260  -0.003171   0.000234
     32       0.000000  -0.000000  -0.000000  -0.000319   0.003863  -0.000284
     33       0.000001   0.000000  -0.000004  -0.001223   0.014771  -0.001082
     34      -0.000001   0.000000   0.000003   0.000903  -0.010915   0.000800
     35       0.000001   0.000000  -0.000004  -0.001564   0.019077  -0.001406
     36       0.000000   0.000000   0.000000   0.000095  -0.001266   0.000097
     37      -0.000000   0.000000  -0.000000  -0.000140   0.001722  -0.000127
     38       0.000001  -0.000000   0.000001   0.000255  -0.003206   0.000238
     39      -0.000000   0.000000  -0.000000  -0.000020   0.000291  -0.000022
     40       0.000000   0.000000  -0.000000  -0.000029   0.000262  -0.000015
     41      -0.000000  -0.000000   0.000000   0.000055  -0.000450   0.000024
     42      -0.000001  -0.000000  -0.000001  -0.000295   0.003681  -0.000283
     43       0.000005   0.000001  -0.000000  -0.000095   0.000532  -0.000007
     44       0.000002   0.000000   0.000001   0.000192  -0.002394   0.000181
     45      -0.000019  -0.000000   0.000003   0.001346  -0.010673   0.000571
     46       0.000004   0.000000   0.000000   0.000491  -0.004602   0.000271
     47      -0.000011  -0.000000   0.000002   0.000798  -0.006323   0.000338
     48      -0.000020   0.000000   0.000009   0.005557  -0.047535   0.002679
     49      -0.000018   0.000000   0.000009   0.006102  -0.052616   0.002979
     50       0.000006  -0.000000  -0.000005  -0.003347   0.029317  -0.001676
     51      -0.000001   0.000000  -0.000001  -0.000501   0.004949  -0.000296
     52       0.000000  -0.000000  -0.000001  -0.000955   0.008717  -0.000504
     53       0.000000  -0.000000   0.000001   0.000525  -0.004898   0.000287
     54       0.000002  -0.000000  -0.000000   0.000059  -0.000788   0.000050
     55       0.000003  -0.000000  -0.000001  -0.000110   0.000059   0.000022
     56      -0.000002  -0.000000   0.000000   0.000075  -0.000046  -0.000013
     57       0.000020   0.000000   0.000005   0.001604  -0.012721   0.000734
     58       0.000034  -0.000000   0.000003  -0.000206   0.001895  -0.000065
     59       0.000046   0.000000   0.000007   0.001347  -0.009704   0.000570
     60       0.000152  -0.000002  -0.000015  -0.003277   0.001492   0.000593
     61       0.000036  -0.000001  -0.000001  -0.000071  -0.000142  -0.000018
     62      -0.000066   0.000001   0.000008   0.001797  -0.000848  -0.000351
     63       0.000235  -0.000001  -0.000050  -0.011368   0.010136   0.001864
     64      -0.000301   0.000001   0.000070   0.016003  -0.015041  -0.002616
     65      -0.000020   0.000000   0.000002   0.000306   0.000050  -0.000051
     66      -0.000024   0.000000   0.000003   0.001030  -0.001480  -0.000143
     67       0.000068  -0.000000  -0.000011  -0.002781   0.003348   0.000396
     68       0.000011  -0.000000  -0.000001  -0.000098  -0.000015   0.000018
     69       0.000001  -0.000000  -0.000000  -0.000209   0.000241   0.000039
     70      -0.000007  -0.000000  -0.000004  -0.000547  -0.000083   0.000080
     71       0.000011  -0.000000   0.000000  -0.000050   0.000004   0.000012
     72      -0.000851   0.000001  -0.000021  -0.002667   0.003999   0.000373
     73       0.000027  -0.000000  -0.000009  -0.001823   0.001177   0.000291
     74       0.001963  -0.000002   0.000017   0.000564  -0.002886  -0.000064
     75       0.000105   0.000006   0.000092   0.010140   0.001613  -0.001309
     76      -0.000078  -0.000002  -0.000038  -0.003398  -0.000440   0.000343
     77      -0.000010   0.000005   0.000056   0.007891   0.001505  -0.001226
     78      -0.000059   0.000024   0.000349   0.046181   0.007111  -0.006882
     79      -0.000072   0.000026   0.000374   0.051456   0.008021  -0.007889
     80      -0.000050   0.000020   0.000296   0.039329   0.006047  -0.005878
     81      -0.000017  -0.000002  -0.000021  -0.004541  -0.000502   0.000768
     82      -0.000036  -0.000004  -0.000050  -0.008265  -0.000980   0.001300
     83      -0.000014  -0.000004  -0.000039  -0.006498  -0.000786   0.001008
     84      -0.000020   0.000000  -0.000000   0.000805   0.000103  -0.000148
     85      -0.000026   0.000001  -0.000021  -0.000113  -0.000019  -0.000167
     86      -0.000006  -0.000000  -0.000011   0.000067   0.000005  -0.000136
     87       0.000273  -0.000018   0.000162   0.012282   0.001855  -0.001880
     88      -0.000546   0.000040  -0.000194  -0.010358  -0.001568   0.001471
     89       0.000771  -0.000071   0.000196   0.004939   0.000663  -0.000912
     90      -0.001301  -0.000001  -0.000637  -0.002145  -0.000681  -0.004971
     91      -0.000619  -0.000001  -0.000309  -0.000965  -0.000325  -0.002484
     92      -0.000443   0.000001   0.000014   0.000061   0.000121   0.000711
     93      -0.001370   0.000002  -0.002164  -0.012106  -0.003414  -0.018316
     94       0.000367   0.000000   0.001024   0.006305   0.001783   0.009102
     95       0.001139   0.000000   0.002157   0.012583   0.003546   0.018611
     96       0.000066   0.000021   0.000167   0.001866   0.000446   0.001805
     97      -0.000060  -0.000010  -0.000137  -0.001354  -0.000327  -0.001338
     98      -0.000212  -0.000022  -0.000349  -0.002921  -0.000723  -0.003173
     99       0.000086  -0.000015   0.000009  -0.000236  -0.000059  -0.000241
    100      -0.000032   0.000014  -0.000068  -0.000013  -0.000008  -0.000150
    101      -0.000126   0.000014  -0.000149  -0.000074  -0.000033  -0.000512
    102       0.002892   0.000173  -0.000648  -0.003517  -0.000924  -0.003799
    103       0.005590   0.000254  -0.000531  -0.002665  -0.000668  -0.002318
    104      -0.002395  -0.000075  -0.000229  -0.000697  -0.000246  -0.002038
    105       0.005910  -0.000788   0.003691   0.000645   0.000462   0.008874
    106      -0.003147   0.000361  -0.002523  -0.000361  -0.000361  -0.007580
    107      -0.001176   0.000204  -0.000060  -0.000080   0.000043   0.001439
    108       0.009367  -0.001363   0.011493   0.002558   0.001913   0.036137
    109      -0.004046   0.000603  -0.004531  -0.001001  -0.000724  -0.013545
    110       0.014472  -0.002037   0.019470   0.004406   0.003369   0.063936
    111      -0.000712   0.000027  -0.000843  -0.000337  -0.000195  -0.003246
    112       0.001055  -0.000074   0.000758   0.000213   0.000134   0.002334
    113      -0.002825   0.000256  -0.003037  -0.000963  -0.000589  -0.010062
    114       0.000108  -0.000003   0.000274   0.000066   0.000042   0.000742
    115       0.000377  -0.000042   0.000091  -0.000013  -0.000009  -0.000159
    116       0.000409   0.000205  -0.000516   0.000019   0.000014   0.000274
    117      -0.024000   0.000213   0.003714   0.001068   0.000787   0.014690
    118       0.081692  -0.001483  -0.002414  -0.001003  -0.000701  -0.012691
    119       0.011048   0.000168  -0.002130  -0.000417  -0.000319  -0.006028
    120       0.005327   0.005801  -0.011576   0.000397   0.000214   0.003605
    121      -0.001253   0.001732  -0.005290   0.000277   0.000146   0.002410
    122       0.004295   0.003589  -0.006297   0.000186   0.000103   0.001781
    123       0.000744   0.019659  -0.055621   0.001972   0.000975   0.015739
    124       0.000565   0.013929  -0.039678   0.001408   0.000694   0.011179
    125      -0.000035  -0.012625   0.037856  -0.001373  -0.000671  -0.010733
    126      -0.002359  -0.002181   0.005963  -0.000144  -0.000059  -0.000865
    127      -0.002305  -0.002823   0.006710  -0.000176  -0.000075  -0.001118
    128       0.002232   0.002791  -0.005858   0.000149   0.000062   0.000919
    129       0.000062   0.000338  -0.000716   0.000022   0.000010   0.000162
    130      -0.000051   0.000290   0.000051   0.000001   0.000001   0.000021
    131       0.000159   0.000378   0.000045  -0.000005  -0.000003  -0.000053
    132      -0.002102   0.003012   0.000405   0.000013   0.000012   0.000235
    133      -0.000776   0.000952   0.000183   0.000004   0.000004   0.000079
    134       0.001658  -0.001301  -0.001079   0.000014   0.000002  -0.000007
    135       0.000675  -0.000419   0.000300  -0.000031  -0.000018  -0.000303
    136      -0.000113  -0.000010   0.000177  -0.000006  -0.000003  -0.000046
    137       0.000531  -0.000182   0.000118  -0.000018  -0.000010  -0.000178
    138      -0.000148   0.001051   0.000595  -0.000014  -0.000006  -0.000082
    139      -0.000042   0.000552   0.000277  -0.000007  -0.000003  -0.000046
    140      -0.000075   0.000574   0.000345  -0.000009  -0.000004  -0.000054
    141      -0.000005  -0.000018   0.000008  -0.000000  -0.000000  -0.000002
    142       0.000005   0.000262   0.000110  -0.000003  -0.000002  -0.000025
    143       0.000003  -0.000076  -0.000048   0.000001   0.000001   0.000008
    144      -0.000066  -0.000262  -0.000121   0.000006   0.000003   0.000048
    145       0.000008   0.000481   0.000174  -0.000006  -0.000003  -0.000039
    146       0.000065  -0.000483  -0.000129   0.000001   0.000000  -0.000004
    147       0.000010   0.000028  -0.000009  -0.000000   0.000000   0.000001
    148       0.000017   0.000626   0.000211  -0.000006  -0.000003  -0.000046
    149      -0.000012  -0.000321  -0.000126   0.000003   0.000002   0.000025
    150       0.000383   0.000672  -0.008371   0.000291   0.000141   0.002243
    151       0.000699   0.036957   0.018135  -0.000581  -0.000266  -0.004139
    152       0.001189   0.075265   0.021253  -0.000623  -0.000267  -0.004003
    153      -0.000000   0.000000  -0.000000   0.000000  -0.000003   0.000000
    154       0.000000  -0.000000  -0.000000  -0.000000   0.000004  -0.000000
    155       0.000000  -0.000000   0.000000   0.000000  -0.000002   0.000000
    156      -0.000000   0.000000   0.000000   0.000000  -0.000003   0.000000
    157       0.000000  -0.000000  -0.000000  -0.000000   0.000000   0.000000
    158       0.000000   0.000000   0.000000   0.000000  -0.000001   0.000000
    159      -0.000000  -0.000000   0.000000   0.000000  -0.000012   0.000001
    160      -0.000000  -0.000000   0.000000   0.000000  -0.000008   0.000001
    161      -0.000000   0.000000   0.000000  -0.000000  -0.000001   0.000000
    162       0.000000   0.000000  -0.000000   0.000002  -0.000019   0.000001
    163      -0.000000   0.000000  -0.000000   0.000000  -0.000005   0.000000
    164       0.000000   0.000000   0.000000  -0.000000   0.000004  -0.000000
    165      -0.000000  -0.000000  -0.000000  -0.000000  -0.000004   0.000000
    166       0.000000   0.000000  -0.000000   0.000000   0.000005  -0.000000
    167       0.000001   0.000000   0.000000  -0.000002   0.000039  -0.000003
    168       0.000004   0.000001   0.000001  -0.000015   0.000291  -0.000021
    169       0.000001   0.000000   0.000000  -0.000002   0.000043  -0.000003
    170      -0.000003  -0.000001  -0.000001   0.000013  -0.000242   0.000018
    171      -0.000000  -0.000000   0.000000   0.000001  -0.000019   0.000001
    172       0.000000   0.000000  -0.000000  -0.000000   0.000008  -0.000001
    173       0.000000   0.000000   0.000000   0.000001  -0.000013   0.000001
    174      -0.000000  -0.000000  -0.000000   0.000000  -0.000009   0.000001
    175      -0.000003  -0.000001  -0.000000   0.000004  -0.000138   0.000010
    176      -0.000002  -0.000001   0.000000   0.000003  -0.000103   0.000008
    177      -0.000000   0.000000   0.000000  -0.000002   0.000028  -0.000002
    178      -0.000000   0.000000  -0.000000   0.000001  -0.000013   0.000001
    179      -0.000000   0.000000   0.000000  -0.000002   0.000020  -0.000001
    180      -0.000001  -0.000000   0.000000   0.000014  -0.000222   0.000017
    181       0.000000  -0.000000  -0.000000  -0.000001   0.000019  -0.000001
    182      -0.000000  -0.000000   0.000000   0.000009  -0.000130   0.000010
    183       0.000000   0.000000  -0.000000   0.000002   0.000001  -0.000001
    184      -0.000001  -0.000000   0.000000  -0.000017   0.000155  -0.000010
    185       0.000000  -0.000000   0.000000   0.000005  -0.000059   0.000004
    186      -0.000000  -0.000000   0.000001   0.000098  -0.001246   0.000094
    187       0.000000   0.000000  -0.000000  -0.000037   0.000467  -0.000035
    188      -0.000000  -0.000000   0.000002   0.000202  -0.002536   0.000190
    189      -0.000000   0.000000   0.000001   0.000082  -0.001057   0.000081
    190       0.000000  -0.000000  -0.000000  -0.000014   0.000190  -0.000015
    191       0.000000   0.000000   0.000002   0.000214  -0.002755   0.000211
    192      -0.000002  -0.000000   0.000001  -0.000069   0.001064  -0.000083
    193       0.000001   0.000000  -0.000001   0.000029  -0.000409   0.000031
    194      -0.000002  -0.000001   0.000002  -0.000125   0.001868  -0.000145
    195       0.000003   0.000000   0.000001   0.000057  -0.001891   0.000178
    196       0.000002   0.000000   0.000001   0.000027  -0.001123   0.000109
    197       0.000000  -0.000000   0.000000   0.000013  -0.000134   0.000009
    198      -0.000001  -0.000000   0.000000  -0.000018   0.000371  -0.000030
    199       0.000002   0.000000  -0.000001   0.000080  -0.001405   0.000108
    200       0.000000   0.000000  -0.000000  -0.000000  -0.000011   0.000001
    201      -0.000000  -0.000002  -0.000005  -0.003774   0.045916  -0.003388
    202      -0.000000  -0.000002  -0.000004  -0.002719   0.033109  -0.002444
    203       0.000000   0.000002   0.000005   0.003750  -0.045569   0.003360
    204      -0.000002  -0.000001   0.000004   0.000326  -0.004177   0.000315
    205       0.000002   0.000001  -0.000003  -0.000236   0.003031  -0.000228
    206       0.000000   0.000000  -0.000001  -0.000090   0.001142  -0.000086
    207      -0.000005  -0.000000   0.000016   0.005738  -0.068444   0.004974
    208       0.000004   0.000000  -0.000012  -0.004199   0.050192  -0.003653
    209       0.000002  -0.000000  -0.000005  -0.001835   0.021913  -0.001594
    210      -0.000007  -0.000001   0.000027   0.009487  -0.115488   0.008501
    211       0.000005   0.000001  -0.000019  -0.006514   0.079357  -0.005844
    212      -0.000016  -0.000002   0.000059   0.020458  -0.249124   0.018340
    213      -0.000001  -0.000000  -0.000004  -0.001562   0.019112  -0.001403
    214       0.000003   0.000000   0.000003   0.001621  -0.020057   0.001479
    215      -0.000004  -0.000000  -0.000007  -0.003181   0.039337  -0.002901
    216      -0.000011  -0.000001   0.000005   0.001739  -0.018534   0.001251
    217      -0.000011  -0.000001   0.000005   0.001938  -0.020913   0.001426
    218       0.000011   0.000001  -0.000005  -0.001886   0.020138  -0.001361
    219       0.000037   0.000004   0.000005   0.001536  -0.024035   0.002084
    220      -0.000022  -0.000002  -0.000004  -0.001063   0.015968  -0.001363
    221      -0.000013  -0.000001  -0.000002  -0.000537   0.008604  -0.000749
    222      -0.000011  -0.000001   0.000000  -0.000031   0.001128  -0.000121
    223      -0.000025  -0.000003   0.000001   0.000160  -0.000047  -0.000087
    224      -0.000018  -0.000002   0.000000   0.000118  -0.000284  -0.000036
    225       0.000093   0.000002  -0.000009  -0.001749   0.008967  -0.000305
    226      -0.000121  -0.000003   0.000012   0.002317  -0.012129   0.000429
    227       0.000056   0.000001  -0.000006  -0.001181   0.006740  -0.000269
    228       0.000132   0.000001  -0.000026  -0.013658   0.112264  -0.006138
    229       0.000073   0.000001  -0.000014  -0.007436   0.060967  -0.003327
    230       0.000083   0.000000  -0.000016  -0.008668   0.071389  -0.003910
    231       0.000116  -0.000000  -0.000039  -0.022951   0.192181  -0.010689
    232       0.000047  -0.000000  -0.000016  -0.009496   0.079902  -0.004457
    233       0.000078  -0.000000  -0.000027  -0.016221   0.136144  -0.007585
    234       0.000120  -0.000002  -0.000069  -0.045490   0.393323  -0.022311
    235       0.000166  -0.000003  -0.000095  -0.063051   0.545701  -0.030969
    236      -0.000148   0.000002   0.000084   0.056004  -0.484476   0.027485
    237      -0.000010  -0.000000   0.000010   0.007066  -0.062910   0.003601
    238      -0.000009  -0.000000   0.000016   0.011438  -0.103425   0.005956
    239       0.000008   0.000000  -0.000009  -0.006476   0.058544  -0.003371
    240       0.000102  -0.000001   0.000001  -0.004422   0.034244  -0.001722
    241      -0.000160   0.000001   0.000002   0.008074  -0.061950   0.003134
    242       0.000051  -0.000000   0.000001  -0.001712   0.013063  -0.000634
    243      -0.000469  -0.000004  -0.000074  -0.015674   0.121659  -0.007319
    244      -0.000133  -0.000001  -0.000022  -0.004797   0.037339  -0.002233
    245      -0.000343  -0.000003  -0.000055  -0.011703   0.090955  -0.005463
    246       0.000121   0.000001   0.000019   0.001846  -0.009388   0.000529
    247      -0.000113  -0.000001  -0.000016  -0.001341   0.007182  -0.000438
    248      -0.000257  -0.000002  -0.000037  -0.002803   0.011605  -0.000670
    249      -0.000534   0.000009   0.000032   0.006302  -0.000929  -0.000929
    250      -0.000695   0.000012   0.000041   0.008203  -0.001930  -0.001165
    251      -0.000128   0.000002   0.000007   0.001430   0.000045  -0.000214
    252      -0.001261   0.000013   0.000144   0.031556  -0.014054  -0.006055
    253       0.000219  -0.000002  -0.000025  -0.005340   0.001606   0.001080
    254       0.000910  -0.000009  -0.000104  -0.022794   0.010551   0.004337
    255      -0.001309   0.000009   0.000252   0.056701  -0.046861  -0.009328
    256       0.000083  -0.000000  -0.000011  -0.002511   0.002162   0.000409
    257       0.000912  -0.000006  -0.000177  -0.039794   0.033323   0.006538
    258      -0.001532   0.000005   0.000365   0.083865  -0.078312  -0.013753
    259       0.003507  -0.000012  -0.000818  -0.188192   0.176208   0.030842
    260      -0.000686   0.000003   0.000160   0.036680  -0.033907  -0.006039
    261       0.000337  -0.000002  -0.000063  -0.015362   0.017400   0.002188
    262      -0.000809   0.000005   0.000135   0.034183  -0.039593  -0.004886
    263       0.000002  -0.000000   0.000001   0.000356  -0.000748  -0.000022
    264      -0.002564   0.000005   0.000049   0.013168  -0.005709  -0.002099
    265      -0.003473   0.000007   0.000079   0.020158  -0.009247  -0.003212
    266      -0.000995   0.000002   0.000034   0.007965  -0.004419  -0.001255
    267       0.016749  -0.000020   0.000225   0.018639  -0.044922  -0.002435
    268       0.001171  -0.000001   0.000010   0.000823  -0.002645  -0.000112
    269      -0.010935   0.000013  -0.000152  -0.012921   0.030118   0.001693
    270      -0.004007   0.000003  -0.000036  -0.001855   0.004122   0.000293
    271       0.002130  -0.000001   0.000018   0.000458  -0.001213  -0.000073
    272      -0.011684   0.000008  -0.000090  -0.002814   0.009597   0.000495
    273      -0.000715  -0.000004  -0.000188  -0.007912   0.000270  -0.000563
    274       0.000767   0.000005   0.000203   0.009517  -0.000328   0.000355
    275       0.000546   0.000003   0.000143   0.005776  -0.000349   0.000490
    276      -0.000578  -0.000063  -0.000871  -0.107166  -0.018980   0.015174
    277       0.000172   0.000021   0.000293   0.036432   0.006199  -0.005185
    278      -0.000512  -0.000056  -0.000776  -0.095221  -0.016850   0.013453
    279       0.000231  -0.000106  -0.001570  -0.198604  -0.030008   0.028522
    280      -0.000091   0.000047   0.000710   0.089937   0.013671  -0.012969
    281       0.000174  -0.000085  -0.001260  -0.160491  -0.024181   0.023173
    282       0.000500  -0.000185  -0.002733  -0.371041  -0.057868   0.056393
    283       0.000988  -0.000353  -0.005155  -0.702112  -0.109388   0.106789
    284       0.000427  -0.000156  -0.002273  -0.309846  -0.048167   0.047157
    285       0.000261   0.000029   0.000391   0.057686   0.006944  -0.008687
    286       0.000357   0.000051   0.000632   0.098933   0.011943  -0.015180
    287       0.000327   0.000039   0.000497   0.077511   0.009137  -0.011862
    288       0.000895  -0.000142  -0.000115  -0.035869  -0.005841   0.003995
    289      -0.000916   0.000142   0.000117   0.035120   0.005738  -0.003801
    290      -0.000775   0.000139   0.000214   0.043947   0.007110  -0.005034
    291      -0.006780   0.000574  -0.002371  -0.120093  -0.017597   0.019641
    292       0.004127  -0.000345   0.001443   0.073154   0.010734  -0.011906
    293      -0.004887   0.000415  -0.001753  -0.090348  -0.013261   0.014705
    294       0.002746  -0.000220   0.000672   0.015176   0.002210  -0.001680
    295       0.003486  -0.000282   0.000800   0.013169   0.001874  -0.001183
    296      -0.003559   0.000289  -0.000815  -0.016264  -0.002329   0.001885
    297       0.005545  -0.000006   0.001336   0.003598   0.000642   0.006763
    298       0.002036  -0.000002   0.000500   0.001842   0.000327   0.002657
    299       0.008901  -0.000008   0.002135   0.006384   0.001103   0.010737
    300       0.010032   0.000017   0.006065   0.019052   0.006840   0.050907
    301       0.005480   0.000011   0.003325   0.011166   0.003859   0.027791
    302      -0.003385  -0.000005  -0.002014  -0.005827  -0.002189  -0.016901
    303       0.008174  -0.000011   0.009954   0.051719   0.014571   0.081258
    304       0.004737  -0.000010   0.005951   0.031206   0.008783   0.048750
    305      -0.001730  -0.000002  -0.002012  -0.010765  -0.002993  -0.016612
    306       0.008285  -0.000008   0.016650   0.096912   0.027439   0.144125
    307      -0.009186  -0.000001  -0.018226  -0.106010  -0.030034  -0.157982
    308      -0.011829  -0.000005  -0.023572  -0.137946  -0.038995  -0.204384
    309      -0.001811  -0.000124  -0.002885  -0.022531  -0.005569  -0.024761
    310       0.001296   0.000099   0.001945   0.015419   0.003846   0.017299
    311       0.002601   0.000242   0.004267   0.035051   0.008636   0.037951
    312       0.007789   0.000177   0.001676   0.005632   0.001784   0.012595
    313       0.001817   0.000064   0.000106   0.000018   0.000049   0.000991
    314       0.014621   0.000274   0.003904   0.013421   0.004179   0.028440
    315      -0.054127  -0.002656   0.006473   0.038369   0.009696   0.033587
    316      -0.034603  -0.001716   0.004261   0.024982   0.006325   0.022102
    317       0.004219   0.000211  -0.000628  -0.003675  -0.000944  -0.003559
    318       0.011435   0.000515  -0.000976  -0.003274  -0.000809  -0.003011
    319      -0.034288  -0.001449   0.002250   0.007276   0.001721   0.005424
    320       0.009744   0.000388  -0.000598  -0.002596  -0.000626  -0.001966
    321      -0.023574   0.003738  -0.008654  -0.002007  -0.000512  -0.004371
    322      -0.006297   0.001020  -0.002206  -0.000481  -0.000096  -0.000379
    323       0.023967  -0.003734   0.008765   0.002254   0.000595   0.005239
    324      -0.046411   0.005672  -0.034293  -0.005065  -0.004667  -0.096358
    325       0.043083  -0.005269   0.031739   0.004743   0.004326   0.088998
    326      -0.007800   0.000984  -0.005700  -0.000630  -0.000708  -0.015465
    327      -0.055920   0.008439  -0.062793  -0.013720  -0.009969  -0.186893
    328       0.048819  -0.007270   0.054903   0.012152   0.008799   0.164778
    329      -0.002407   0.000247  -0.001574  -0.000443  -0.000263  -0.004622
    330      -0.057772   0.008359  -0.080032  -0.017907  -0.013790  -0.262398
    331      -0.000849   0.000113  -0.000757  -0.000070  -0.000093  -0.002101
    332      -0.170412   0.024127  -0.231225  -0.051963  -0.039925  -0.759061
    333       0.011083  -0.001396   0.013160   0.003874   0.002379   0.040768
    334      -0.007570   0.000812  -0.008849  -0.002802  -0.001670  -0.028101
    335       0.034752  -0.003640   0.037659   0.011381   0.006989   0.119733
    336      -0.123863   0.005601  -0.014791  -0.001729  -0.001468  -0.029082
    337      -0.053575   0.002935  -0.009639  -0.001369  -0.001117  -0.021789
    338       0.127754  -0.006001   0.016678   0.002001   0.001688   0.033359
    339       0.616290  -0.011207  -0.033633  -0.012377  -0.008853  -0.162687
    340      -0.505775   0.009098   0.028681   0.010426   0.007467   0.137314
    341      -0.084220   0.001507   0.004257   0.001599   0.001144   0.021011
    342      -0.206078   0.002609   0.006410   0.001780   0.001247   0.022509
    343      -0.421892   0.005614   0.010875   0.003136   0.002172   0.038897
    344      -0.183132   0.002285   0.004709   0.001236   0.000850   0.015145
    345      -0.027037  -0.011632   0.012357   0.000079   0.000007  -0.000278
    346       0.036289   0.015784  -0.016599  -0.000155  -0.000039  -0.000113
    347      -0.033572  -0.014836   0.016455   0.000112   0.000021  -0.000125
    348      -0.038115  -0.055554   0.118844  -0.004676  -0.002518  -0.042312
    349      -0.024178  -0.035041   0.075211  -0.002963  -0.001596  -0.026812
    350      -0.019104  -0.029105   0.062842  -0.002408  -0.001285  -0.021505
    351      -0.006151  -0.079203   0.211412  -0.007291  -0.003650  -0.059456
    352      -0.003879  -0.042579   0.114122  -0.003915  -0.001962  -0.031982
    353      -0.004123  -0.051186   0.136187  -0.004715  -0.002357  -0.038353
    354      -0.002726  -0.159928   0.470310  -0.016939  -0.008327  -0.133848
    355      -0.002302  -0.122169   0.358099  -0.012862  -0.006315  -0.101441
    356       0.003134   0.199561  -0.584842   0.021059   0.010355   0.166460
    357       0.026068   0.030534  -0.073145   0.001882   0.000794   0.011850
    358       0.029876   0.034109  -0.079052   0.001992   0.000827   0.012240
    359      -0.023696  -0.029697   0.071291  -0.001872  -0.000800  -0.012027
    360       0.006729  -0.019554   0.004256  -0.000235  -0.000132  -0.002221
    361       0.002063  -0.004820   0.000791  -0.000051  -0.000030  -0.000508
    362       0.003422  -0.009811   0.002163  -0.000120  -0.000067  -0.001133
    363       0.018932  -0.019649  -0.008773   0.000045  -0.000032  -0.000916
    364       0.006988  -0.007396  -0.003712   0.000031  -0.000005  -0.000234
    365      -0.022988   0.023223   0.011014  -0.000066   0.000033   0.001028
    366      -0.000934   0.000402   0.000616  -0.000005   0.000000   0.000029
    367       0.003555  -0.002108  -0.001923   0.000000  -0.000011  -0.000273
    368      -0.002939   0.001429   0.001245   0.000011   0.000014   0.000301
    369      -0.007437   0.004279  -0.004009   0.000371   0.000210   0.003570
    370      -0.002097   0.001036  -0.001119   0.000104   0.000059   0.001000
    371      -0.003635   0.002075  -0.002041   0.000185   0.000104   0.001775
    372       0.001980  -0.012834  -0.007392   0.000178   0.000071   0.001018
    373       0.000558  -0.003380  -0.002029   0.000048   0.000019   0.000276
    374       0.000832  -0.005568  -0.003229   0.000078   0.000031   0.000452
    375       0.000750   0.001180   0.000703  -0.000044  -0.000025  -0.000416
    376       0.000024   0.000151   0.000077  -0.000003  -0.000002  -0.000026
    377      -0.000529  -0.000881  -0.000487   0.000030   0.000017   0.000288
    378      -0.000032   0.001600   0.000522  -0.000014  -0.000006  -0.000079
    379       0.000087  -0.005815  -0.001907   0.000054   0.000023   0.000306
    380      -0.000075   0.006836   0.002243  -0.000064  -0.000028  -0.000369
    381       0.000023   0.000138   0.000081  -0.000004  -0.000002  -0.000031
    382      -0.000212  -0.000561  -0.000464   0.000025   0.000016   0.000230
    383      -0.000078  -0.000358  -0.000246   0.000012   0.000007   0.000105
    384      -0.000122  -0.001435  -0.000288   0.000013   0.000005   0.000071
    385      -0.000040  -0.000338  -0.000044   0.000003   0.000001   0.000013
    386      -0.000091  -0.000893  -0.000150   0.000007   0.000003   0.000040
    387      -0.000012   0.000332   0.000115  -0.000004  -0.000002  -0.000029
    388       0.000037  -0.001963  -0.000683   0.000023   0.000012   0.000160
    389       0.000019  -0.001076  -0.000381   0.000012   0.000006   0.000088
    390       0.000032   0.000923   0.000325  -0.000010  -0.000005  -0.000069
    391      -0.000209  -0.005305  -0.001833   0.000054   0.000026   0.000379
    392       0.000233   0.005683   0.001926  -0.000057  -0.000027  -0.000398
    393      -0.000993  -0.094411   0.001961  -0.000241  -0.000167  -0.003070
    394       0.001854   0.171346  -0.004218   0.000463   0.000315   0.005757
    395      -0.000935  -0.099128   0.008320  -0.000479  -0.000286  -0.005000
    396      -0.008415  -0.334761  -0.075174   0.002144   0.000898   0.013271
    397      -0.005139  -0.197779  -0.040798   0.001142   0.000471   0.006885
    398      -0.008214  -0.328210  -0.071929   0.002038   0.000849   0.012502
    399       0.005038   0.420684   0.168004  -0.005201  -0.002325  -0.035648
    400      -0.005065  -0.423610  -0.169950   0.005264   0.002354   0.036106
    401      -0.005586  -0.475221  -0.195183   0.006064   0.002717   0.041727
    402       0.000000  -0.000000   0.000000   0.000000  -0.000001   0.000000
    403      -0.000000   0.000000  -0.000000  -0.000000   0.000003  -0.000000
    404      -0.000000   0.000000   0.000000   0.000000  -0.000002   0.000000
    405       0.000000   0.000000  -0.000000  -0.000000   0.000002  -0.000000
    406       0.000000   0.000000  -0.000000  -0.000000   0.000001   0.000000
    407      -0.000000   0.000000   0.000000  -0.000000   0.000001   0.000000
    408       0.000000  -0.000000   0.000000  -0.000000   0.000002  -0.000000
    409      -0.000000   0.000000   0.000000   0.000002  -0.000029   0.000002
    410      -0.000000   0.000000   0.000000  -0.000001   0.000017  -0.000001
    411      -0.000000   0.000000  -0.000000  -0.000000   0.000003  -0.000000
    412       0.000000  -0.000000  -0.000000  -0.000000   0.000000   0.000000
    413       0.000000  -0.000000   0.000000  -0.000000   0.000001  -0.000000
                384        385        386        387        388        389    
      0       0.000007  -0.000004   0.000003  -0.000015   0.000000  -0.000008
      1      -0.000002   0.000001  -0.000001   0.000001   0.000000   0.000003
      2       0.000003  -0.000002   0.000002  -0.000008   0.000000  -0.000005
      3       0.000006  -0.000003   0.000003  -0.000010   0.000000  -0.000007
      4      -0.000003   0.000001  -0.000001   0.000016   0.000000   0.000004
      5       0.000004  -0.000002   0.000002  -0.000012   0.000000  -0.000004
      6      -0.000013   0.000006  -0.000006   0.000027   0.000000   0.000019
      7      -0.000002   0.000001  -0.000001  -0.000025  -0.000000  -0.000002
      8       0.000000  -0.000000  -0.000000   0.000015   0.000000   0.000005
      9      -0.000004   0.000002  -0.000002   0.000010   0.000000   0.000008
     10       0.000005  -0.000003   0.000003  -0.000013  -0.000000  -0.000008
     11      -0.000005   0.000003  -0.000002   0.000013   0.000000   0.000008
     12       0.000034  -0.000016   0.000014  -0.000070   0.000000  -0.000070
     13       0.000015  -0.000007   0.000006   0.000108  -0.000000   0.000010
     14       0.000001  -0.000001   0.000001  -0.000069   0.000000  -0.000031
     15      -0.000010   0.000005  -0.000003  -0.000115   0.000000  -0.000008
     16      -0.000019   0.000010  -0.000009   0.000096   0.000000   0.000050
     17      -0.000007   0.000003  -0.000002  -0.000131   0.000000  -0.000026
     18       0.000359  -0.000178   0.000164  -0.003037   0.000000  -0.001366
     19      -0.000107   0.000054  -0.000054   0.002546  -0.000000   0.000864
     20       0.000650  -0.000322   0.000296  -0.005217   0.000000  -0.002952
     21       0.000211  -0.000103   0.000089   0.000302   0.000000   0.004808
     22       0.000000   0.000001  -0.000004   0.000237   0.000000  -0.001623
     23       0.000824  -0.000399   0.000341   0.000851   0.000000   0.010010
     24      -0.000255   0.000122  -0.000100  -0.000642   0.000000  -0.002624
     25       0.000050  -0.000024   0.000020   0.000276   0.000000   0.000832
     26      -0.000343   0.000166  -0.000144   0.000773   0.000000  -0.000083
     27       0.000512  -0.000260   0.000243   0.002626  -0.000000  -0.065346
     28       0.000632  -0.000283   0.000185   0.001067   0.000000   0.016760
     29      -0.000355   0.000160  -0.000107   0.002128  -0.000000  -0.060763
     30      -0.007205   0.003298  -0.002352  -0.075110   0.000001  -0.002462
     31      -0.008185   0.003904  -0.003217  -0.006820  -0.000000   0.000753
     32       0.009108  -0.004255   0.003275   0.049507  -0.000000   0.001488
     33       0.036945  -0.017607   0.014536  -0.013862   0.000000  -0.001242
     34      -0.027333   0.013026  -0.010752   0.009804  -0.000000   0.000912
     35       0.049067  -0.023436   0.019432  -0.006586   0.000000  -0.000678
     36      -0.003592   0.001717  -0.001418   0.001674  -0.000000  -0.002313
     37       0.004247  -0.002011   0.001630  -0.001361   0.000000   0.002195
     38      -0.008247   0.003919  -0.003201   0.002909  -0.000000  -0.004457
     39       0.000712  -0.000327   0.000239  -0.000020   0.000000   0.000298
     40      -0.000067   0.000066  -0.000118  -0.000036  -0.000000   0.000092
     41       0.000208  -0.000154   0.000227   0.000017   0.000000  -0.000060
     42       0.011675  -0.005660   0.004826  -0.002016   0.000000  -0.000011
     43      -0.002359   0.001132  -0.000820   0.000366  -0.000000  -0.000115
     44      -0.006517   0.003082  -0.002460   0.001184  -0.000000   0.000260
     45       0.002832  -0.002334   0.003588   0.000260   0.000000  -0.000124
     46       0.001283  -0.001273   0.002341  -0.000070  -0.000000   0.000296
     47       0.001740  -0.001416   0.002161   0.000174   0.000000  -0.000103
     48       0.007921  -0.008946   0.016803   0.000346   0.000000  -0.000055
     49       0.008566  -0.009914   0.018869   0.000362   0.000000   0.000040
     50      -0.004610   0.005580  -0.010886  -0.000201  -0.000000  -0.000158
     51      -0.000290   0.000715  -0.001625  -0.000131  -0.000000   0.000012
     52      -0.000770   0.001290  -0.002694  -0.000197  -0.000000  -0.000008
     53       0.000369  -0.000719   0.001567   0.000118   0.000000   0.000003
     54       0.000078  -0.000130   0.000255   0.000017   0.000000   0.000002
     55      -0.000214  -0.000078   0.000481  -0.000002   0.000000   0.000004
```
