## Supplementary material for "A novel quinone biosynthetic pathway illuminates the evolution of aerobic metabolism": MK9_1e_1H_B3LYP_631Gd_opt.out (part 1 of 4)

```
                                 *****************
                                 * O   R   C   A *
                                 *****************

                                            #,                                       
                                            ###                                      
                                            ####                                     
                                            #####                                    
                                            ######                                   
                                           ########,                                 
                                     ,,################,,,,,                         
                               ,,#################################,,                 
                          ,,##########################################,,             
                       ,#########################################, ''#####,          
                    ,#############################################,,   '####,        
                  ,##################################################,,,,####,       
                ,###########''''           ''''###############################       
              ,#####''   ,,,,##########,,,,          '''####'''          '####       
            ,##' ,,,,###########################,,,                        '##       
           ' ,,###''''                  '''############,,,                           
         ,,##''                                '''############,,,,        ,,,,,,###''
      ,#''                                            '''#######################'''  
     '                                                          ''''####''''         
             ,#######,   #######,   ,#######,      ##                                
            ,#'     '#,  ##    ##  ,#'     '#,    #''#        ######   ,####,        
            ##       ##  ##   ,#'  ##            #'  '#       #        #'  '#        
            ##       ##  #######   ##           ,######,      #####,   #    #        
            '#,     ,#'  ##    ##  '#,     ,#' ,#      #,         ##   #,  ,#        
             '#######'   ##     ##  '#######'  #'      '#     #####' # '####'        


                  #######################################################
                  #                        -***-                        #
                  #          Department of theory and spectroscopy      #
                  #    Directorship and core code : Frank Neese         #
                  #        Max Planck Institute fuer Kohlenforschung    #
                  #                Kaiser Wilhelm Platz 1               #
                  #                 D-45470 Muelheim/Ruhr               #
                  #                      Germany                        #
                  #                                                     #
                  #                  All rights reserved                #
                  #                        -***-                        #
                  #######################################################


                         Program Version 5.0.4 -  RELEASE  -


 With contributions from (in alphabetic order):
   Daniel Aravena         : Magnetic Suceptibility
   Michael Atanasov       : Ab Initio Ligand Field Theory (pilot matlab implementation)
   Alexander A. Auer      : GIAO ZORA, VPT2 properties, NMR spectrum
   Ute Becker             : Parallelization
   Giovanni Bistoni       : ED, misc. LED, open-shell LED, HFLD
   Martin Brehm           : Molecular dynamics
   Dmytro Bykov           : SCF Hessian
   Vijay G. Chilkuri      : MRCI spin determinant printing, contributions to CSF-ICE
   Dipayan Datta          : RHF DLPNO-CCSD density
   Achintya Kumar Dutta   : EOM-CC, STEOM-CC
   Dmitry Ganyushin       : Spin-Orbit,Spin-Spin,Magnetic field MRCI
   Miquel Garcia          : C-PCM and meta-GGA Hessian, CC/C-PCM, Gaussian charge scheme
   Yang Guo               : DLPNO-NEVPT2, F12-NEVPT2, CIM, IAO-localization
   Andreas Hansen         : Spin unrestricted coupled pair/coupled cluster methods
   Benjamin Helmich-Paris : MC-RPA, TRAH-SCF, COSX integrals
   Lee Huntington         : MR-EOM, pCC
   Robert Izsak           : Overlap fitted RIJCOSX, COSX-SCS-MP3, EOM
   Marcus Kettner         : VPT2
   Christian Kollmar      : KDIIS, OOCD, Brueckner-CCSD(T), CCSD density, CASPT2, CASPT2-K
   Simone Kossmann        : Meta GGA functionals, TD-DFT gradient, OOMP2, MP2 Hessian
   Martin Krupicka        : Initial AUTO-CI
   Lucas Lang             : DCDCAS
   Marvin Lechner         : AUTO-CI (C++ implementation), FIC-MRCC
   Dagmar Lenk            : GEPOL surface, SMD
   Dimitrios Liakos       : Extrapolation schemes; Compound Job, initial MDCI parallelization
   Dimitrios Manganas     : Further ROCIS development; embedding schemes
   Dimitrios Pantazis     : SARC Basis sets
   Anastasios Papadopoulos: AUTO-CI, single reference methods and gradients
   Taras Petrenko         : DFT Hessian,TD-DFT gradient, ASA, ECA, R-Raman, ABS, FL, XAS/XES, NRVS
   Peter Pinski           : DLPNO-MP2, DLPNO-MP2 Gradient
   Christoph Reimann      : Effective Core Potentials
   Marius Retegan         : Local ZFS, SOC
   Christoph Riplinger    : Optimizer, TS searches, QM/MM, DLPNO-CCSD(T), (RO)-DLPNO pert. Triples
   Tobias Risthaus        : Range-separated hybrids, TD-DFT gradient, RPA, STAB
   Michael Roemelt        : Original ROCIS implementation
   Masaaki Saitow         : Open-shell DLPNO-CCSD energy and density
   Barbara Sandhoefer     : DKH picture change effects
   Avijit Sen             : IP-ROCIS
   Kantharuban Sivalingam : CASSCF convergence, NEVPT2, FIC-MRCI
   Bernardo de Souza      : ESD, SOC TD-DFT
   Georgi Stoychev        : AutoAux, RI-MP2 NMR, DLPNO-MP2 response
   Willem Van den Heuvel  : Paramagnetic NMR
   Boris Wezisla          : Elementary symmetry handling
   Frank Wennmohs         : Technical directorship


 We gratefully acknowledge several colleagues who have allowed us to
 interface, adapt or use parts of their codes:
   Stefan Grimme, W. Hujo, H. Kruse, P. Pracht,  : VdW corrections, initial TS optimization,
                  C. Bannwarth, S. Ehlert          DFT functionals, gCP, sTDA/sTD-DF
   Ed Valeev, F. Pavosevic, A. Kumar             : LibInt (2-el integral package), F12 methods
   Garnet Chan, S. Sharma, J. Yang, R. Olivares  : DMRG
   Ulf Ekstrom                                   : XCFun DFT Library
   Mihaly Kallay                                 : mrcc  (arbitrary order and MRCC methods)
   Jiri Pittner, Ondrej Demel                    : Mk-CCSD
   Frank Weinhold                                : gennbo (NPA and NBO analysis)
   Christopher J. Cramer and Donald G. Truhlar   : smd solvation model
   Lars Goerigk                                  : TD-DFT with DH, B97 family of functionals
   V. Asgeirsson, H. Jonsson                     : NEB implementation
   FAccTs GmbH                                   : IRC, NEB, NEB-TS, DLPNO-Multilevel, CI-OPT
                                                   MM, QMMM, 2- and 3-layer-ONIOM, Crystal-QMMM,
                                                   LR-CPCM, SF, NACMEs, symmetry and pop. for TD-DFT,
                                                   nearIR, NL-DFT gradient (VV10), updates on ESD,
                                                   ML-optimized integration grids
   S Lehtola, MJT Oliveira, MAL Marques          : LibXC Library
   Liviu Ungur et al                             : ANISO software


 Your calculation uses the libint2 library for the computation of 2-el integrals
 For citations please refer to: http://libint.valeyev.net

 Your ORCA version has been built with support for libXC version: 5.1.0
 For citations please refer to: https://tddft.org/programs/libxc/

 This ORCA versions uses:
   CBLAS   interface :  Fast vector & matrix operations
   LAPACKE interface :  Fast linear algebra routines
   SCALAPACK package :  Parallel linear algebra routines
   Shared memory     :  Shared parallel matrices
   BLAS/LAPACK       :  OpenBLAS 0.3.15  USE64BITINT DYNAMIC_ARCH NO_AFFINITY Zen SINGLE_THREADED
        Core in use  :  Zen
   Copyright (c) 2011-2014, The OpenBLAS Project


================================================================================

----- Orbital basis set information -----
Your calculation utilizes the basis: 6-31G(d)
   H-He, Li-Ne : W. J. Hehre, R. Ditchfield and J.A. Pople, J. Chem. Phys. 56, 2257 (1972).
                 Note: He and Ne are unpublished basis sets taken from the Gaussian program.
                 Note: Li and B from J. D. Dill and J. A. Pople, J. Chem. Phys. 62, 2921 (1975).
   Na - Ar     : M. M. Francl, W. J. Pietro, W. J. Hehre, J. S. Binkley, M. S. Gordon, 
                 D. J. DeFrees and J. A. Pople, J. Chem. Phys. 77, 3654 (1982).
   K - Zn      : V. A. Rassolov, J. A. Pople, M. A. Ratner, and T. L. Windus, J. Chem. Phys. 109, 1223 (1998).

----- AuxJ basis set information -----
Your calculation utilizes the auxiliary basis: def2/J
   F. Weigend, Phys. Chem. Chem. Phys. 8, 1057 (2006).

================================================================================
                                        WARNINGS
                       Please study these warnings very carefully!
================================================================================


WARNING: your system is open-shell and RHF/RKS was chosen
  ===> : WILL SWITCH to UHF/UKS


WARNING: Geometry Optimization
  ===> : Switching off AutoStart
         For restart on a previous wavefunction, please use MOREAD

INFO   : the flag for use of the SHARK integral package has been found!

================================================================================
                                       INPUT FILE
================================================================================
NAME = MK9_1e_1H_B3LYP_631Gd_opt.inp
|  1> !Defgrid3 TightOpt CPCM(water) B3LYP 6-31G(d) OPT FREQ
|  2> 
|  3> %maxcore 24576
|  4> 
|  5> %pal
|  6>    nprocs 4
|  7> end
|  8> 
|  9> * xyz 0 2
| 10>   C   17.28283458653126      2.44253181566331     -0.67818695860215
| 11>   C   16.13027290046805      1.62690261407481     -0.58966907662918
| 12>   C   14.97379302499009      1.97045489877015     -1.33541750415809
| 13>   C   14.99453002574663      3.11584671895687     -2.14951310339694
| 14>   C   13.76174765352682      1.13467051582590     -1.25864567469686
| 15>   C   13.79471197808021     -0.04739332454848     -0.40048842833747
| 16>   C   12.51897647551747     -0.86546841002735     -0.33569971840355
| 17>   C   11.65790494504852     -0.47743796506115      0.85181368317872
| 18>   C   10.40350309187985      0.00497641062258      0.82425031191669
| 19>   C   9.69475676359120      0.36691310785298      2.11043870810382
| 20>   C   9.61683334302096      0.23352045324832     -0.45712860220019
| 21>   C   8.93970412254302     -1.03625052012365     -1.04978339861168
| 22>   C   7.96291827729344     -1.71709648804037     -0.12615704919997
| 23>   C   6.62842944345915     -1.83401307356489     -0.25143688074142
| 24>   C   5.82346210946395     -1.30715494714224     -1.41756438083619
| 25>   C   5.83032609036253     -2.55999298634156      0.82384661090492
| 26>   C   5.39481141558626     -1.68122588887528      2.03290379325152
| 27>   C   4.50557265908849     -0.51289617112516      1.69325185403342
| 28>   C   3.20136814821717     -0.34250492834976      1.97694380011829
| 29>   C   2.35197403862517     -1.32650686395419      2.74852684336336
| 30>   C   2.48595211653853      0.92359262734379      1.52211477657218
| 31>   C   1.96563338446132      0.89436759085234      0.05568493792027
| 32>   C   0.99080903400463     -0.21152743769528     -0.25529291747270
| 33>   C   -0.31644788927535     -0.12039773035459     -0.56141311710763
| 34>   C   -1.08270003996709      1.17711315002183     -0.68304983864125
| 35>   C   -1.11470070321799     -1.38694689337260     -0.83757240453210
| 36>   C   -1.77154855305502     -2.04954284044261      0.40951636538593
| 37>   C   -2.80008993740465     -1.21262048904836      1.12709891084556
| 38>   C   -4.13853012460262     -1.35193608864447      1.12078213283670
| 39>   C   -4.88521081083714     -2.43684000122830      0.37875214063853
| 40>   C   -5.00754290741646     -0.38309454269933      1.91199404988833
| 41>   C   -5.36768229802763      0.93843931213667      1.17243136450472
| 42>   C   -6.10423617201883      0.76782948804203     -0.13140320474954
| 43>   C   -7.38870549527994      1.05239709860182     -0.41330962793560
| 44>   C   -8.37524789562811      1.64176650254412      0.56871628723004
| 45>   C   -7.93093083533126      0.79432220569854     -1.81372059070423
| 46>   C   -8.40128871126695     -0.66465273330578     -2.08146974411902
| 47>   C   -9.50733059160773     -1.15570655529748     -1.18400276372762
| 48>   C   -10.77862851785025     -1.45765604705571     -1.50595250629426
| 49>   C   -11.35285032572010     -1.38348827596676     -2.90271009706931
| 50>   C   -11.73787633746850     -1.93670616745691     -0.42578797791494
| 51>   C   -12.54160784998041     -0.81617186363147      0.29847219537286
| 52>   C   -13.43804382743901      0.01545328470976     -0.58442474279645
| 53>   C   -14.77469141686900     -0.06178293086734     -0.72316283058347
| 54>   C   -15.49186519784892      0.89996166404591     -1.65742955461827
| 55>   C   -16.09626233401143      2.16071491684008     -0.97647570944597
| 56>   C   -17.29431015143259      1.89941045855251     -0.10090245951416
| 57>   C   -17.50070726421530      2.25944394565656      1.17819715815731
| 58>   C   -16.51244733028966      3.01347280734701      2.03704160015843
| 59>   C   -18.80146552697029      1.92479871827602      1.87396280507222
| 60>   C   -15.64904838463193     -1.06884136576647     -0.01203935664208
| 61>   C   14.93961344888565     -0.36834769836969      0.33632627538617
| 62>   C   16.08683779027682      0.45262014996256      0.23591895911214
| 63>   H   18.16930582401361      4.18992959039457     -1.55003849599560
| 64>   O   12.73844753201249      1.43711539497429     -1.92232749475103
| 65>   C   15.02277216212442     -1.57074281981489      1.25494442057309
| 66>   H   14.09334105674579     -2.13858791167703      1.28033890189458
| 67>   H   18.16717624898759      2.17979581617100     -0.10774968905412
| 68>   H   15.81666035020846     -2.26187225548913      0.93878247259063
| 69>   H   14.10047157380137      3.36321796734603     -2.71274195956453
| 70>   H   15.24125190020914     -1.26656477129299      2.28811974838124
| 71>   H   12.76456985223538     -1.93356049318574     -0.27675949387890
| 72>   H   11.97327848237075     -0.71337532664669     -1.26793555315678
| 73>   H   12.13664757576594     -0.60030062007476      1.82464816902130
| 74>   H   10.30537797648900      0.14351900963805      2.99214872094255
| 75>   H   8.74237186431505     -0.17219212140589      2.20447152933669
| 76>   H   9.44583123543638      1.43793566935998      2.12797369955015
| 77>   H   10.27835578313163      0.65119942801788     -1.22491981135714
| 78>   H   8.83676617797160      0.98265698762899     -0.26849109923908
| 79>   H   9.73323605007027     -1.75102585840121     -1.31271791336028
| 80>   H   8.45693356599540     -0.74960145367724     -1.99050691886814
| 81>   H   8.41770634549684     -2.17347328068418      0.75591587054561
| 82>   H   6.41907186701983     -0.73131224795437     -2.13084322876350
| 83>   H   5.00176414040845     -0.66884924492566     -1.06792994479831
| 84>   H   5.35494921338527     -2.13940952918667     -1.96281939390098
| 85>   H   6.43092554797918     -3.38579551449469      1.22657286176773
| 86>   H   4.93194461393629     -3.00797998335473      0.37790653806878
| 87>   H   6.31026019134267     -1.30150874841000      2.51063483969896
| 88>   H   4.91246127821492     -2.33866013188379      2.76494600191119
| 89>   H   5.00197509447014      0.29449583003455      1.15051224434957
| 90>   H   2.87707628546404     -2.25280973473636      2.99609989517753
| 91>   H   1.44958460296361     -1.58947741357014      2.18112621140534
| 92>   H   2.00277507497836     -0.87333247792580      3.68773952377854
| 93>   H   3.16840227596603      1.77932938606577      1.60571705240369
| 94>   H   1.63764597130781      1.12722540082818      2.18925795698328
| 95>   H   2.84158275786098      0.78588146562406     -0.60143345381942
| 96>   H   1.53091122325459      1.87552756181513     -0.16560471257394
| 97>   H   1.42298015128777     -1.21429212237713     -0.23360717969810
| 98>   H   -0.48970223326360      2.05626123303433     -0.41756933712745
| 99>   H   -1.97594031948207      1.16555341330158     -0.04557537652745
|100>   H   -1.44299917090493      1.31039962137659     -1.71351562188717
|101>   H   -0.45388534877395     -2.13847695662327     -1.28847762894337
|102>   H   -1.90325691502743     -1.17426702928943     -1.57254457560723
|103>   H   -0.96500043996947     -2.30041201585356      1.11386701466728
|104>   H   -2.20665636322562     -3.00149258469119      0.08470898548632
|105>   H   -2.39093511711984     -0.39672451670690      1.72675687357375
|106>   H   -4.23551245608230     -3.07551464985156     -0.22535741782282
|107>   H   -5.64407365561253     -2.00163587317967     -0.28453251237633
|108>   H   -5.42853667550975     -3.07860229919900      1.08748883459496
|109>   H   -4.49129761247270     -0.10325550848328      2.83947012552554
|110>   H   -5.94085954111864     -0.88232458422344      2.20546047615988
|111>   H   -4.42659763937333      1.47337206057872      0.97623477907764
|112>   H   -5.94084247732069      1.56311158764771      1.86681557048507
|113>   H   -5.49790376550576      0.36562120647781     -0.94600405784643
|114>   H   -7.96925935443633      1.75224777047498      1.57772903865586
|115>   H   -9.27792486769519      1.02000624053109      0.63288924319077
|116>   H   -8.70866690110150      2.63233715741303      0.22672491855909
|117>   H   -7.15278667350840      1.02303763646408     -2.55337710864906
|118>   H   -8.77005163449569      1.47371343022762     -2.01507464930464
|119>   H   -7.52684042809763     -1.32050804280221     -1.95492362790676
|120>   H   -8.69157728643482     -0.73455860721157     -3.13571894014449
|121>   H   -9.21860234800201     -1.28663892374930     -0.13888516252681
|122>   H   -10.65788417348287     -0.96407533528965     -3.63489291800221
|123>   H   -12.26796806337698     -0.77848212428492     -2.91666762923075
|124>   H   -11.64279609735710     -2.38675331110894     -3.24768093770324
|125>   H   -11.17452335732569     -2.47795874352685      0.34526042453717
|126>   H   -12.45266754524996     -2.65046792117590     -0.85824564834929
|127>   H   -11.81587349917799     -0.15152254117932      0.78895949074600
|128>   H   -13.11835253445980     -1.29129184945764      1.10044480128920
|129>   H   -12.92164873450384      0.77127263537979     -1.17961778865223
|130>   H   -16.29646192155662      0.37061294049407     -2.18906638836660
|131>   H   -14.78666196972304      1.24992659209696     -2.42160625336804
|132>   H   -16.40485439348610      2.83913673934369     -1.78803059471794
|133>   H   -15.30175307234417      2.67818833991198     -0.42814236020069
|134>   H   -18.10271670426303      1.36047719884530     -0.60168855218074
|135>   H   -15.56537556384963      3.21736758957513      1.53130973215146
|136>   H   -16.29281863681251      2.45020842648817      2.95520080142230
|137>   H   -16.93739916487845      3.97494427111138      2.35974359499262
|138>   H   -19.48901055213348      1.38133515099810      1.21694647543626
|139>   H   -19.30879360034520      2.83656405503835      2.22160524305349
|140>   H   -18.62362205987149      1.31055515606083      2.76861385684563
|141>   H   -15.09180401709394     -1.71560191944363      0.67099048204277
|142>   H   -16.15675223636947     -1.71280459789647     -0.74460939812085
|143>   H   -16.43981521811998     -0.56568317508392      0.55806684715437
|144>   C   16.13212533039408      3.90891640697762     -2.22813899584611
|145>   C   17.28009339813338      3.56833815020630     -1.48779764595768
|146>   H   16.13712508648512      4.79268584482716     -2.86046306542671
|147>   O   17.22222089203194      0.18209873190584      0.91703387196850
|148>   H   17.12428234850747     -0.62508415049503      1.45159805130644
|149> **                         ****END OF INPUT****
================================================================================

                       *****************************
                       * Geometry Optimization Run *
                       *****************************

Geometry optimization settings:
Update method            Update   .... BFGS
Choice of coordinates    CoordSys .... Z-matrix Internals
Initial Hessian          InHess   .... Almoef's Model

Convergence Tolerances:
Energy Change            TolE     ....  1.0000e-06 Eh
Max. Gradient            TolMAXG  ....  1.0000e-04 Eh/bohr
RMS Gradient             TolRMSG  ....  3.0000e-05 Eh/bohr
Max. Displacement        TolMAXD  ....  1.0000e-03 bohr
RMS Displacement         TolRMSD  ....  6.0000e-04 bohr
Strict Convergence                ....  False
------------------------------------------------------------------------------
                        ORCA OPTIMIZATION COORDINATE SETUP
------------------------------------------------------------------------------

The optimization will be done in new redundant internal coordinates
Making redundant internal coordinates   ...  (new redundants) done
Evaluating the initial hessian          ...  (Almloef) done
Evaluating the coordinates              ...  done
Calculating the B-matrix                .... done
Calculating the G-matrix                .... done
Diagonalizing the G-matrix              .... done
Small eigenvalue found = 4.098e-05
Small eigenvalue found = 5.256e-05
Small eigenvalue found = 1.812e-04
Small eigenvalue found = 3.363e-04
Small eigenvalue found = 3.700e-04
Small eigenvalue found = 7.716e-04
Small eigenvalue found = 1.003e-03
Small eigenvalue found = 1.220e-03
Small eigenvalue found = 1.489e-03
Small eigenvalue found = 2.119e-03
Small eigenvalue found = 2.400e-03
Small eigenvalue found = 2.653e-03
Small eigenvalue found = 3.717e-03
Small eigenvalue found = 4.165e-03
Small eigenvalue found = 5.122e-03
Small eigenvalue found = 5.346e-03
Small eigenvalue found = 5.831e-03
Small eigenvalue found = 7.243e-03
Small eigenvalue found = 9.356e-03
Small eigenvalue found = 1.183e-02
Small eigenvalue found = 1.225e-02
Small eigenvalue found = 1.421e-02
Small eigenvalue found = 1.529e-02
Small eigenvalue found = 1.706e-02
Small eigenvalue found = 1.939e-02
Small eigenvalue found = 2.157e-02
Small eigenvalue found = 2.235e-02
Small eigenvalue found = 2.330e-02
Small eigenvalue found = 2.677e-02
Small eigenvalue found = 2.732e-02
Small eigenvalue found = 2.769e-02
Small eigenvalue found = 2.836e-02
Small eigenvalue found = 2.858e-02
Small eigenvalue found = 2.927e-02
The first mode is                       ....  310
The number of degrees of freedom        ....  411

    -----------------------------------------------------------------
                    Redundant Internal Coordinates


    -----------------------------------------------------------------
         Definition                    Initial Value    Approx d2E/dq
    -----------------------------------------------------------------
      1. B(C   1,C   0)                  1.4147         0.570519   
      2. B(C   2,C   1)                  1.4183         0.563074   
      3. B(C   3,C   2)                  1.4054         0.590465   
      4. B(C   4,C   2)                  1.4743         0.458443   
      5. B(C   5,C   4)                  1.4611         0.481186   
      6. B(C   6,C   5)                  1.5169         0.392011   
      7. B(C   7,C   6)                  1.5173         0.391417   
      8. B(C   8,C   7)                  1.3442         0.739146   
      9. B(C   9,C   8)                  1.5125         0.398407   
     10. B(C  10,C   8)                  1.5209         0.386332   
     11. B(C  11,C  10)                  1.5563         0.339173   
     12. B(C  12,C  11)                  1.5069         0.406661   
     13. B(C  13,C  12)                  1.3454         0.735905   
     14. B(C  14,C  13)                  1.5118         0.399471   
     15. B(C  15,C  13)                  1.5232         0.382973   
     16. B(C  16,C  15)                  1.5568         0.338509   
     17. B(C  17,C  16)                  1.5070         0.406484   
     18. B(C  18,C  17)                  1.3455         0.735665   
     19. B(C  19,C  18)                  1.5116         0.399633   
     20. B(C  20,C  18)                  1.5237         0.382307   
     21. B(C  21,C  20)                  1.5563         0.339197   
     22. B(C  22,C  21)                  1.5066         0.407035   
     23. B(C  23,C  22)                  1.3457         0.735192   
     24. B(C  24,C  23)                  1.5118         0.399438   
     25. B(C  25,C  23)                  1.5224         0.384190   
     26. B(C  26,C  25)                  1.5575         0.337715   
     27. B(C  27,C  26)                  1.5077         0.405417   
     28. B(C  28,C  27)                  1.3457         0.735256   
     29. B(C  29,C  28)                  1.5117         0.399591   
     30. B(C  30,C  28)                  1.5231         0.383156   
     31. B(C  31,C  30)                  1.5566         0.338756   
     32. B(C  32,C  31)                  1.5072         0.406236   
     33. B(C  33,C  32)                  1.3455         0.735818   
     34. B(C  34,C  33)                  1.5116         0.399669   
     35. B(C  35,C  33)                  1.5237         0.382275   
     36. B(C  36,C  35)                  1.5561         0.339385   
     37. B(C  37,C  36)                  1.5066         0.407076   
     38. B(C  38,C  37)                  1.3457         0.735103   
     39. B(C  39,C  38)                  1.5120         0.399103   
     40. B(C  40,C  38)                  1.5220         0.384755   
     41. B(C  41,C  40)                  1.5576         0.337548   
     42. B(C  42,C  41)                  1.5082         0.404705   
     43. B(C  43,C  42)                  1.3460         0.734284   
     44. B(C  44,C  43)                  1.5206         0.386737   
     45. B(C  45,C  44)                  1.5552         0.340605   
     46. B(C  46,C  45)                  1.5067         0.406919   
     47. B(C  47,C  46)                  1.3447         0.737822   
     48. B(C  48,C  47)                  1.5109         0.400723   
     49. B(C  49,C  47)                  1.5126         0.398190   
     50. B(C  50,C  43)                  1.5114         0.399977   
     51. B(C  51,C   5)                  1.3988         0.604869   
     52. B(C  52,C  51)                  1.4143         0.571476   
     53. B(C  52,C   1)                  1.4361         0.527433   
     54. B(O  54,C   4)                  1.2566         0.913435   
     55. B(C  55,C  51)                  1.5154         0.394115   
     56. B(H  56,C  55)                  1.0895         0.360808   
     57. B(H  57,C   0)                  1.0847         0.367233   
     58. B(H  58,C  55)                  1.0990         0.348345   
     59. B(H  59,C   3)                  1.0852         0.366444   
     60. B(H  60,C  55)                  1.0990         0.348442   
     61. B(H  61,C   6)                  1.0975         0.350253   
     62. B(H  62,C   6)                  1.0909         0.358960   
     63. B(H  63,C   7)                  1.0912         0.358529   
     64. B(H  64,C   9)                  1.0955         0.352864   
     65. B(H  65,C   9)                  1.0984         0.349139   
     66. B(H  66,C   9)                  1.0997         0.347482   
     67. B(H  67,C  10)                  1.0962         0.352040   
     68. B(H  68,C  10)                  1.0979         0.349852   
     69. B(H  69,C  11)                  1.0999         0.347267   
     70. B(H  70,C  11)                  1.0955         0.352852   
     71. B(H  71,C  12)                  1.0923         0.357043   
     72. B(H  72,C  14)                  1.0932         0.355876   
     73. B(H  73,C  14)                  1.0977         0.350103   
     74. B(H  74,C  14)                  1.0998         0.347427   
     75. B(H  75,C  15)                  1.0977         0.350108   
     76. B(H  76,C  15)                  1.0985         0.349063   
     77. B(H  77,C  16)                  1.1002         0.346846   
     78. B(H  78,C  16)                  1.0958         0.352515   
     79. B(H  79,C  17)                  1.0922         0.357224   
     80. B(H  80,C  19)                  1.0932         0.355906   
     81. B(H  81,C  19)                  1.0979         0.349788   
     82. B(H  82,C  19)                  1.0997         0.347443   
     83. B(H  83,C  20)                  1.0977         0.350017   
     84. B(H  84,C  20)                  1.0983         0.349340   
     85. B(H  85,C  21)                  1.1004         0.346613   
     86. B(H  86,C  21)                  1.0957         0.352597   
     87. B(H  87,C  22)                  1.0921         0.357275   
     88. B(H  88,C  24)                  1.0932         0.355927   
     89. B(H  89,C  24)                  1.0974         0.350385   
     90. B(H  90,C  24)                  1.0997         0.347436   
     91. B(H  91,C  25)                  1.0976         0.350148   
     92. B(H  92,C  25)                  1.0987         0.348717   
     93. B(H  93,C  26)                  1.0998         0.347364   
     94. B(H  94,C  26)                  1.0959         0.352361   
     95. B(H  95,C  27)                  1.0921         0.357332   
     96. B(H  96,C  29)                  1.0931         0.355966   
     97. B(H  97,C  29)                  1.0978         0.349895   
     98. B(H  98,C  29)                  1.0997         0.347477   
     99. B(H  99,C  30)                  1.0977         0.350006   
    100. B(H 100,C  30)                  1.0984         0.349186   
    101. B(H 101,C  31)                  1.1001         0.346945   
    102. B(H 102,C  31)                  1.0959         0.352438   
    103. B(H 103,C  32)                  1.0922         0.357151   
    104. B(H 104,C  34)                  1.0932         0.355860   
    105. B(H 105,C  34)                  1.0980         0.349714   
    106. B(H 106,C  34)                  1.0997         0.347485   
    107. B(H 107,C  35)                  1.0977         0.350077   
    108. B(H 108,C  35)                  1.0983         0.349299   
    109. B(H 109,C  36)                  1.1004         0.346636   
    110. B(H 110,C  36)                  1.0957         0.352616   
    111. B(H 111,C  37)                  1.0921         0.357275   
    112. B(H 112,C  39)                  1.0931         0.355957   
    113. B(H 113,C  39)                  1.0971         0.350806   
    114. B(H 114,C  39)                  1.0998         0.347335   
    115. B(H 115,C  40)                  1.0977         0.350120   
    116. B(H 116,C  40)                  1.0988         0.348621   
    117. B(H 117,C  41)                  1.0996         0.347676   
    118. B(H 118,C  41)                  1.0961         0.352062   
    119. B(H 119,C  42)                  1.0919         0.357634   
    120. B(H 120,C  44)                  1.1001         0.346982   
    121. B(H 121,C  44)                  1.0972         0.350756   
    122. B(H 122,C  45)                  1.1019         0.344741   
    123. B(H 123,C  45)                  1.0953         0.353150   
    124. B(H 124,C  46)                  1.0930         0.356089   
    125. B(H 125,C  48)                  1.0928         0.356372   
    126. B(H 126,C  48)                  1.0993         0.347971   
    127. B(H 127,C  48)                  1.0996         0.347606   
    128. B(H 128,C  49)                  1.0953         0.353122   
    129. B(H 129,C  49)                  1.0998         0.347370   
    130. B(H 130,C  49)                  1.0997         0.347503   
    131. B(H 131,C  50)                  1.0933         0.355734   
    132. B(H 132,C  50)                  1.0996         0.347627   
    133. B(H 133,C  50)                  1.0970         0.350904   
    134. B(C 134,C   3)                  1.3890         0.627143   
    135. B(C 135,C 134)                  1.4078         0.585226   
    136. B(C 135,H  53)                  1.0867         0.364473   
    137. B(C 135,C   0)                  1.3867         0.632434   
    138. B(H 136,C 134)                  1.0867         0.364498   
    139. B(O 137,C  52)                  1.3514         0.644928   
    140. B(H 138,O 137)                  0.9731         0.495553   
    141. A(C   1,C   0,H  57)          119.4502         0.349140   
    142. A(C   1,C   0,C 135)          120.1972         0.429156   
    143. A(H  57,C   0,C 135)          120.3525         0.355277   
    144. A(C   0,C   1,C  52)          122.1421         0.415462   
    145. A(C   0,C   1,C   2)          119.4548         0.420329   
    146. A(C   2,C   1,C  52)          118.4031         0.414493   
    147. A(C   1,C   2,C   4)          120.3749         0.404327   
    148. A(C   1,C   2,C   3)          119.3381         0.422916   
    149. A(C   3,C   2,C   4)          120.2870         0.407735   
    150. A(C   2,C   3,H  59)          118.3105         0.351043   
    151. A(C   2,C   3,C 134)          120.6785         0.431161   
    152. A(H  59,C   3,C 134)          121.0110         0.354642   
    153. A(C   5,C   4,O  54)          121.5534         0.441767   
    154. A(C   2,C   4,C   5)          118.0787         0.393308   
    155. A(C   2,C   4,O  54)          120.3669         0.437922   
    156. A(C   4,C   5,C  51)          120.8951         0.413010   
    157. A(C   6,C   5,C  51)          122.8277         0.398322   
    158. A(C   4,C   5,C   6)          116.2590         0.382714   
    159. A(C   7,C   6,H  62)          110.4442         0.326646   
    160. A(C   5,C   6,H  62)          108.0003         0.326728   
    161. A(C   5,C   6,C   7)          111.8877         0.369304   
    162. A(C   7,C   6,H  61)          109.5015         0.325329   
    163. A(H  61,C   6,H  62)          107.0684         0.289433   
    164. A(C   5,C   6,H  61)          109.8123         0.325410   
    165. A(C   8,C   7,H  63)          117.9109         0.363348   
    166. A(C   6,C   7,C   8)          127.2505         0.412571   
    167. A(C   6,C   7,H  63)          114.8334         0.326582   
    168. A(C   9,C   8,C  10)          115.9849         0.369501   
    169. A(C   7,C   8,C   9)          120.3791         0.413870   
    170. A(C   7,C   8,C  10)          123.6340         0.411614   
    171. A(C   8,C   9,H  64)          111.9890         0.326677   
    172. A(C   8,C   9,H  66)          110.6518         0.325852   
    173. A(C   8,C   9,H  65)          111.2016         0.326107   
    174. A(H  64,C   9,H  65)          108.3183         0.288514   
    175. A(H  64,C   9,H  66)          108.1755         0.288299   
    176. A(H  65,C   9,H  66)          106.2824         0.287821   
    177. A(C   8,C  10,C  11)          115.0426         0.359465   
    178. A(C   8,C  10,H  68)          108.9837         0.324570   
    179. A(C  11,C  10,H  68)          108.2413         0.317730   
    180. A(C   8,C  10,H  67)          109.5874         0.324902   
    181. A(H  67,C  10,H  68)          106.8068         0.288500   
    182. A(C  11,C  10,H  67)          107.8619         0.318053   
    183. A(C  12,C  11,H  70)          111.0320         0.327781   
    184. A(C  12,C  11,H  69)          108.6973         0.326920   
    185. A(H  69,C  11,H  70)          106.4211         0.288269   
    186. A(C  10,C  11,C  12)          114.6613         0.362623   
    187. A(C  10,C  11,H  70)          107.7732         0.318172   
    188. A(C  10,C  11,H  69)          107.8998         0.317346   
    189. A(C  11,C  12,H  71)          114.4466         0.328420   
    190. A(C  11,C  12,C  13)          128.6910         0.415056   
    191. A(C  13,C  12,H  71)          116.8621         0.362818   
    192. A(C  14,C  13,C  15)          115.5715         0.369116   
    193. A(C  12,C  13,C  14)          124.7277         0.413743   
    194. A(C  12,C  13,C  15)          119.6942         0.410657   
    195. A(H  72,C  14,H  73)          108.0211         0.289022   
    196. A(C  13,C  14,H  74)          110.2153         0.325986   
    197. A(C  13,C  14,H  72)          113.3759         0.327279   
    198. A(C  13,C  14,H  73)          110.8278         0.326398   
    199. A(H  73,C  14,H  74)          106.2054         0.287938   
    200. A(H  72,C  14,H  74)          107.8928         0.288675   
    201. A(C  16,C  15,H  75)          107.0250         0.317666   
    202. A(C  13,C  15,H  76)          109.6520         0.323984   
    203. A(C  13,C  15,H  75)          109.3218         0.324143   
    204. A(C  16,C  15,H  76)          108.4629         0.317511   
    205. A(C  13,C  15,C  16)          115.1999         0.358812   
    206. A(H  75,C  15,H  76)          106.8353         0.288150   
    207. A(C  15,C  16,H  78)          107.6559         0.318021   
    208. A(C  15,C  16,H  77)          107.4136         0.317182   
    209. A(C  17,C  16,H  77)          108.7399         0.326831   
    210. A(C  15,C  16,C  17)          115.3176         0.362475   
    211. A(H  77,C  16,H  78)          106.4542         0.288171   
    212. A(C  17,C  16,H  78)          110.8519         0.327706   
    213. A(C  16,C  17,H  79)          114.6402         0.328424   
    214. A(C  16,C  17,C  18)          128.5060         0.415000   
    215. A(C  18,C  17,H  79)          116.8530         0.362829   
    216. A(C  19,C  18,C  20)          115.4314         0.369031   
    217. A(C  17,C  18,C  20)          119.8274         0.410507   
    218. A(C  17,C  18,C  19)          124.7381         0.413748   
    219. A(H  80,C  19,H  82)          107.9554         0.288681   
    220. A(C  18,C  19,H  82)          110.2490         0.326011   
    221. A(C  18,C  19,H  81)          110.7298         0.326372   
    222. A(C  18,C  19,H  80)          113.4074         0.327305   
    223. A(H  81,C  19,H  82)          106.2054         0.287899   
    224. A(H  80,C  19,H  81)          107.9920         0.288986   
    225. A(C  18,C  20,H  83)          109.4583         0.324037   
    226. A(C  18,C  20,C  21)          115.0015         0.358829   
    227. A(H  83,C  20,H  84)          106.8219         0.288174   
    228. A(C  21,C  20,H  84)          108.5193         0.317658   
    229. A(C  18,C  20,H  84)          109.5971         0.323934   
    230. A(C  21,C  20,H  83)          107.1129         0.317758   
    231. A(C  20,C  21,C  22)          115.1248         0.362684   
    232. A(H  85,C  21,H  86)          106.4691         0.288152   
    233. A(C  22,C  21,H  86)          111.0313         0.327792   
    234. A(C  20,C  21,H  86)          107.8259         0.318138   
    235. A(C  22,C  21,H  85)          108.6281         0.326868   
    236. A(C  20,C  21,H  85)          107.3616         0.317252   
    237. A(C  21,C  22,C  23)          128.7389         0.415053   
    238. A(C  23,C  22,H  87)          116.8140         0.362798   
    239. A(C  21,C  22,H  87)          114.4445         0.328505   
    240. A(C  22,C  23,C  25)          119.6230         0.410818   
    241. A(C  24,C  23,C  25)          115.7013         0.369312   
    242. A(C  22,C  23,C  24)          124.6663         0.413665   
    243. A(H  89,C  24,H  90)          106.1943         0.287975   
    244. A(H  88,C  24,H  90)          107.9270         0.288683   
    245. A(H  88,C  24,H  89)          107.9944         0.289065   
    246. A(C  23,C  24,H  90)          110.2103         0.325983   
    247. A(C  23,C  24,H  89)          110.9017         0.326437   
    248. A(C  23,C  24,H  88)          113.3126         0.327282   
    249. A(C  23,C  25,C  26)          115.4567         0.358862   
    250. A(C  23,C  25,H  92)          109.6712         0.324100   
    251. A(C  26,C  25,H  92)          108.3780         0.317339   
    252. A(C  26,C  25,H  91)          106.9508         0.317550   
    253. A(C  23,C  25,H  91)          109.1759         0.324318   
    254. A(H  91,C  25,H  92)          106.8470         0.288110   
    255. A(C  25,C  26,C  27)          115.6351         0.362167   
    256. A(H  93,C  26,H  94)          106.4295         0.288219   
    257. A(C  25,C  26,H  94)          107.4378         0.317877   
    258. A(C  27,C  26,H  93)          108.7895         0.326770   
    259. A(C  25,C  26,H  93)          107.4913         0.317138   
    260. A(C  27,C  26,H  94)          110.6331         0.327540   
    261. A(C  28,C  27,H  95)          116.9077         0.362814   
    262. A(C  26,C  27,H  95)          114.8631         0.328298   
    263. A(C  26,C  27,C  28)          128.2288         0.414765   
    264. A(C  29,C  28,C  30)          115.4477         0.369165   
    265. A(C  27,C  28,C  30)          119.9463         0.410628   
    266. A(C  27,C  28,C  29)          124.6031         0.413700   
    267. A(H  96,C  29,H  98)          107.9896         0.288693   
    268. A(H  97,C  29,H  98)          106.2127         0.287917   
    269. A(C  28,C  29,H  98)          110.2739         0.326010   
    270. A(H  96,C  29,H  97)          107.9721         0.289007   
    271. A(C  28,C  29,H  97)          110.7015         0.326382   
    272. A(C  28,C  29,H  96)          113.3915         0.327308   
    273. A(H  99,C  30,H 100)          106.8420         0.288153   
    274. A(C  28,C  30,H 100)          109.5415         0.324029   
    275. A(C  31,C  30,H 100)          108.4344         0.317567   
    276. A(C  31,C  30,H  99)          107.0853         0.317689   
    277. A(C  28,C  30,H  99)          109.4349         0.324153   
    278. A(C  28,C  30,C  31)          115.1649         0.358885   
    279. A(C  32,C  31,H 102)          110.9210         0.327661   
    280. A(H 101,C  31,H 102)          106.4537         0.288175   
    281. A(C  30,C  31,H 102)          107.6919         0.318047   
    282. A(C  32,C  31,H 101)          108.5909         0.326814   
    283. A(C  30,C  31,H 101)          107.4352         0.317235   
    284. A(C  30,C  31,C  32)          115.3385         0.362482   
    285. A(C  33,C  32,H 103)          116.8449         0.362830   
    286. A(C  31,C  32,H 103)          114.5558         0.328380   
    287. A(C  31,C  32,C  33)          128.5977         0.414971   
    288. A(C  34,C  33,C  35)          115.5224         0.369032   
    289. A(C  32,C  33,C  35)          119.7661         0.410516   
    290. A(C  32,C  33,C  34)          124.7078         0.413770   
    291. A(H 104,C  34,H 106)          107.9744         0.288681   
    292. A(H 105,C  34,H 106)          106.2004         0.287895   
    293. A(C  33,C  34,H 106)          110.3064         0.326022   
    294. A(H 104,C  34,H 105)          107.9748         0.288970   
    295. A(C  33,C  34,H 105)          110.7161         0.326365   
    296. A(C  33,C  34,H 104)          113.3684         0.327303   
    297. A(C  33,C  35,H 108)          109.6094         0.323923   
    298. A(H 107,C  35,H 108)          106.8093         0.288176   
    299. A(C  36,C  35,H 108)          108.5112         0.317680   
    300. A(C  36,C  35,H 107)          107.0787         0.317795   
    301. A(C  33,C  35,H 107)          109.3747         0.324042   
    302. A(C  33,C  35,C  36)          115.1185         0.358858   
    303. A(H 109,C  36,H 110)          106.4489         0.288157   
    304. A(C  37,C  36,H 110)          110.9684         0.327800   
    305. A(C  35,C  36,H 110)          107.7849         0.318170   
    306. A(C  37,C  36,H 109)          108.7007         0.326877   
    307. A(C  35,C  36,H 109)          107.3873         0.317284   
    308. A(C  35,C  36,C  37)          115.1497         0.362725   
    309. A(C  38,C  37,H 111)          116.8579         0.362791   
    310. A(C  36,C  37,H 111)          114.5211         0.328510   
    311. A(C  36,C  37,C  38)          128.6185         0.415051   
    312. A(C  39,C  38,C  40)          115.5754         0.369352   
    313. A(C  37,C  38,C  40)          119.7512         0.410916   
    314. A(C  37,C  38,C  39)          124.6638         0.413595   
    315. A(H 112,C  39,H 114)          107.9088         0.288674   
    316. A(H 112,C  39,H 113)          108.0704         0.289124   
    317. A(H 113,C  39,H 114)          106.2094         0.288016   
    318. A(C  38,C  39,H 114)          110.1895         0.325923   
    319. A(C  38,C  39,H 113)          110.8288         0.326456   
    320. A(C  38,C  39,H 112)          113.3357         0.327241   
    321. A(H 115,C  40,H 116)          106.8592         0.288094   
    322. A(C  41,C  40,H 116)          108.3388         0.317299   
    323. A(C  38,C  40,H 116)          109.5805         0.324164   
    324. A(C  41,C  40,H 115)          107.0339         0.317521   
    325. A(C  38,C  40,H 115)          109.2853         0.324393   
    326. A(C  38,C  40,C  41)          115.3909         0.358922   
    327. A(C  42,C  41,H 118)          110.7665         0.327399   
    328. A(H 117,C  41,H 118)          106.4345         0.288221   
    329. A(C  40,C  41,H 118)          107.4502         0.317807   
    330. A(C  42,C  41,H 117)          108.6705         0.326724   
    331. A(C  40,C  41,H 117)          107.5595         0.317159   
    332. A(C  40,C  41,C  42)          115.5420         0.362028   
    333. A(C  43,C  42,H 119)          116.9477         0.362784   
    334. A(C  41,C  42,H 119)          114.8151         0.328248   
    335. A(C  41,C  42,C  43)          128.2371         0.414538   
    336. A(C  44,C  43,C  50)          115.9550         0.369817   
    337. A(C  42,C  43,C  50)          124.3469         0.413674   
    338. A(C  42,C  43,C  44)          119.6955         0.411209   
    339. A(H 120,C  44,H 121)          106.6779         0.287964   
    340. A(C  45,C  44,H 121)          107.2289         0.318082   
    341. A(C  43,C  44,H 121)          109.0589         0.324763   
    342. A(C  45,C  44,H 120)          108.5088         0.317521   
    343. A(C  43,C  44,H 120)          109.7269         0.324187   
    344. A(C  43,C  44,C  45)          115.2787         0.359788   
    345. A(C  46,C  45,H 123)          111.5793         0.327861   
    346. A(H 122,C  45,H 123)          106.3191         0.287978   
    347. A(C  44,C  45,H 123)          108.6814         0.318435   
    348. A(C  46,C  45,H 122)          108.1855         0.326561   
    349. A(C  44,C  45,H 122)          106.5880         0.317187   
    350. A(C  44,C  45,C  46)          115.0164         0.362923   
    351. A(C  47,C  46,H 124)          117.0189         0.362814   
    352. A(C  45,C  46,H 124)          114.0379         0.328309   
    353. A(C  45,C  46,C  47)          128.9288         0.415295   
    354. A(C  48,C  47,C  49)          114.2938         0.371797   
    355. A(C  46,C  47,C  49)          120.6821         0.413698   
    356. A(C  46,C  47,C  48)          125.0232         0.414164   
    357. A(H 125,C  48,H 127)          107.9137         0.288762   
    358. A(H 126,C  48,H 127)          106.2666         0.287686   
    359. A(C  47,C  48,H 127)          110.5121         0.326182   
    360. A(H 125,C  48,H 126)          107.9969         0.288809   
    361. A(C  47,C  48,H 126)          110.4706         0.326238   
    362. A(C  47,C  48,H 125)          113.3846         0.327523   
    363. A(H 129,C  49,H 130)          106.2903         0.287595   
    364. A(H 128,C  49,H 130)          108.2021         0.288334   
    365. A(C  47,C  49,H 130)          111.0210         0.325826   
    366. A(H 128,C  49,H 129)          108.1428         0.288317   
    367. A(C  47,C  49,H 129)          111.0183         0.325805   
    368. A(C  47,C  49,H 128)          111.9407         0.326687   
    369. A(H 132,C  50,H 133)          106.3799         0.288066   
    370. A(H 131,C  50,H 133)          108.3033         0.289108   
    371. A(C  43,C  50,H 133)          110.8489         0.326589   
    372. A(H 131,C  50,H 132)          107.7641         0.288683   
    373. A(C  43,C  50,H 132)          110.1122         0.326085   
    374. A(C  43,C  50,H 131)          113.1563         0.327325   
    375. A(C  52,C  51,C  55)          117.3290         0.394742   
    376. A(C   5,C  51,C  55)          123.1109         0.398697   
    377. A(C   5,C  51,C  52)          119.5602         0.425870   
    378. A(C  51,C  52,O 137)          121.9742         0.427983   
    379. A(C   1,C  52,O 137)          115.3422         0.421885   
    380. A(C   1,C  52,C  51)          122.6835         0.415586   
    381. A(H  58,C  55,H  60)          107.5119         0.287842   
    382. A(H  56,C  55,H  60)          106.9750         0.289431   
    383. A(C  51,C  55,H  60)          111.1732         0.325419   
    384. A(H  56,C  55,H  58)          107.1684         0.289418   
    385. A(C  51,C  55,H  58)          111.3590         0.325404   
    386. A(C  51,C  55,H  56)          112.3873         0.327293   
    387. A(C 135,C 134,H 136)          119.9333         0.350200   
    388. A(C   3,C 134,H 136)          120.0700         0.354322   
    389. A(C   3,C 134,C 135)          119.9966         0.430471   
    390. A(H  53,C 135,C 134)          119.9163         0.350196   
    391. A(C   0,C 135,C 134)          120.3347         0.431121   
    392. A(C   0,C 135,H  53)          119.7490         0.354823   
    393. A(C  52,O 137,H 138)          111.0005         0.369566   
    394. D(C   2,C   1,C   0,H  57)    179.9927         0.022330   
    395. D(C  52,C   1,C   0,H  57)      0.0255         0.022330   
    396. D(C  52,C   1,C   0,C 135)   -179.9608         0.022330   
    397. D(C   2,C   1,C   0,C 135)      0.0065         0.022330   
    398. D(C   3,C   2,C   1,C  52)    179.9818         0.021727   
    399. D(C   4,C   2,C   1,C   0)    179.9808         0.021727   
    400. D(C   3,C   2,C   1,C   0)      0.0133         0.021727   
    401. D(C   4,C   2,C   1,C  52)     -0.0508         0.021727   
    402. D(H  59,C   3,C   2,C   1)   -179.9906         0.023995   
    403. D(C 134,C   3,C   2,C   4)   -179.9863         0.023995   
    404. D(H  59,C   3,C   2,C   4)      0.0419         0.023995   
    405. D(C 134,C   3,C   2,C   1)     -0.0188         0.023995   
    406. D(C   5,C   4,C   2,C   1)     -0.1544         0.014318   
    407. D(O  54,C   4,C   2,C   1)   -179.8006         0.014318   
    408. D(C   5,C   4,C   2,C   3)    179.8127         0.014318   
    409. D(O  54,C   4,C   2,C   3)      0.1665         0.014318   
    410. D(C  51,C   5,C   4,O  54)   -179.7545         0.015764   
    411. D(C   6,C   5,C   4,C   2)    179.0943         0.015764   
    412. D(C  51,C   5,C   4,C   2)      0.6037         0.015764   
    413. D(C   6,C   5,C   4,O  54)     -1.2639         0.015764   
    414. D(H  62,C   6,C   5,C   4)     26.5844         0.011427   
    415. D(H  61,C   6,C   5,C  51)    -38.5276         0.011427   
    416. D(H  61,C   6,C   5,C   4)    143.0138         0.011427   
    417. D(C   7,C   6,C   5,C   4)    -95.1741         0.011427   
    418. D(H  62,C   6,C   5,C  51)   -154.9570         0.011427   
    419. D(C   7,C   6,C   5,C  51)     83.2845         0.011427   
    420. D(H  63,C   7,C   6,H  61)     62.4384         0.011394   
    421. D(C   8,C   7,C   6,H  62)     -0.7514         0.011394   
    422. D(C   8,C   7,C   6,H  61)   -118.4179         0.011394   
    423. D(H  63,C   7,C   6,C   5)    -59.5520         0.011394   
    424. D(C   8,C   7,C   6,C   5)    119.5916         0.011394   
    425. D(H  63,C   7,C   6,H  62)   -179.8951         0.011394   
    426. D(C  10,C   8,C   7,H  63)    179.7275         0.038854   
    427. D(C  10,C   8,C   7,C   6)      0.6070         0.038854   
    428. D(C   9,C   8,C   7,C   6)   -178.8542         0.038854   
    429. D(C   9,C   8,C   7,H  63)      0.2663         0.038854   
    430. D(H  65,C   9,C   8,C  10)     56.6232         0.011784   
    431. D(H  65,C   9,C   8,C   7)   -123.8759         0.011784   
    432. D(H  66,C   9,C   8,C  10)    -61.2544         0.011784   
    433. D(H  66,C   9,C   8,C   7)    118.2465         0.011784   
    434. D(H  64,C   9,C   8,C   7)     -2.5304         0.011784   
    435. D(H  64,C   9,C   8,C  10)    177.9687         0.011784   
    436. D(H  68,C  10,C   8,C   9)     22.5757         0.011116   
    437. D(H  68,C  10,C   8,C   7)   -156.9072         0.011116   
    438. D(H  67,C  10,C   8,C   9)    139.1251         0.011116   
    439. D(C  11,C  10,C   8,C   9)    -99.1664         0.011116   
    440. D(C  11,C  10,C   8,C   7)     81.3507         0.011116   
    441. D(H  67,C  10,C   8,C   7)    -40.3577         0.011116   
    442. D(H  70,C  11,C  10,H  68)     60.9138         0.009319   
    443. D(H  70,C  11,C  10,H  67)    -54.3048         0.009319   
    444. D(H  69,C  11,C  10,H  68)    175.4644         0.009319   
    445. D(H  69,C  11,C  10,C   8)    -62.3924         0.009319   
    446. D(H  70,C  11,C  10,C   8)   -176.9431         0.009319   
    447. D(C  12,C  11,C  10,H  68)    -63.2718         0.009319   
    448. D(H  69,C  11,C  10,H  67)     60.2458         0.009319   
    449. D(C  12,C  11,C  10,H  67)   -178.4905         0.009319   
    450. D(C  12,C  11,C  10,C   8)     58.8713         0.009319   
    451. D(H  71,C  12,C  11,C  10)    -67.2105         0.012256   
    452. D(H  71,C  12,C  11,H  69)     53.6151         0.012256   
    453. D(C  13,C  12,C  11,H  70)     -9.4466         0.012256   
    454. D(H  71,C  12,C  11,H  70)    170.3508         0.012256   
    455. D(C  13,C  12,C  11,C  10)    112.9922         0.012256   
    456. D(C  13,C  12,C  11,H  69)   -126.1822         0.012256   
    457. D(C  15,C  13,C  12,H  71)      0.8850         0.038482   
    458. D(C  15,C  13,C  12,C  11)   -179.3219         0.038482   
    459. D(C  14,C  13,C  12,H  71)   -178.1349         0.038482   
    460. D(C  14,C  13,C  12,C  11)      1.6583         0.038482   
    461. D(H  74,C  14,C  13,C  15)    -63.0947         0.011844   
    462. D(H  74,C  14,C  13,C  12)    115.9614         0.011844   
    463. D(H  73,C  14,C  13,C  15)     54.1814         0.011844   
    464. D(H  73,C  14,C  13,C  12)   -126.7625         0.011844   
    465. D(H  72,C  14,C  13,C  12)     -5.0925         0.011844   
    466. D(H  72,C  14,C  13,C  15)    175.8514         0.011844   
    467. D(H  75,C  15,C  13,C  12)    -34.5223         0.010934   
    468. D(H  76,C  15,C  13,C  12)   -151.3365         0.010934   
    469. D(H  76,C  15,C  13,C  14)     27.7705         0.010934   
    470. D(H  75,C  15,C  13,C  14)    144.5847         0.010934   
    471. D(C  16,C  15,C  13,C  12)     86.0010         0.010934   
    472. D(C  16,C  15,C  13,C  14)    -94.8920         0.010934   
    473. D(H  78,C  16,C  15,H  76)     61.6260         0.009285   
    474. D(H  78,C  16,C  15,C  13)   -175.0785         0.009285   
    475. D(H  77,C  16,C  15,H  76)    175.9162         0.009285   
    476. D(H  77,C  16,C  15,H  75)     60.9827         0.009285   
    477. D(H  77,C  16,C  15,C  13)    -60.7883         0.009285   
    478. D(C  17,C  16,C  15,H  76)    -62.6941         0.009285   
    479. D(H  78,C  16,C  15,H  75)    -53.3075         0.009285   
    480. D(C  17,C  16,C  15,H  75)   -177.6277         0.009285   
    481. D(C  17,C  16,C  15,C  13)     60.6014         0.009285   
    482. D(H  79,C  17,C  16,H  78)    166.8546         0.012246   
    483. D(H  79,C  17,C  16,H  77)     50.1563         0.012246   
    484. D(H  79,C  17,C  16,C  15)    -70.5137         0.012246   
    485. D(C  18,C  17,C  16,H  78)    -12.7877         0.012246   
    486. D(C  18,C  17,C  16,C  15)    109.8440         0.012246   
    487. D(C  18,C  17,C  16,H  77)   -129.4860         0.012246   
    488. D(C  20,C  18,C  17,H  79)      0.9764         0.038455   
    489. D(C  20,C  18,C  17,C  16)   -179.3880         0.038455   
    490. D(C  19,C  18,C  17,H  79)   -178.3572         0.038455   
    491. D(C  19,C  18,C  17,C  16)      1.2783         0.038455   
    492. D(H  82,C  19,C  18,C  20)    -62.9598         0.011853   
    493. D(H  82,C  19,C  18,C  17)    116.4001         0.011853   
    494. D(H  81,C  19,C  18,C  20)     54.2772         0.011853   
    495. D(H  81,C  19,C  18,C  17)   -126.3629         0.011853   
    496. D(H  80,C  19,C  18,C  20)    175.8590         0.011853   
    497. D(H  80,C  19,C  18,C  17)     -4.7811         0.011853   
    498. D(H  84,C  20,C  18,C  19)     25.5767         0.010898   
    499. D(H  84,C  20,C  18,C  17)   -153.8170         0.010898   
    500. D(H  83,C  20,C  18,C  19)    142.4221         0.010898   
    501. D(H  83,C  20,C  18,C  17)    -36.9716         0.010898   
    502. D(C  21,C  20,C  18,C  19)    -96.9738         0.010898   
    503. D(C  21,C  20,C  18,C  17)     83.6326         0.010898   
    504. D(H  86,C  21,C  20,H  83)    -54.6748         0.009320   
    505. D(H  86,C  21,C  20,C  18)   -176.5566         0.009320   
    506. D(H  85,C  21,C  20,H  84)    174.6809         0.009320   
    507. D(H  85,C  21,C  20,C  18)    -62.1918         0.009320   
    508. D(C  22,C  21,C  20,H  84)    -64.2372         0.009320   
    509. D(C  22,C  21,C  20,H  83)   -179.2281         0.009320   
    510. D(C  22,C  21,C  20,C  18)     58.8901         0.009320   
    511. D(H  86,C  21,C  20,H  84)     60.3160         0.009320   
    512. D(H  85,C  21,C  20,H  83)     59.6901         0.009320   
    513. D(H  87,C  22,C  21,H  86)    169.1949         0.012277   
    514. D(H  87,C  22,C  21,H  85)     52.4430         0.012277   
    515. D(H  87,C  22,C  21,C  20)    -67.9471         0.012277   
    516. D(C  23,C  22,C  21,H  86)    -10.1907         0.012277   
    517. D(C  23,C  22,C  21,C  20)    112.6674         0.012277   
    518. D(C  23,C  22,C  21,H  85)   -126.9426         0.012277   
    519. D(C  24,C  23,C  22,H  87)   -178.0382         0.038401   
    520. D(C  24,C  23,C  22,C  21)      1.3350         0.038401   
    521. D(C  25,C  23,C  22,H  87)      0.7916         0.038401   
    522. D(C  25,C  23,C  22,C  21)   -179.8352         0.038401   
    523. D(H  90,C  24,C  23,C  25)    -62.4770         0.011842   
    524. D(H  90,C  24,C  23,C  22)    116.3940         0.011842   
    525. D(H  89,C  24,C  23,C  25)     54.8274         0.011842   
    526. D(H  89,C  24,C  23,C  22)   -126.3016         0.011842   
    527. D(H  88,C  24,C  23,C  25)    176.4723         0.011842   
    528. D(H  88,C  24,C  23,C  22)     -4.6567         0.011842   
    529. D(H  92,C  25,C  23,C  24)     30.6822         0.011000   
    530. D(H  92,C  25,C  23,C  22)   -148.2496         0.011000   
    531. D(H  91,C  25,C  23,C  24)    147.4374         0.011000   
    532. D(H  91,C  25,C  23,C  22)    -31.4944         0.011000   
    533. D(C  26,C  25,C  23,C  24)    -92.0702         0.011000   
    534. D(C  26,C  25,C  23,C  22)     88.9980         0.011000   
    535. D(H  94,C  26,C  25,H  92)     63.1062         0.009246   
    536. D(H  94,C  26,C  25,H  91)    -51.7615         0.009246   
    537. D(H  94,C  26,C  25,C  23)   -173.4573         0.009246   
    538. D(H  93,C  26,C  25,H  92)    177.2995         0.009246   
    539. D(H  93,C  26,C  25,H  91)     62.4319         0.009246   
    540. D(H  93,C  26,C  25,C  23)    -59.2639         0.009246   
    541. D(C  27,C  26,C  25,H  92)    -60.9783         0.009246   
    542. D(C  27,C  26,C  25,H  91)   -175.8460         0.009246   
    543. D(C  27,C  26,C  25,C  23)     62.4583         0.009246   
    544. D(H  95,C  27,C  26,H  94)    163.0598         0.012184   
    545. D(H  95,C  27,C  26,H  93)     46.4867         0.012184   
    546. D(H  95,C  27,C  26,C  25)    -74.5379         0.012184   
    547. D(C  28,C  27,C  26,H  94)    -16.6694         0.012184   
    548. D(C  28,C  27,C  26,H  93)   -133.2425         0.012184   
    549. D(C  28,C  27,C  26,C  25)    105.7329         0.012184   
    550. D(C  30,C  28,C  27,H  95)      0.8047         0.038408   
    551. D(C  30,C  28,C  27,C  26)   -179.4709         0.038408   
    552. D(C  29,C  28,C  27,H  95)   -178.5453         0.038408   
    553. D(C  29,C  28,C  27,C  26)      1.1791         0.038408   
    554. D(H  98,C  29,C  28,C  30)    -62.2527         0.011851   
    555. D(H  98,C  29,C  28,C  27)    117.1235         0.011851   
    556. D(H  97,C  29,C  28,C  30)     54.9913         0.011851   
    557. D(H  96,C  29,C  28,C  30)    176.5150         0.011851   
    558. D(H  97,C  29,C  28,C  27)   -125.6324         0.011851   
    559. D(H  96,C  29,C  28,C  27)     -4.1088         0.011851   
    560. D(H 100,C  30,C  28,C  29)     26.9595         0.010944   
    561. D(H 100,C  30,C  28,C  27)   -152.4480         0.010944   
    562. D(H  99,C  30,C  28,C  29)    143.7837         0.010944   
    563. D(H  99,C  30,C  28,C  27)    -35.6237         0.010944   
    564. D(C  31,C  30,C  28,C  29)    -95.5532         0.010944   
    565. D(C  31,C  30,C  28,C  27)     85.0393         0.010944   
    566. D(H 102,C  31,C  30,H 100)     60.0859         0.009298   
    567. D(H 102,C  31,C  30,H  99)    -54.8723         0.009298   
    568. D(H 102,C  31,C  30,C  28)   -176.8104         0.009298   
    569. D(H 101,C  31,C  30,H 100)    174.4037         0.009298   
    570. D(H 101,C  31,C  30,H  99)     59.4455         0.009298   
    571. D(H 101,C  31,C  30,C  28)    -62.4926         0.009298   
    572. D(C  32,C  31,C  30,H 100)    -64.3685         0.009298   
    573. D(C  32,C  31,C  30,H  99)   -179.3266         0.009298   
    574. D(C  32,C  31,C  30,C  28)     58.7352         0.009298   
    575. D(H 103,C  32,C  31,H 102)    166.0232         0.012231   
    576. D(H 103,C  32,C  31,H 101)     49.3750         0.012231   
    577. D(H 103,C  32,C  31,C  30)    -71.2252         0.012231   
    578. D(C  33,C  32,C  31,H 102)    -13.4927         0.012231   
    579. D(C  33,C  32,C  31,H 101)   -130.1408         0.012231   
    580. D(C  33,C  32,C  31,C  30)    109.2589         0.012231   
    581. D(C  35,C  33,C  32,H 103)      0.6429         0.038472   
    582. D(C  35,C  33,C  32,C  31)   -179.8506         0.038472   
    583. D(C  34,C  33,C  32,H 103)   -178.6295         0.038472   
    584. D(C  34,C  33,C  32,C  31)      0.8769         0.038472   
    585. D(H 106,C  34,C  33,C  35)    -62.5092         0.011855   
    586. D(H 106,C  34,C  33,C  32)    116.7909         0.011855   
    587. D(H 105,C  34,C  33,C  35)     54.7486         0.011855   
    588. D(H 105,C  34,C  33,C  32)   -125.9512         0.011855   
    589. D(H 104,C  34,C  33,C  35)    176.2703         0.011855   
    590. D(H 104,C  34,C  33,C  32)     -4.4295         0.011855   
    591. D(H 108,C  35,C  33,C  34)     25.8043         0.010897   
    592. D(H 108,C  35,C  33,C  32)   -153.5330         0.010897   
    593. D(H 107,C  35,C  33,C  34)    142.5933         0.010897   
    594. D(H 107,C  35,C  33,C  32)    -36.7440         0.010897   
    595. D(C  36,C  35,C  33,C  34)    -96.8296         0.010897   
    596. D(C  36,C  35,C  33,C  32)     83.8332         0.010897   
    597. D(H 110,C  36,C  35,H 108)     61.1042         0.009329   
    598. D(H 110,C  36,C  35,H 107)    -53.8504         0.009329   
    599. D(H 110,C  36,C  35,C  33)   -175.6760         0.009329   
    600. D(H 109,C  36,C  35,H 108)    175.4383         0.009329   
    601. D(H 109,C  36,C  35,H 107)     60.4837         0.009329   
    602. D(H 109,C  36,C  35,C  33)    -61.3419         0.009329   
    603. D(C  37,C  36,C  35,H 108)    -63.3517         0.009329   
    604. D(C  37,C  36,C  35,H 107)   -178.3063         0.009329   
    605. D(C  37,C  36,C  35,C  33)     59.8681         0.009329   
    606. D(H 111,C  37,C  36,H 110)    169.2310         0.012280   
    607. D(H 111,C  37,C  36,H 109)     52.4960         0.012280   
    608. D(H 111,C  37,C  36,C  35)    -67.9977         0.012280   
    609. D(C  38,C  37,C  36,H 110)    -10.1686         0.012280   
    610. D(C  38,C  37,C  36,H 109)   -126.9036         0.012280   
    611. D(C  38,C  37,C  36,C  35)    112.6027         0.012280   
    612. D(C  40,C  38,C  37,H 111)      0.8319         0.038391   
    613. D(C  40,C  38,C  37,C  36)   -179.7804         0.038391   
    614. D(C  39,C  38,C  37,H 111)   -177.9896         0.038391   
    615. D(C  39,C  38,C  37,C  36)      1.3981         0.038391   
    616. D(H 114,C  39,C  38,C  40)    -63.3554         0.011823   
    617. D(H 114,C  39,C  38,C  37)    115.5103         0.011823   
    618. D(H 113,C  39,C  38,C  40)     53.9102         0.011823   
    619. D(H 113,C  39,C  38,C  37)   -127.2241         0.011823   
    620. D(H 112,C  39,C  38,C  40)    175.6164         0.011823   
    621. D(H 112,C  39,C  38,C  37)     -5.5179         0.011823   
    622. D(H 116,C  40,C  38,C  39)     31.6538         0.011030   
    623. D(H 116,C  40,C  38,C  37)   -147.2716         0.011030   
    624. D(H 115,C  40,C  38,C  39)    148.4350         0.011030   
    625. D(H 115,C  40,C  38,C  37)    -30.4904         0.011030   
    626. D(C  41,C  40,C  38,C  39)    -90.9267         0.011030   
    627. D(C  41,C  40,C  38,C  37)     90.1479         0.011030   
    628. D(H 118,C  41,C  40,H 116)     61.6331         0.009238   
    629. D(H 118,C  41,C  40,H 115)    -53.2718         0.009238   
    630. D(H 118,C  41,C  40,C  38)   -175.1273         0.009238   
    631. D(H 117,C  41,C  40,H 116)    175.8713         0.009238   
    632. D(H 117,C  41,C  40,H 115)     60.9665         0.009238   
    633. D(H 117,C  41,C  40,C  38)    -60.8891         0.009238   
    634. D(C  42,C  41,C  40,H 116)    -62.5708         0.009238   
    635. D(C  42,C  41,C  40,H 115)   -177.4756         0.009238   
    636. D(C  42,C  41,C  40,C  38)     60.6688         0.009238   
    637. D(H 119,C  42,C  41,H 118)    160.2752         0.012143   
    638. D(H 119,C  42,C  41,H 117)     43.6908         0.012143   
    639. D(H 119,C  42,C  41,C  40)    -77.2683         0.012143   
    640. D(C  43,C  42,C  41,H 118)    -19.7123         0.012143   
    641. D(C  43,C  42,C  41,H 117)   -136.2968         0.012143   
    642. D(C  43,C  42,C  41,C  40)    102.7441         0.012143   
    643. D(C  50,C  43,C  42,H 119)    178.1988         0.038297   
    644. D(C  50,C  43,C  42,C  41)     -1.8139         0.038297   
    645. D(C  44,C  43,C  42,H 119)     -1.1791         0.038297   
    646. D(C  44,C  43,C  42,C  41)    178.8082         0.038297   
    647. D(C  45,C  44,C  43,C  50)     84.5250         0.011138   
    648. D(C  45,C  44,C  43,C  42)    -96.0463         0.011138   
    649. D(H 121,C  44,C  43,C  50)   -154.8310         0.011138   
    650. D(H 121,C  44,C  43,C  42)     24.5977         0.011138   
    651. D(H 120,C  44,C  43,C  50)    -38.3150         0.011138   
    652. D(H 120,C  44,C  43,C  42)    141.1137         0.011138   
    653. D(H 123,C  45,C  44,H 121)    -66.3388         0.009390   
    654. D(H 123,C  45,C  44,H 120)    178.7839         0.009390   
    655. D(H 123,C  45,C  44,C  43)     55.2978         0.009390   
    656. D(H 122,C  45,C  44,H 121)     47.8795         0.009390   
    657. D(H 122,C  45,C  44,H 120)    -66.9977         0.009390   
    658. D(H 122,C  45,C  44,C  43)    169.5161         0.009390   
    659. D(C  46,C  45,C  44,H 121)    167.7717         0.009390   
    660. D(C  46,C  45,C  44,H 120)     52.8945         0.009390   
    661. D(C  46,C  45,C  44,C  43)    -70.5917         0.009390   
    662. D(H 124,C  46,C  45,H 123)   -178.4910         0.012271   
    663. D(H 124,C  46,C  45,H 122)     64.8950         0.012271   
    664. D(H 124,C  46,C  45,C  44)    -54.1112         0.012271   
    665. D(C  47,C  46,C  45,H 123)      2.9502         0.012271   
    666. D(C  47,C  46,C  45,H 122)   -113.6639         0.012271   
    667. D(C  47,C  46,C  45,C  44)    127.3299         0.012271   
    668. D(C  49,C  47,C  46,H 124)     -0.0548         0.038702   
    669. D(C  49,C  47,C  46,C  45)    178.4678         0.038702   
    670. D(C  48,C  47,C  46,H 124)   -179.6799         0.038702   
    671. D(C  48,C  47,C  46,C  45)     -1.1573         0.038702   
    672. D(H 127,C  48,C  47,C  49)    -60.6795         0.011915   
    673. D(H 127,C  48,C  47,C  46)    118.9668         0.011915   
    674. D(H 126,C  48,C  47,C  49)     56.6359         0.011915   
    675. D(H 126,C  48,C  47,C  46)   -123.7179         0.011915   
    676. D(H 125,C  48,C  47,C  49)    178.0169         0.011915   
    677. D(H 125,C  48,C  47,C  46)     -2.3368         0.011915   
    678. D(H 130,C  49,C  47,C  48)    -59.0895         0.011772   
    679. D(H 130,C  49,C  47,C  46)    121.2474         0.011772   
    680. D(H 129,C  49,C  47,C  48)     58.9173         0.011772   
    681. D(H 129,C  49,C  47,C  46)   -120.7459         0.011772   
    682. D(H 128,C  49,C  47,C  48)    179.8750         0.011772   
    683. D(H 128,C  49,C  47,C  46)      0.2118         0.011772   
    684. D(H 133,C  50,C  43,C  44)    -56.2742         0.011873   
    685. D(H 133,C  50,C  43,C  42)    124.3268         0.011873   
    686. D(H 132,C  50,C  43,C  44)     61.1658         0.011873   
    687. D(H 132,C  50,C  43,C  42)   -118.2332         0.011873   
    688. D(H 131,C  50,C  43,C  44)   -178.1704         0.011873   
    689. D(H 131,C  50,C  43,C  42)      2.4306         0.011873   
    690. D(C  55,C  51,C   5,C   6)      0.7922         0.025244   
    691. D(C  55,C  51,C   5,C   4)    179.1813         0.025244   
    692. D(C  52,C  51,C   5,C   6)   -179.2221         0.025244   
    693. D(C  52,C  51,C   5,C   4)     -0.8330         0.025244   
    694. D(O 137,C  52,C  51,C  55)      0.5379         0.022408   
    695. D(O 137,C  52,C  51,C   5)   -179.4486         0.022408   
    696. D(C   1,C  52,C  51,C  55)   -179.3868         0.022408   
    697. D(C   1,C  52,C  51,C   5)      0.6266         0.022408   
    698. D(O 137,C  52,C   1,C   2)    179.8912         0.018984   
    699. D(O 137,C  52,C   1,C   0)     -0.1412         0.018984   
    700. D(C  51,C  52,C   1,C   2)     -0.1794         0.018984   
    701. D(C  51,C  52,C   1,C   0)    179.7881         0.018984   
    702. D(H  60,C  55,C  51,C  52)     59.4550         0.011543   
    703. D(H  60,C  55,C  51,C   5)   -120.5590         0.011543   
    704. D(H  58,C  55,C  51,C  52)    -60.4102         0.011543   
    705. D(H  58,C  55,C  51,C   5)    119.5758         0.011543   
    706. D(H  56,C  55,C  51,C  52)    179.3333         0.011543   
    707. D(H  56,C  55,C  51,C   5)     -0.6807         0.011543   
    708. D(H 136,C 134,C   3,H  59)     -0.0022         0.027254   
    709. D(H 136,C 134,C   3,C   2)   -179.9733         0.027254   
    710. D(C 135,C 134,C   3,H  59)    179.9755         0.027254   
    711. D(C 135,C 134,C   3,C   2)      0.0045         0.027254   
    712. D(H  53,C 135,C 134,H 136)     -0.0024         0.023550   
    713. D(H  53,C 135,C 134,C   3)   -179.9802         0.023550   
    714. D(C   0,C 135,C 134,H 136)    179.9935         0.023550   
    715. D(C   0,C 135,C 134,C   3)      0.0157         0.023550   
    716. D(C 134,C 135,C   0,H  57)    179.9928         0.027746   
    717. D(C 134,C 135,C   0,C   1)     -0.0210         0.027746   
    718. D(H  53,C 135,C   0,H  57)     -0.0113         0.027746   
    719. D(H  53,C 135,C   0,C   1)    179.9748         0.027746   
    720. D(H 138,O 137,C  52,C  51)      0.2515         0.030700   
    721. D(H 138,O 137,C  52,C   1)   -179.8186         0.030700   
    -----------------------------------------------------------------

Number of atoms                         .... 139
Number of degrees of freedom            .... 721

         *************************************************************
         *                GEOMETRY OPTIMIZATION CYCLE   1            *
         *************************************************************
---------------------------------
CARTESIAN COORDINATES (ANGSTROEM)
---------------------------------
  C     17.282835    2.442532   -0.678187
  C     16.130273    1.626903   -0.589669
  C     14.973793    1.970455   -1.335418
  C     14.994530    3.115847   -2.149513
  C     13.761748    1.134671   -1.258646
  C     13.794712   -0.047393   -0.400488
  C     12.518976   -0.865468   -0.335700
  C     11.657905   -0.477438    0.851814
  C     10.403503    0.004976    0.824250
  C      9.694757    0.366913    2.110439
  C      9.616833    0.233520   -0.457129
  C      8.939704   -1.036251   -1.049783
  C      7.962918   -1.717096   -0.126157
  C      6.628429   -1.834013   -0.251437
  C      5.823462   -1.307155   -1.417564
  C      5.830326   -2.559993    0.823847
  C      5.394811   -1.681226    2.032904
  C      4.505573   -0.512896    1.693252
  C      3.201368   -0.342505    1.976944
  C      2.351974   -1.326507    2.748527
  C      2.485952    0.923593    1.522115
  C      1.965633    0.894368    0.055685
  C      0.990809   -0.211527   -0.255293
  C     -0.316448   -0.120398   -0.561413
  C     -1.082700    1.177113   -0.683050
  C     -1.114701   -1.386947   -0.837572
  C     -1.771549   -2.049543    0.409516
  C     -2.800090   -1.212620    1.127099
  C     -4.138530   -1.351936    1.120782
  C     -4.885211   -2.436840    0.378752
  C     -5.007543   -0.383095    1.911994
  C     -5.367682    0.938439    1.172431
  C     -6.104236    0.767829   -0.131403
  C     -7.388705    1.052397   -0.413310
  C     -8.375248    1.641767    0.568716
  C     -7.930931    0.794322   -1.813721
  C     -8.401289   -0.664653   -2.081470
  C     -9.507331   -1.155707   -1.184003
  C    -10.778629   -1.457656   -1.505953
  C    -11.352850   -1.383488   -2.902710
  C    -11.737876   -1.936706   -0.425788
  C    -12.541608   -0.816172    0.298472
  C    -13.438044    0.015453   -0.584425
  C    -14.774691   -0.061783   -0.723163
  C    -15.491865    0.899962   -1.657430
  C    -16.096262    2.160715   -0.976476
  C    -17.294310    1.899410   -0.100902
  C    -17.500707    2.259444    1.178197
  C    -16.512447    3.013473    2.037042
  C    -18.801466    1.924799    1.873963
  C    -15.649048   -1.068841   -0.012039
  C     14.939613   -0.368348    0.336326
  C     16.086838    0.452620    0.235919
  H     18.169306    4.189930   -1.550038
  O     12.738448    1.437115   -1.922327
  C     15.022772   -1.570743    1.254944
  H     14.093341   -2.138588    1.280339
  H     18.167176    2.179796   -0.107750
  H     15.816660   -2.261872    0.938782
  H     14.100472    3.363218   -2.712742
  H     15.241252   -1.266565    2.288120
  H     12.764570   -1.933560   -0.276759
  H     11.973278   -0.713375   -1.267936
  H     12.136648   -0.600301    1.824648
  H     10.305378    0.143519    2.992149
  H      8.742372   -0.172192    2.204472
  H      9.445831    1.437936    2.127974
  H     10.278356    0.651199   -1.224920
  H      8.836766    0.982657   -0.268491
  H      9.733236   -1.751026   -1.312718
  H      8.456934   -0.749601   -1.990507
  H      8.417706   -2.173473    0.755916
  H      6.419072   -0.731312   -2.130843
  H      5.001764   -0.668849   -1.067930
  H      5.354949   -2.139410   -1.962819
  H      6.430926   -3.385796    1.226573
  H      4.931945   -3.007980    0.377907
  H      6.310260   -1.301509    2.510635
  H      4.912461   -2.338660    2.764946
  H      5.001975    0.294496    1.150512
  H      2.877076   -2.252810    2.996100
  H      1.449585   -1.589477    2.181126
  H      2.002775   -0.873332    3.687740
  H      3.168402    1.779329    1.605717
  H      1.637646    1.127225    2.189258
  H      2.841583    0.785881   -0.601433
  H      1.530911    1.875528   -0.165605
  H      1.422980   -1.214292   -0.233607
  H     -0.489702    2.056261   -0.417569
  H     -1.975940    1.165553   -0.045575
  H     -1.442999    1.310400   -1.713516
  H     -0.453885   -2.138477   -1.288478
  H     -1.903257   -1.174267   -1.572545
  H     -0.965000   -2.300412    1.113867
  H     -2.206656   -3.001493    0.084709
  H     -2.390935   -0.396725    1.726757
  H     -4.235512   -3.075515   -0.225357
  H     -5.644074   -2.001636   -0.284533
  H     -5.428537   -3.078602    1.087489
  H     -4.491298   -0.103256    2.839470
  H     -5.940860   -0.882325    2.205460
  H     -4.426598    1.473372    0.976235
  H     -5.940842    1.563112    1.866816
  H     -5.497904    0.365621   -0.946004
  H     -7.969259    1.752248    1.577729
  H     -9.277925    1.020006    0.632889
  H     -8.708667    2.632337    0.226725
  H     -7.152787    1.023038   -2.553377
  H     -8.770052    1.473713   -2.015075
  H     -7.526840   -1.320508   -1.954924
  H     -8.691577   -0.734559   -3.135719
  H     -9.218602   -1.286639   -0.138885
  H    -10.657884   -0.964075   -3.634893
  H    -12.267968   -0.778482   -2.916668
  H    -11.642796   -2.386753   -3.247681
  H    -11.174523   -2.477959    0.345260
  H    -12.452668   -2.650468   -0.858246
  H    -11.815873   -0.151523    0.788959
  H    -13.118353   -1.291292    1.100445
  H    -12.921649    0.771273   -1.179618
  H    -16.296462    0.370613   -2.189066
  H    -14.786662    1.249927   -2.421606
  H    -16.404854    2.839137   -1.788031
  H    -15.301753    2.678188   -0.428142
  H    -18.102717    1.360477   -0.601689
  H    -15.565376    3.217368    1.531310
  H    -16.292819    2.450208    2.955201
  H    -16.937399    3.974944    2.359744
  H    -19.489011    1.381335    1.216946
  H    -19.308794    2.836564    2.221605
  H    -18.623622    1.310555    2.768614
  H    -15.091804   -1.715602    0.670990
  H    -16.156752   -1.712805   -0.744609
  H    -16.439815   -0.565683    0.558067
  C     16.132125    3.908916   -2.228139
  C     17.280093    3.568338   -1.487798
  H     16.137125    4.792686   -2.860463
  O     17.222221    0.182099    0.917034
  H     17.124282   -0.625084    1.451598

----------------------------
CARTESIAN COORDINATES (A.U.)
----------------------------
  NO LB      ZA    FRAG     MASS         X           Y           Z
   0 C     6.0000    0    12.011   32.659824    4.615716   -1.281588
   1 C     6.0000    0    12.011   30.481798    3.074400   -1.114313
   2 C     6.0000    0    12.011   28.296368    3.723620   -2.523573
   3 C     6.0000    0    12.011   28.335555    5.888097   -4.061991
   4 C     6.0000    0    12.011   26.005934    2.144217   -2.378496
   5 C     6.0000    0    12.011   26.068228   -0.089560   -0.756813
   6 C     6.0000    0    12.011   23.657437   -1.635498   -0.634381
   7 C     6.0000    0    12.011   22.030248   -0.902227    1.609695
   8 C     6.0000    0    12.011   19.659772    0.009404    1.557607
   9 C     6.0000    0    12.011   18.320435    0.693365    3.988151
  10 C     6.0000    0    12.011   18.173181    0.441290   -0.863848
  11 C     6.0000    0    12.011   16.893593   -1.958230   -1.983803
  12 C     6.0000    0    12.011   15.047735   -3.244842   -0.238402
  13 C     6.0000    0    12.011   12.525916   -3.465782   -0.475147
  14 C     6.0000    0    12.011   11.004749   -2.470165   -2.678808
  15 C     6.0000    0    12.011   11.017720   -4.837686    1.556844
  16 C     6.0000    0    12.011   10.194716   -3.177056    3.841631
  17 C     6.0000    0    12.011    8.514298   -0.969233    3.199782
  18 C     6.0000    0    12.011    6.049709   -0.647241    3.735882
  19 C     6.0000    0    12.011    4.444587   -2.506735    5.193963
  20 C     6.0000    0    12.011    4.697769    1.745337    2.876380
  21 C     6.0000    0    12.011    3.714509    1.690110    0.105229
  22 C     6.0000    0    12.011    1.872358   -0.399729   -0.482434
  23 C     6.0000    0    12.011   -0.598000   -0.227519   -1.060917
  24 C     6.0000    0    12.011   -2.046007    2.224421   -1.290777
  25 C     6.0000    0    12.011   -2.106479   -2.620950   -1.582782
  26 C     6.0000    0    12.011   -3.347742   -3.873075    0.773874
  27 C     6.0000    0    12.011   -5.291403   -2.291521    2.129908
  28 C     6.0000    0    12.011   -7.820689   -2.554789    2.117971
  29 C     6.0000    0    12.011   -9.231711   -4.604960    0.715738
  30 C     6.0000    0    12.011   -9.462885   -0.723944    3.613145
  31 C     6.0000    0    12.011  -10.143450    1.773393    2.215574
  32 C     6.0000    0    12.011  -11.535335    1.450987   -0.248316
  33 C     6.0000    0    12.011  -13.962630    1.988742   -0.781042
  34 C     6.0000    0    12.011  -15.826925    3.102489    1.074718
  35 C     6.0000    0    12.011  -14.987287    1.501051   -3.427435
  36 C     6.0000    0    12.011  -15.876135   -1.256012   -3.933408
  37 C     6.0000    0    12.011  -17.966251   -2.183969   -2.237441
  38 C     6.0000    0    12.011  -20.368656   -2.754571   -2.845838
  39 C     6.0000    0    12.011  -21.453778   -2.614414   -5.485327
  40 C     6.0000    0    12.011  -22.181372   -3.659844   -0.804623
  41 C     6.0000    0    12.011  -23.700204   -1.542341    0.564031
  42 C     6.0000    0    12.011  -25.394223    0.029202   -1.104403
  43 C     6.0000    0    12.011  -27.920120   -0.116753   -1.366580
  44 C     6.0000    0    12.011  -29.275383    1.700681   -3.132088
  45 C     6.0000    0    12.011  -30.417528    4.083159   -1.845272
  46 C     6.0000    0    12.011  -32.681510    3.589366   -0.190678
  47 C     6.0000    0    12.011  -33.071544    4.269730    2.226470
  48 C     6.0000    0    12.011  -31.204003    5.694638    3.849451
  49 C     6.0000    0    12.011  -35.529621    3.637342    3.541276
  50 C     6.0000    0    12.011  -29.572416   -2.019817   -0.022751
  51 C     6.0000    0    12.011   28.231778   -0.696076    0.635565
  52 C     6.0000    0    12.011   30.399718    0.855328    0.445822
  53 H     1.0000    0     1.008   34.335012    7.917819   -2.929148
  54 O     8.0000    0    15.999   24.072177    2.715755   -3.632673
  55 C     6.0000    0    12.011   28.388925   -2.968274    2.371501
  56 H     1.0000    0     1.008   26.632555   -4.041345    2.419490
  57 H     1.0000    0     1.008   34.330988    4.119217   -0.203617
  58 H     1.0000    0     1.008   29.889156   -4.274319    1.774042
  59 H     1.0000    0     1.008   26.646030    6.355561   -5.126339
  60 H     1.0000    0     1.008   28.801792   -2.393461    4.323920
  61 H     1.0000    0     1.008   24.121541   -3.653900   -0.523000
  62 H     1.0000    0     1.008   22.626217   -1.348084   -2.396051
  63 H     1.0000    0     1.008   22.934940   -1.134404    3.448085
  64 H     1.0000    0     1.008   19.474342    0.271212    5.654342
  65 H     1.0000    0     1.008   16.520689   -0.325396    4.165847
  66 H     1.0000    0     1.008   17.850034    2.717305    4.021288
  67 H     1.0000    0     1.008   19.423278    1.230589   -2.314763
  68 H     1.0000    0     1.008   16.699068    1.856953   -0.507375
  69 H     1.0000    0     1.008   18.393151   -3.308959   -2.480677
  70 H     1.0000    0     1.008   15.981288   -1.416541   -3.761513
  71 H     1.0000    0     1.008   15.907160   -4.107269    1.428474
  72 H     1.0000    0     1.008   12.130288   -1.381980   -4.026710
  73 H     1.0000    0     1.008    9.451964   -1.263942   -2.018095
  74 H     1.0000    0     1.008   10.119387   -4.042898   -3.709191
  75 H     1.0000    0     1.008   12.152688   -6.398226    2.317887
  76 H     1.0000    0     1.008    9.320025   -5.684258    0.714140
  77 H     1.0000    0     1.008   11.924664   -2.459495    4.744412
  78 H     1.0000    0     1.008    9.283206   -4.419427    5.224991
  79 H     1.0000    0     1.008    9.452363    0.556516    2.174153
  80 H     1.0000    0     1.008    5.436886   -4.257193    5.661808
  81 H     1.0000    0     1.008    2.739318   -3.003677    4.121731
  82 H     1.0000    0     1.008    3.784696   -1.650359    6.968818
  83 H     1.0000    0     1.008    5.987413    3.362445    3.034365
  84 H     1.0000    0     1.008    3.094702    2.130147    4.137098
  85 H     1.0000    0     1.008    5.369813    1.485101   -1.136545
  86 H     1.0000    0     1.008    2.893003    3.544233   -0.312948
  87 H     1.0000    0     1.008    2.689043   -2.294680   -0.441454
  88 H     1.0000    0     1.008   -0.925403    3.885771   -0.789092
  89 H     1.0000    0     1.008   -3.733986    2.202577   -0.086125
  90 H     1.0000    0     1.008   -2.726873    2.476296   -3.238075
  91 H     1.0000    0     1.008   -0.857719   -4.041136   -2.434870
  92 H     1.0000    0     1.008   -3.596634   -2.219043   -2.971679
  93 H     1.0000    0     1.008   -1.823587   -4.347149    2.104904
  94 H     1.0000    0     1.008   -4.169976   -5.671999    0.160077
  95 H     1.0000    0     1.008   -4.518213   -0.749701    3.263098
  96 H     1.0000    0     1.008   -8.003959   -5.811880   -0.425864
  97 H     1.0000    0     1.008  -10.665753   -3.782544   -0.537689
  98 H     1.0000    0     1.008  -10.258448   -5.817715    2.055056
  99 H     1.0000    0     1.008   -8.487322   -0.195125    5.365821
 100 H     1.0000    0     1.008  -11.226598   -1.667352    4.167716
 101 H     1.0000    0     1.008   -8.365057    2.784270    1.844816
 102 H     1.0000    0     1.008  -11.226565    2.953853    3.527770
 103 H     1.0000    0     1.008  -10.389532    0.690924   -1.787689
 104 H     1.0000    0     1.008  -15.059718    3.311268    2.981476
 105 H     1.0000    0     1.008  -17.532737    1.927532    1.195987
 106 H     1.0000    0     1.008  -16.456995    4.974396    0.428448
 107 H     1.0000    0     1.008  -13.516808    1.933261   -4.825183
 108 H     1.0000    0     1.008  -16.572996    2.784915   -3.807939
 109 H     1.0000    0     1.008  -14.223667   -2.495399   -3.694270
 110 H     1.0000    0     1.008  -16.424701   -1.388115   -5.925650
 111 H     1.0000    0     1.008  -17.420634   -2.431395   -0.262455
 112 H     1.0000    0     1.008  -20.140482   -1.821838   -6.868952
 113 H     1.0000    0     1.008  -23.183100   -1.471118   -5.511703
 114 H     1.0000    0     1.008  -22.001696   -4.510310   -6.137228
 115 H     1.0000    0     1.008  -21.116789   -4.682663    0.652448
 116 H     1.0000    0     1.008  -23.532131   -5.008658   -1.621849
 117 H     1.0000    0     1.008  -22.328765   -0.286336    1.490917
 118 H     1.0000    0     1.008  -24.790094   -2.440188    2.079539
 119 H     1.0000    0     1.008  -24.418377    1.457494   -2.229155
 120 H     1.0000    0     1.008  -30.795850    0.700357   -4.136736
 121 H     1.0000    0     1.008  -27.942742    2.362019   -4.576173
 122 H     1.0000    0     1.008  -31.000682    5.365191   -3.378888
 123 H     1.0000    0     1.008  -28.916123    5.061042   -0.809072
 124 H     1.0000    0     1.008  -34.209177    2.570929   -1.137027
 125 H     1.0000    0     1.008  -29.414297    6.079944    2.893756
 126 H     1.0000    0     1.008  -30.788965    4.630223    5.584520
 127 H     1.0000    0     1.008  -32.007046    7.511556    4.459269
 128 H     1.0000    0     1.008  -36.828893    2.610345    2.299696
 129 H     1.0000    0     1.008  -36.488332    5.360329    4.198225
 130 H     1.0000    0     1.008  -35.193545    2.476590    5.231922
 131 H     1.0000    0     1.008  -28.519376   -3.242018    1.267988
 132 H     1.0000    0     1.008  -30.531837   -3.236732   -1.407108
 133 H     1.0000    0     1.008  -31.066748   -1.068986    1.054594
 134 C     6.0000    0    12.011   30.485299    7.386781   -4.210572
 135 C     6.0000    0    12.011   32.654644    6.743182   -2.811530
 136 H     1.0000    0     1.008   30.494747    9.056864   -5.405492
 137 O     8.0000    0    15.999   32.545281    0.344117    1.732943
 138 H     1.0000    0     1.008   32.360204   -1.181238    2.743123

--------------------------------
INTERNAL COORDINATES (ANGSTROEM)
--------------------------------
 C      0   0   0     0.000000000000     0.00000000     0.00000000
 C      1   0   0     1.414738438756     0.00000000     0.00000000
 C      2   1   0     1.418313996218   119.45479563     0.00000000
 C      3   2   1     1.405383965203   119.33812333     0.00000000
 C      3   2   1     1.474273865690   120.37490068   179.98078172
 C      5   3   2     1.461093915152   118.07871949   359.84560451
 C      6   5   3     1.516886777223   116.25897872   179.09428700
 C      7   6   5     1.517300196317   111.88767148   264.82592117
 C      8   7   6     1.344249745596   127.25046918   119.59159490
 C      9   8   7     1.512481444895   120.37910868   181.14583213
 C      9   8   7     1.520859492107   123.63399276     0.60697180
 C     11   9   8     1.556297533813   115.04259574    81.35073735
 C     12  11   9     1.506899947852   114.66132626    58.87129097
 C     13  12  11     1.345446012217   128.69096356   112.99220702
 C     14  13  12     1.511755681535   124.72766658     1.65829348
 C     14  13  12     1.523236811329   119.69415790   180.67813987
 C     16  14  13     1.556831369712   115.19986511    86.00102039
 C     17  16  14     1.507018027513   115.31761765    60.60135891
 C     18  17  16     1.345534727187   128.50595148   109.84402716
 C     19  18  17     1.511644983224   124.73811898     1.27833643
 C     19  18  17     1.523710129774   119.82740935   180.61197906
 C     21  19  18     1.556278303324   115.00148207    83.63256709
 C     22  21  19     1.506649778467   115.12476983    58.89013967
 C     23  22  21     1.345709799194   128.73892689   112.66741352
 C     24  23  22     1.511777872295   124.66627413     1.33503411
 C     24  23  22     1.522372585585   119.62298361   180.16478015
 C     26  24  23     1.557470027630   115.45670669    88.99796827
 C     27  26  24     1.507733766662   115.63511070    62.45825538
 C     28  27  26     1.345686023068   128.22878053   105.73288345
 C     29  28  27     1.511673594417   124.60305827     1.17913311
 C     29  28  27     1.523106514833   119.94634790   180.52912066
 C     31  29  28     1.556632607830   115.16486682    85.03927230
 C     32  31  29     1.507184098029   115.33849541    58.73520391
 C     33  32  31     1.345478130187   128.59765687   109.25891615
 C     34  33  32     1.511620686563   124.70784215     0.87689303
 C     34  33  32     1.523732861883   119.76606452   180.14937636
 C     36  34  33     1.556127891033   115.11853369    83.83317397
 C     37  36  34     1.506621876269   115.14968523    59.86811374
 C     38  37  36     1.345742750150   128.61848564   112.60266419
 C     39  38  37     1.512006385664   124.66383985     1.39805865
 C     39  38  37     1.521972669159   119.75120716   180.21956047
 C     41  39  38     1.557605299447   115.39085285    90.14791222
 C     42  41  39     1.508212469271   115.54201834    60.66882574
 C     43  42  41     1.346046235583   128.23711850   102.74414696
 C     44  43  42     1.520573973738   119.69545815   178.80820994
 C     45  44  43     1.555150411339   115.27871385   263.95371572
 C     46  45  44     1.506727284131   115.01638715   289.40833845
 C     47  46  45     1.344737785566   128.92876059   127.32990425
 C     48  47  46     1.510904032962   125.02320598   358.84267256
 C     48  47  46     1.512629935497   120.68205864   178.46777375
 C     44  43  42     1.511411060423   124.34688142   358.18609061
 C      6   5   3     1.398823432586   120.89511121     0.60370489
 C     52   6   5     1.414281982717   119.56015843   359.16695971
 H      1   2   3     2.144610766847   146.29708767     0.02641487
 O      5   3   2     1.256618319891   120.36692667   180.19939454
 C     52   6   5     1.515430201735   123.11085443   179.18125860
 H     56  52   6     1.089465514681   112.38727991   359.31928009
 H      1   2   3     1.084660804065   119.45023689   179.99274922
 H     56  52   6     1.099034453230   111.35904234   119.57584479
 H      4   3   2     1.085246421070   118.31047236   180.00935344
 H     56  52   6     1.098958115284   111.17315291   239.44098978
 H      7   6   5     1.097547609382   109.81230210   143.01380295
 H      7   6   5     1.090863079096   108.00033085    26.58440007
 H      8   7   6     1.091190485345   114.83341315   300.44798538
 H     10   9   8     1.095525323988   111.98904836   357.46960211
 H     10   9   8     1.098414136859   111.20159614   236.12406882
 H     10   9   8     1.099709380586   110.65175066   118.24652296
 H     11   9   8     1.096161943142   109.58744041   319.64229603
 H     11   9   8     1.097859024035   108.98374700   203.09280550
 H     12  11   9     1.099877840154   107.89975292   297.60757306
 H     12  11   9     1.095534499287   107.77317932   183.05694515
 H     13  12  11     1.092320740256   114.44664738   292.78953195
 H     15  14  13     1.093212016218   113.37585952   354.90748180
 H     15  14  13     1.097663865077   110.82784780   233.23746061
 H     15  14  13     1.099752268649   110.21529522   115.96140638
 H     16  14  13     1.097660219343   109.32184471   325.47771590
 H     16  14  13     1.098473566018   109.65196511   208.66348833
 H     17  16  14     1.100208398685   107.41356640   299.21173347
 H     17  16  14     1.095795251934   107.65590467   184.92150972
 H     18  17  16     1.092182908358   114.64018367   289.48629423
 H     20  19  18     1.093188819024   113.40740575   355.21893611
 H     20  19  18     1.097908776131   110.72979191   233.63707327
 H     20  19  18     1.099739696209   110.24901240   116.40005127
 H     21  19  18     1.097730823497   109.45830480   323.02844945
 H     21  19  18     1.098257549777   109.59713831   206.18299570
 H     22  21  19     1.100391350788   107.36156834   297.80824869
 H     22  21  19     1.095731424885   107.82592100   183.44342037
 H     23  22  21     1.092144293892   114.44447989   292.05294713
 H     25  24  23     1.093173200963   113.31260146   355.34326525
 H     25  24  23     1.097444993751   110.90172115   233.69838406
 H     25  24  23     1.099745642247   110.21029296   116.39398728
 H     26  24  23     1.097629213368   109.17594234   328.50560674
 H     26  24  23     1.098743698969   109.67121557   211.75035537
 H     27  26  24     1.099802272700   107.49128804   300.73608252
 H     27  26  24     1.095913753944   107.43783467   186.54272208
 H     28  27  26     1.092100534250   114.86305295   285.46207513
 H     30  29  28     1.093142999607   113.39145069   355.89124263
 H     30  29  28     1.097826025004   110.70147138   234.36755493
 H     30  29  28     1.099713391607   110.27387353   117.12353378
 H     31  29  28     1.097739022037   109.43493434   324.37626087
 H     31  29  28     1.098377492693   109.54151845   207.55204814
 H     32  31  29     1.100130210586   107.43516443   297.50736126
 H     32  31  29     1.095854674870   107.69188278   183.18955751
 H     33  32  31     1.092238544830   114.55581884   288.77475185
 H     35  34  33     1.093224377099   113.36838447   355.57050897
 H     35  34  33     1.097966168693   110.71612713   234.04881335
 H     35  34  33     1.099707484627   110.30641006   116.79094694
 H     36  34  33     1.097684312263   109.37467434   323.25603068
 H     36  34  33     1.098289401056   109.60941632   206.46704182
 H     37  36  34     1.100372621643   107.38725486   298.65806319
 H     37  36  34     1.095716959529   107.78486447   184.32401221
 H     38  37  36     1.092143801934   114.52111660   292.00225420
 H     40  39  38     1.093149967220   113.33574124   354.48211191
 H     40  39  38     1.097117919848   110.82878013   232.77589545
 H     40  39  38     1.099824605161   110.18946666   115.51030592
 H     41  39  38     1.097650477275   109.28531095   329.50960429
 H     41  39  38     1.098818432914   109.58052424   212.72839386
 H     42  41  39     1.099557573160   107.55947983   299.11094686
 H     42  41  39     1.096144831967   107.45015086   184.87270680
 H     43  42  41     1.091870662986   114.81514082   282.73169568
 H     45  44  43     1.100101668904   109.72691648   141.11372925
 H     45  44  43     1.097156812282   109.05887061    24.59774047
 H     46  45  44     1.101865037211   106.58804758   169.51611846
 H     46  45  44     1.095305059039   108.68140079    55.29775338
 H     47  46  45     1.093049369281   114.03788859   305.88875422
 H     49  48  47     1.092832436985   113.38464842   357.66315400
 H     49  48  47     1.099326996216   110.47061278   236.28214461
 H     49  48  47     1.099612665816   110.51205489   118.96680698
 H     50  48  47     1.095327014180   111.94073217     0.21179810
 H     50  48  47     1.099796830347   111.01826856   239.25412418
 H     50  48  47     1.099692664771   111.02104959   121.24737713
 H     51  44  43     1.093320748673   113.15630936     2.43062747
 H     51  44  43     1.099595703464   110.11222817   241.76681556
 H     51  44  43     1.097042129274   110.84888888   124.32680802
 C      4   3   2     1.388979711219   120.67848443     0.00000000
 C     54   1   2     1.086714580867    34.15114700   359.96079387
 H    135   4   3     1.086695516605   120.07000127   180.02670483
 O     53  52   6     1.351367511040   121.97424474   180.55138749
 H    138  53  52     0.973085312694   111.00045499     0.25151812

---------------------------
INTERNAL COORDINATES (A.U.)
---------------------------
 C      0   0   0     0.000000000000     0.00000000     0.00000000
 C      1   0   0     2.673468200380     0.00000000     0.00000000
 C      2   1   0     2.680225024759   119.45479563     0.00000000
 C      3   2   1     2.655790807239   119.33812333     0.00000000
 C      3   2   1     2.785973852552   120.37490068   179.98078172
 C      5   3   2     2.761067355575   118.07871949   359.84560451
 C      6   5   3     2.866500585119   116.25897872   179.09428700
 C      7   6   5     2.867281833983   111.88767148   264.82592117
 C      8   7   6     2.540263874770   127.25046918   119.59159490
 C      9   8   7     2.858175713489   120.37910868   181.14583213
 C      9   8   7     2.874007928257   123.63399276     0.60697180
 C     11   9   8     2.940976121804   115.04259574    81.35073735
 C     12  11   9     2.847628212660   114.66132626    58.87129097
 C     13  12  11     2.542524491066   128.69096356   112.99220702
 C     14  13  12     2.856804219501   124.72766658     1.65829348
 C     14  13  12     2.878500410518   119.69415790   180.67813987
 C     16  14  13     2.941984925453   115.19986511    86.00102039
 C     17  16  14     2.847851350883   115.31761765    60.60135891
 C     18  17  16     2.542692138063   128.50595148   109.84402716
 C     19  18  17     2.856595030009   124.73811898     1.27833643
 C     19  18  17     2.879394852754   119.82740935   180.61197906
 C     21  19  18     2.940939781446   115.00148207    83.63256709
 C     22  21  19     2.847155461036   115.12476983    58.89013967
 C     23  22  21     2.543022976212   128.73892689   112.66741352
 C     24  23  22     2.856846153959   124.66627413     1.33503411
 C     24  23  22     2.876867260545   119.62298361   180.16478015
 C     26  24  23     2.943191814011   115.45670669    88.99796827
 C     27  26  24     2.849203901856   115.63511070    62.45825538
 C     28  27  26     2.542978045845   128.22878053   105.73288345
 C     29  28  27     2.856649097328   124.60305827     1.17913311
 C     29  28  27     2.878254185826   119.94634790   180.52912066
 C     31  29  28     2.941609319930   115.16486682    85.03927230
 C     32  31  29     2.848165178676   115.33849541    58.73520391
 C     33  32  31     2.542585185234   128.59765687   109.25891615
 C     34  33  32     2.856549115974   124.70784215     0.87689303
 C     34  33  32     2.879437810216   119.76606452   180.14937636
 C     36  34  33     2.940655543409   115.11853369    83.83317397
 C     37  36  34     2.847102733524   115.14968523    59.86811374
 C     38  37  36     2.543085244493   128.61848564   112.60266419
 C     39  38  37     2.857277981645   124.66383985     1.39805865
 C     39  38  37     2.876111528024   119.75120716   180.21956047
 C     41  39  38     2.943447440699   115.39085285    90.14791222
 C     42  41  39     2.850108518687   115.54201834    60.66882574
 C     43  42  41     2.543658748848   128.23711850   102.74414696
 C     44  43  42     2.873468376733   119.69545815   178.80820994
 C     45  44  43     2.938808374485   115.27871385   263.95371572
 C     46  45  44     2.847301925515   115.01638715   289.40833845
 C     47  46  45     2.541186136655   128.92876059   127.32990425
 C     48  47  46     2.855194836935   125.02320598   358.84267256
 C     48  47  46     2.858456320060   120.68205864   178.46777375
 C     44  43  42     2.856152979978   124.34688142   358.18609061
 C      6   5   3     2.643393197299   120.89511121     0.60370489
 C     52   6   5     2.672605623474   119.56015843   359.16695971
 H      1   2   3     4.052727013199   146.29708767     0.02641487
 O      5   3   2     2.374664479462   120.36692667   180.19939454
 C     52   6   5     2.863748056351   123.11085443   179.18125860
 H     56  52   6     2.058791455098   112.38727991   359.31928009
 H      1   2   3     2.049711867881   119.45023689   179.99274922
 H     56  52   6     2.076874128349   111.35904234   119.57584479
 H      4   3   2     2.050818523640   118.31047236   180.00935344
 H     56  52   6     2.076729870536   111.17315291   239.44098978
 H      7   6   5     2.074064400672   109.81230210   143.01380295
 H      7   6   5     2.061432469097   108.00033085    26.58440007
 H      8   7   6     2.062051177243   114.83341315   300.44798538
 H     10   9   8     2.070242835112   111.98904836   357.46960211
 H     10   9   8     2.075701900292   111.20159614   236.12406882
 H     10   9   8     2.078149556212   110.65175066   118.24652296
 H     11   9   8     2.071445870966   109.58744041   319.64229603
 H     11   9   8     2.074652889081   108.98374700   203.09280550
 H     12  11   9     2.078467898659   107.89975292   297.60757306
 H     12  11   9     2.070260173915   107.77317932   183.05694515
 H     13  12  11     2.064187049485   114.44664738   292.78953195
 H     15  14  13     2.065871316965   113.37585952   354.90748180
 H     15  14  13     2.074284092097   110.82784780   233.23746061
 H     15  14  13     2.078230602905   110.21529522   115.96140638
 H     16  14  13     2.074277202658   109.32184471   325.47771590
 H     16  14  13     2.075814205125   109.65196511   208.66348833
 H     17  16  14     2.079092563755   107.41356640   299.21173347
 H     17  16  14     2.070752925007   107.65590467   184.92150972
 H     18  17  16     2.063926584946   114.64018367   289.48629423
 H     20  19  18     2.065827480620   113.40740575   355.21893611
 H     20  19  18     2.074746906916   110.72979191   233.63707327
 H     20  19  18     2.078206844436   110.24901240   116.40005127
 H     21  19  18     2.074410625173   109.45830480   323.02844945
 H     21  19  18     2.075405993590   109.59713831   206.18299570
 H     22  21  19     2.079438293125   107.36156834   297.80824869
 H     22  21  19     2.070632309363   107.82592100   183.44342037
 H     23  22  21     2.063853614181   114.44447989   292.05294713
 H     25  24  23     2.065797966762   113.31260146   355.34326525
 H     25  24  23     2.073870485232   110.90172115   233.69838406
 H     25  24  23     2.078218080820   110.21029296   116.39398728
 H     26  24  23     2.074218609858   109.17594234   328.50560674
 H     26  24  23     2.076324682423   109.67121557   211.75035537
 H     27  26  24     2.078325096867   107.49128804   300.73608252
 H     27  26  24     2.070976861352   107.43783467   186.54272208
 H     28  27  26     2.063770920441   114.86305295   285.46207513
 H     30  29  28     2.065740894470   113.39145069   355.89124263
 H     30  29  28     2.074590529949   110.70147138   234.36755493
 H     30  29  28     2.078157135942   110.27387353   117.12353378
 H     31  29  28     2.074426118168   109.43493434   324.37626087
 H     31  29  28     2.075632652852   109.54151845   207.55204814
 H     32  31  29     2.078944809660   107.43516443   297.50736126
 H     32  31  29     2.070865218082   107.69188278   183.18955751
 H     33  32  31     2.064031722642   114.55581884   288.77475185
 H     35  34  33     2.065894675643   113.36838447   355.57050897
 H     35  34  33     2.074855363141   110.71612713   234.04881335
 H     35  34  33     2.078145973368   110.30641006   116.79094694
 H     36  34  33     2.074322731678   109.37467434   323.25603068
 H     36  34  33     2.075466183785   109.60941632   206.46704182
 H     37  36  34     2.079402900170   107.38725486   298.65806319
 H     37  36  34     2.070604973803   107.78486447   184.32401221
 H     38  37  36     2.063852684516   114.52111660   292.00225420
 H     40  39  38     2.065754061350   113.33574124   354.48211191
 H     40  39  38     2.073252405130   110.82878013   232.77589545
 H     40  39  38     2.078367299102   110.18946666   115.51030592
 H     41  39  38     2.074258792818   109.28531095   329.50960429
 H     41  39  38     2.076465909112   109.58052424   212.72839386
 H     42  41  39     2.077862681751   107.55947983   299.11094686
 H     42  41  39     2.071413535530   107.45015086   184.87270680
 H     43  42  41     2.063336526707   114.81514082   282.73169568
 H     45  44  43     2.078890873698   109.72691648   141.11372925
 H     45  44  43     2.073325901179   109.05887061    24.59774047
 H     46  45  44     2.082223156872   106.58804758   169.51611846
 H     46  45  44     2.069826594681   108.68140079    55.29775338
 H     47  46  45     2.065563958797   114.03788859   305.88875422
 H     49  48  47     2.065154016166   113.38464842   357.66315400
 H     49  48  47     2.077426954474   110.47061278   236.28214461
 H     49  48  47     2.077966791784   110.51205489   118.96680698
 H     50  48  47     2.069868083887   111.94073217     0.21179810
 H     50  48  47     2.078314812310   111.01826856   239.25412418
 H     50  48  47     2.078117967900   111.02104959   121.24737713
 H     51  44  43     2.066076791526   113.15630936     2.43062747
 H     51  44  43     2.077934737584   110.11222817   241.76681556
 H     51  44  43     2.073109181702   110.84888888   124.32680802
 C      4   3   2     2.624791259776   120.67848443     0.00000000
 C     54   1   2     2.053592943577    34.15114700   359.96079387
 H    135   4   3     2.053556917343   120.07000127   180.02670483
 O     53  52   6     2.553714502144   121.97424474   180.55138749
 H    138  53  52     1.838864745932   111.00045499     0.25151812

---------------------
BASIS SET INFORMATION
---------------------
There are 3 groups of distinct atoms

 Group   1 Type C   : 10s4p1d contracted to 3s2p1d pattern {631/31/1}
 Group   2 Type H   : 4s contracted to 2s pattern {31}
 Group   3 Type O   : 10s4p1d contracted to 3s2p1d pattern {631/31/1}

Atom   0C    basis set group =>   1
Atom   1C    basis set group =>   1
Atom   2C    basis set group =>   1
Atom   3C    basis set group =>   1
Atom   4C    basis set group =>   1
Atom   5C    basis set group =>   1
Atom   6C    basis set group =>   1
Atom   7C    basis set group =>   1
Atom   8C    basis set group =>   1
Atom   9C    basis set group =>   1
Atom  10C    basis set group =>   1
Atom  11C    basis set group =>   1
Atom  12C    basis set group =>   1
Atom  13C    basis set group =>   1
Atom  14C    basis set group =>   1
Atom  15C    basis set group =>   1
Atom  16C    basis set group =>   1
Atom  17C    basis set group =>   1
Atom  18C    basis set group =>   1
Atom  19C    basis set group =>   1
Atom  20C    basis set group =>   1
Atom  21C    basis set group =>   1
Atom  22C    basis set group =>   1
Atom  23C    basis set group =>   1
Atom  24C    basis set group =>   1
Atom  25C    basis set group =>   1
Atom  26C    basis set group =>   1
Atom  27C    basis set group =>   1
Atom  28C    basis set group =>   1
Atom  29C    basis set group =>   1
Atom  30C    basis set group =>   1
Atom  31C    basis set group =>   1
Atom  32C    basis set group =>   1
Atom  33C    basis set group =>   1
Atom  34C    basis set group =>   1
Atom  35C    basis set group =>   1
Atom  36C    basis set group =>   1
Atom  37C    basis set group =>   1
Atom  38C    basis set group =>   1
Atom  39C    basis set group =>   1
Atom  40C    basis set group =>   1
Atom  41C    basis set group =>   1
Atom  42C    basis set group =>   1
Atom  43C    basis set group =>   1
Atom  44C    basis set group =>   1
Atom  45C    basis set group =>   1
Atom  46C    basis set group =>   1
Atom  47C    basis set group =>   1
Atom  48C    basis set group =>   1
Atom  49C    basis set group =>   1
Atom  50C    basis set group =>   1
Atom  51C    basis set group =>   1
Atom  52C    basis set group =>   1
Atom  53H    basis set group =>   2
Atom  54O    basis set group =>   3
Atom  55C    basis set group =>   1
Atom  56H    basis set group =>   2
Atom  57H    basis set group =>   2
Atom  58H    basis set group =>   2
Atom  59H    basis set group =>   2
Atom  60H    basis set group =>   2
Atom  61H    basis set group =>   2
Atom  62H    basis set group =>   2
Atom  63H    basis set group =>   2
Atom  64H    basis set group =>   2
Atom  65H    basis set group =>   2
Atom  66H    basis set group =>   2
Atom  67H    basis set group =>   2
Atom  68H    basis set group =>   2
Atom  69H    basis set group =>   2
Atom  70H    basis set group =>   2
Atom  71H    basis set group =>   2
Atom  72H    basis set group =>   2
Atom  73H    basis set group =>   2
Atom  74H    basis set group =>   2
Atom  75H    basis set group =>   2
Atom  76H    basis set group =>   2
Atom  77H    basis set group =>   2
Atom  78H    basis set group =>   2
Atom  79H    basis set group =>   2
Atom  80H    basis set group =>   2
Atom  81H    basis set group =>   2
Atom  82H    basis set group =>   2
Atom  83H    basis set group =>   2
Atom  84H    basis set group =>   2
Atom  85H    basis set group =>   2
Atom  86H    basis set group =>   2
Atom  87H    basis set group =>   2
Atom  88H    basis set group =>   2
Atom  89H    basis set group =>   2
Atom  90H    basis set group =>   2
Atom  91H    basis set group =>   2
Atom  92H    basis set group =>   2
Atom  93H    basis set group =>   2
Atom  94H    basis set group =>   2
Atom  95H    basis set group =>   2
Atom  96H    basis set group =>   2
Atom  97H    basis set group =>   2
Atom  98H    basis set group =>   2
Atom  99H    basis set group =>   2
Atom 100H    basis set group =>   2
Atom 101H    basis set group =>   2
Atom 102H    basis set group =>   2
Atom 103H    basis set group =>   2
Atom 104H    basis set group =>   2
Atom 105H    basis set group =>   2
Atom 106H    basis set group =>   2
Atom 107H    basis set group =>   2
Atom 108H    basis set group =>   2
Atom 109H    basis set group =>   2
Atom 110H    basis set group =>   2
Atom 111H    basis set group =>   2
Atom 112H    basis set group =>   2
Atom 113H    basis set group =>   2
Atom 114H    basis set group =>   2
Atom 115H    basis set group =>   2
Atom 116H    basis set group =>   2
Atom 117H    basis set group =>   2
Atom 118H    basis set group =>   2
Atom 119H    basis set group =>   2
Atom 120H    basis set group =>   2
Atom 121H    basis set group =>   2
Atom 122H    basis set group =>   2
Atom 123H    basis set group =>   2
Atom 124H    basis set group =>   2
Atom 125H    basis set group =>   2
Atom 126H    basis set group =>   2
Atom 127H    basis set group =>   2
Atom 128H    basis set group =>   2
Atom 129H    basis set group =>   2
Atom 130H    basis set group =>   2
Atom 131H    basis set group =>   2
Atom 132H    basis set group =>   2
Atom 133H    basis set group =>   2
Atom 134C    basis set group =>   1
Atom 135C    basis set group =>   1
Atom 136H    basis set group =>   2
Atom 137O    basis set group =>   3
Atom 138H    basis set group =>   2
---------------------------------
AUXILIARY/J BASIS SET INFORMATION
---------------------------------
There are 3 groups of distinct atoms

 Group   1 Type C   : 12s5p4d2f1g contracted to 6s4p3d1f1g pattern {711111/2111/211/2/1}
 Group   2 Type H   : 5s2p1d contracted to 3s1p1d pattern {311/2/1}
 Group   3 Type O   : 12s5p4d2f1g contracted to 6s4p3d1f1g pattern {711111/2111/211/2/1}

Atom   0C    basis set group =>   1
Atom   1C    basis set group =>   1
Atom   2C    basis set group =>   1
Atom   3C    basis set group =>   1
Atom   4C    basis set group =>   1
Atom   5C    basis set group =>   1
Atom   6C    basis set group =>   1
Atom   7C    basis set group =>   1
Atom   8C    basis set group =>   1
Atom   9C    basis set group =>   1
Atom  10C    basis set group =>   1
Atom  11C    basis set group =>   1
Atom  12C    basis set group =>   1
Atom  13C    basis set group =>   1
Atom  14C    basis set group =>   1
Atom  15C    basis set group =>   1
Atom  16C    basis set group =>   1
Atom  17C    basis set group =>   1
Atom  18C    basis set group =>   1
Atom  19C    basis set group =>   1
Atom  20C    basis set group =>   1
Atom  21C    basis set group =>   1
Atom  22C    basis set group =>   1
Atom  23C    basis set group =>   1
Atom  24C    basis set group =>   1
Atom  25C    basis set group =>   1
Atom  26C    basis set group =>   1
Atom  27C    basis set group =>   1
Atom  28C    basis set group =>   1
Atom  29C    basis set group =>   1
Atom  30C    basis set group =>   1
Atom  31C    basis set group =>   1
Atom  32C    basis set group =>   1
Atom  33C    basis set group =>   1
Atom  34C    basis set group =>   1
Atom  35C    basis set group =>   1
Atom  36C    basis set group =>   1
Atom  37C    basis set group =>   1
Atom  38C    basis set group =>   1
Atom  39C    basis set group =>   1
Atom  40C    basis set group =>   1
Atom  41C    basis set group =>   1
Atom  42C    basis set group =>   1
Atom  43C    basis set group =>   1
Atom  44C    basis set group =>   1
Atom  45C    basis set group =>   1
Atom  46C    basis set group =>   1
Atom  47C    basis set group =>   1
Atom  48C    basis set group =>   1
Atom  49C    basis set group =>   1
Atom  50C    basis set group =>   1
Atom  51C    basis set group =>   1
Atom  52C    basis set group =>   1
Atom  53H    basis set group =>   2
Atom  54O    basis set group =>   3
Atom  55C    basis set group =>   1
Atom  56H    basis set group =>   2
Atom  57H    basis set group =>   2
Atom  58H    basis set group =>   2
Atom  59H    basis set group =>   2
Atom  60H    basis set group =>   2
Atom  61H    basis set group =>   2
Atom  62H    basis set group =>   2
Atom  63H    basis set group =>   2
Atom  64H    basis set group =>   2
Atom  65H    basis set group =>   2
Atom  66H    basis set group =>   2
Atom  67H    basis set group =>   2
Atom  68H    basis set group =>   2
Atom  69H    basis set group =>   2
Atom  70H    basis set group =>   2
Atom  71H    basis set group =>   2
Atom  72H    basis set group =>   2
Atom  73H    basis set group =>   2
Atom  74H    basis set group =>   2
Atom  75H    basis set group =>   2
Atom  76H    basis set group =>   2
Atom  77H    basis set group =>   2
Atom  78H    basis set group =>   2
Atom  79H    basis set group =>   2
Atom  80H    basis set group =>   2
Atom  81H    basis set group =>   2
Atom  82H    basis set group =>   2
Atom  83H    basis set group =>   2
Atom  84H    basis set group =>   2
Atom  85H    basis set group =>   2
Atom  86H    basis set group =>   2
Atom  87H    basis set group =>   2
Atom  88H    basis set group =>   2
Atom  89H    basis set group =>   2
Atom  90H    basis set group =>   2
Atom  91H    basis set group =>   2
Atom  92H    basis set group =>   2
Atom  93H    basis set group =>   2
Atom  94H    basis set group =>   2
Atom  95H    basis set group =>   2
Atom  96H    basis set group =>   2
Atom  97H    basis set group =>   2
Atom  98H    basis set group =>   2
Atom  99H    basis set group =>   2
Atom 100H    basis set group =>   2
Atom 101H    basis set group =>   2
Atom 102H    basis set group =>   2
Atom 103H    basis set group =>   2
Atom 104H    basis set group =>   2
Atom 105H    basis set group =>   2
Atom 106H    basis set group =>   2
Atom 107H    basis set group =>   2
Atom 108H    basis set group =>   2
Atom 109H    basis set group =>   2
Atom 110H    basis set group =>   2
Atom 111H    basis set group =>   2
Atom 112H    basis set group =>   2
Atom 113H    basis set group =>   2
Atom 114H    basis set group =>   2
Atom 115H    basis set group =>   2
Atom 116H    basis set group =>   2
Atom 117H    basis set group =>   2
Atom 118H    basis set group =>   2
Atom 119H    basis set group =>   2
Atom 120H    basis set group =>   2
Atom 121H    basis set group =>   2
Atom 122H    basis set group =>   2
Atom 123H    basis set group =>   2
Atom 124H    basis set group =>   2
Atom 125H    basis set group =>   2
Atom 126H    basis set group =>   2
Atom 127H    basis set group =>   2
Atom 128H    basis set group =>   2
Atom 129H    basis set group =>   2
Atom 130H    basis set group =>   2
Atom 131H    basis set group =>   2
Atom 132H    basis set group =>   2
Atom 133H    basis set group =>   2
Atom 134C    basis set group =>   1
Atom 135C    basis set group =>   1
Atom 136H    basis set group =>   2
Atom 137O    basis set group =>   3
Atom 138H    basis set group =>   2


           ************************************************************
           *        Program running with 4 parallel MPI-processes     *
           *              working on a common directory               *
           ************************************************************
------------------------------------------------------------------------------
                           ORCA GTO INTEGRAL CALCULATION
                           -- RI-GTO INTEGRALS CHOSEN --
------------------------------------------------------------------------------
------------------------------------------------------------------------------
                   ___                                                        
                  /   \      - P O W E R E D   B Y -                         
                 /     \                                                     
                 |  |  |   _    _      __       _____    __    __             
                 |  |  |  | |  | |    /  \     |  _  \  |  |  /  |          
                  \  \/   | |  | |   /    \    | | | |  |  | /  /          
                 / \  \   | |__| |  /  /\  \   | |_| |  |  |/  /          
                |  |  |   |  __  | /  /__\  \  |    /   |      \           
                |  |  |   | |  | | |   __   |  |    \   |  |\   \          
                \     /   | |  | | |  |  |  |  | |\  \  |  | \   \       
                 \___/    |_|  |_| |__|  |__|  |_| \__\ |__|  \__/        
                                                                              
                      - O R C A' S   B I G   F R I E N D -                    
                                      &                                       
                       - I N T E G R A L  F E E D E R -                       
                                                                              
 v1 FN, 2020, v2 2021                                                         
------------------------------------------------------------------------------


Reading SHARK input file MK9_1e_1H_B3LYP_631Gd_opt.SHARKINP.tmp ... ok
----------------------
SHARK INTEGRAL PACKAGE
----------------------

Number of atoms                             ...    139
Number of basis functions                   ...    974
Number of shells                            ...    510
Maximum angular momentum                    ...      2
Integral batch strategy                     ... SHARK/LIBINT Hybrid
RI-J (if used) integral strategy            ... SPLIT-RIJ (Revised 2003 algorithm where possible)
Printlevel                                  ...      1
Contraction scheme used                     ... SEGMENTED contraction
Coulomb Range Separation                    ... NOT USED
Exchange Range Separation                   ... NOT USED
Finite Nucleus Model                        ... NOT USED
Auxiliary Coulomb fitting basis             ... AVAILABLE
   # of basis functions in Aux-J            ...   3733
   # of shells in Aux-J                     ...   1275
   Maximum angular momentum in Aux-J        ...      4
Auxiliary J/K fitting basis                 ... NOT available
Auxiliary Correlation fitting basis         ... NOT available
Auxiliary 'external' fitting basis          ... NOT available
Integral threshold                          ...     2.500000e-11
Primitive cut-off                           ...     2.500000e-12
Primitive pair pre-selection threshold      ...     2.500000e-12

Calculating pre-screening integrals         ... done (  0.1 sec) Dimension = 510
Organizing shell pair data                  ... done (  0.1 sec)
Shell pair information
Total number of shell pairs                 ...    130305
Shell pairs after pre-screening             ...     36438
Total number of primitive shell pairs       ...    714876
Primitive shell pairs kept                  ...    105832
          la=0 lb=0:  15385 shell pairs
          la=1 lb=0:  11894 shell pairs
          la=1 lb=1:   2365 shell pairs
          la=2 lb=0:   4564 shell pairs
          la=2 lb=1:   1879 shell pairs
          la=2 lb=2:    351 shell pairs

Calculating one electron integrals          ... done (  0.2 sec)
Calculating RI/J V-Matrix + Cholesky decomp.... done (  0.6 sec)
Calculating Nuclear repulsion               ... done (  0.0 sec) ENN=   6604.618199629012 Eh

SHARK setup successfully completed in   1.3 seconds

Maximum memory used throughout the entire GTOINT-calculation: 136.1 MB


           ************************************************************
           *        Program running with 4 parallel MPI-processes     *
           *              working on a common directory               *
           ************************************************************
-------------------------------------------------------------------------------
                                 ORCA SCF
-------------------------------------------------------------------------------

------------
SCF SETTINGS
------------
Hamiltonian:
 Density Functional     Method          .... DFT(GTOs)
 Exchange Functional    Exchange        .... B88
   X-Alpha parameter    XAlpha          ....  0.666667
   Becke's b parameter  XBeta           ....  0.004200
 Correlation Functional Correlation     .... LYP
 LDA part of GGA corr.  LDAOpt          .... VWN-5
 Gradients option       PostSCFGGA      .... off
 Hybrid DFT is turned on
   Fraction HF Exchange ScalHFX         ....  0.200000
   Scaling of DF-GGA-X  ScalDFX         ....  0.720000
   Scaling of DF-GGA-C  ScalDFC         ....  0.810000
   Scaling of DF-LDA-C  ScalLDAC        ....  1.000000
   Perturbative correction              ....  0.000000
   Density functional embedding theory  .... OFF
   NL short-range parameter             ....  4.800000
 RI-approximation to the Coulomb term is turned on
   Number of AuxJ basis functions       .... 3733
   RIJ-COSX (HFX calculated with COS-X)).... on


General Settings:
 Integral files         IntName         .... MK9_1e_1H_B3LYP_631Gd_opt
 Hartree-Fock type      HFTyp           .... UHF
 Total Charge           Charge          ....    0
 Multiplicity           Mult            ....    2
 Number of Electrons    NEL             ....  433
 Basis Dimension        Dim             ....  974
 Nuclear Repulsion      ENuc            ....   6604.6181996290 Eh

Convergence Acceleration:
 DIIS                   CNVDIIS         .... on
   Start iteration      DIISMaxIt       ....    12
   Startup error        DIISStart       ....  0.200000
   # of expansion vecs  DIISMaxEq       ....     5
   Bias factor          DIISBfac        ....   1.050
   Max. coefficient     DIISMaxC        ....  10.000
 Trust-Rad. Augm. Hess. CNVTRAH         .... auto
   Auto Start mean grad. ratio tolernc. ....  1.125000
   Auto Start start iteration           ....    20
   Auto Start num. interpolation iter.  ....    10
   Max. Number of Micro iterations      ....    16
   Max. Number of Macro iterations      .... Maxiter - #DIIS iter
   Number of Davidson start vectors     ....     2
   Converg. threshold I  (grad. norm)   ....   1.000e-05
   Converg. threshold II (energy diff.) ....   1.000e-08
   Grad. Scal. Fac. for Micro threshold ....   0.100
   Minimum threshold for Micro iter.    ....   0.010
   NR start threshold (gradient norm)   ....   0.001
   Initial trust radius                 ....   0.400
   Minimum AH scaling param. (alpha)    ....   1.000
   Maximum AH scaling param. (alpha)    .... 1000.000
   Orbital update algorithm             .... Taylor
   White noise on init. David. guess    .... on
   Maximum white noise                  ....   0.010
   Quad. conv. algorithm                .... NR
 SOSCF                  CNVSOSCF        .... off
 Level Shifting         CNVShift        .... on
   Level shift para.    LevelShift      ....    0.2500
   Turn off err/grad.   ShiftErr        ....    0.0010
 Zerner damping         CNVZerner       .... off
 Static damping         CNVDamp         .... on
   Fraction old density DampFac         ....    0.7000
   Max. Damping (<1)    DampMax         ....    0.9800
   Min. Damping (>=0)   DampMin         ....    0.0000
   Turn off err/grad.   DampErr         ....    0.1000
 Fernandez-Rico         CNVRico         .... off

SCF Procedure:
 Maximum # iterations   MaxIter         ....   125
 SCF integral mode      SCFMode         .... Direct
   Integral package                     .... SHARK and LIBINT hybrid scheme
 Reset frequency        DirectResetFreq ....    20
 Integral Threshold     Thresh          ....  2.500e-11 Eh
 Primitive CutOff       TCut            ....  2.500e-12 Eh

Convergence Tolerance:
 Convergence Check Mode ConvCheckMode   .... Total+1el-Energy
 Convergence forced     ConvForced      .... 0
 Energy Change          TolE            ....  1.000e-08 Eh
 1-El. energy change                    ....  1.000e-05 Eh
 DIIS Error             TolErr          ....  5.000e-07


Diagonalization of the overlap matrix:
Smallest eigenvalue                        ... 2.967e-04
Time for diagonalization                   ...    0.138 sec
Threshold for overlap eigenvalues          ... 1.000e-08
Number of eigenvalues below threshold      ... 0
Time for construction of square roots      ...    0.082 sec
Total time needed                          ...    0.223 sec

Time for model grid setup =    2.351 sec

------------------------------
INITIAL GUESS: MODEL POTENTIAL
------------------------------
Loading Hartree-Fock densities                     ... done
Calculating cut-offs                               ... done
Initializing the effective Hamiltonian             ... done
Setting up the integral package (SHARK)            ... done
Starting the Coulomb interaction                   ... done (   1.5 sec)
Reading the grid                                   ... done
Mapping shells                                     ... done
Starting the XC term evaluation                    ... done (   0.4 sec)
  promolecular density results
     # of electrons  =    432.953615421
     EX              =   -328.255513230
     EC              =    -14.207336223
     EX+EC           =   -342.462849454
Transforming the Hamiltonian                       ... done (   0.1 sec)
Diagonalizing the Hamiltonian                      ... done (   0.1 sec)
Back transforming the eigenvectors                 ... done (   0.0 sec)
Now organizing SCF variables                       ... done
                      ------------------
                      INITIAL GUESS DONE (   4.5 sec)
                      ------------------
-------------------
DFT GRID GENERATION
-------------------

General Integration Accuracy     IntAcc      ... 4.959
Radial Grid Type                 RadialGrid  ... OptM3 with GC (2021)
Angular Grid (max. ang.)         AngularGrid ... 6 (Lebedev-590)
Angular grid pruning method      GridPruning ... 4 (adaptive)
Weight generation scheme         WeightScheme... Becke
Basis function cutoff            BFCut       ... 1.0000e-11
Integration weight cutoff        WCut        ... 1.0000e-14
Angular grids for H and He will be reduced by one unit
Partially contracted basis set               ... off
Rotationally invariant grid construction     ... off

Total number of grid points                  ...  1500543
Total number of batches                      ...    23514
Average number of points per batch           ...       63
Average number of grid points per atom       ...    10795
Time for grid setup =   25.913 sec

--------------------
COSX GRID GENERATION
--------------------

GRIDX 1
-------
General Integration Accuracy     IntAcc      ... 4.020
Radial Grid Type                 RadialGrid  ... OptM3 with GC (2021)
Angular Grid (max. ang.)         AngularGrid ... 2 (Lebedev-110)
Angular grid pruning method      GridPruning ... 4 (adaptive)
Weight generation scheme         WeightScheme... Becke
Basis function cutoff            BFCut       ... 1.0000e-11
Integration weight cutoff        WCut        ... 1.0000e-14
Angular grids for H and He will be reduced by one unit
Partially contracted basis set               ... on
Rotationally invariant grid construction     ... off

Total number of grid points                  ...   158927
Total number of batches                      ...     2558
Average number of points per batch           ...       62
Average number of grid points per atom       ...     1143
UseSFitting                                  ... on

GRIDX 2
-------
General Integration Accuracy     IntAcc      ... 4.338
Radial Grid Type                 RadialGrid  ... OptM3 with GC (2021)
Angular Grid (max. ang.)         AngularGrid ... 3 (Lebedev-194)
Angular grid pruning method      GridPruning ... 4 (adaptive)
Weight generation scheme         WeightScheme... Becke
Basis function cutoff            BFCut       ... 1.0000e-11
Integration weight cutoff        WCut        ... 1.0000e-14
Angular grids for H and He will be reduced by one unit
Partially contracted basis set               ... on
Rotationally invariant grid construction     ... off

Total number of grid points                  ...   344063
Total number of batches                      ...     5448
Average number of points per batch           ...       63
Average number of grid points per atom       ...     2475
UseSFitting                                  ... on

GRIDX 3
-------
General Integration Accuracy     IntAcc      ... 4.871
Radial Grid Type                 RadialGrid  ... OptM3 with GC (2021)
Angular Grid (max. ang.)         AngularGrid ... 4 (Lebedev-302)
Angular grid pruning method      GridPruning ... 4 (adaptive)
Weight generation scheme         WeightScheme... Becke
Basis function cutoff            BFCut       ... 1.0000e-11
Integration weight cutoff        WCut        ... 1.0000e-14
Angular grids for H and He will be reduced by one unit
Partially contracted basis set               ... on
Rotationally invariant grid construction     ... off

Total number of grid points                  ...   662185
Total number of batches                      ...    10413
Average number of points per batch           ...       63
Average number of grid points per atom       ...     4764
UseSFitting                                  ... on

Time for X-Grid setup             =   17.736 sec


--------------------
CPCM SOLVATION MODEL
--------------------
CPCM parameters:
  Epsilon                                         ...      80.4000
  Refrac                                          ...       1.3300
  Rsolv                                           ...       1.3000
  Surface type                                    ... GAUSSIAN VDW
  Epsilon function type                           ...         CPCM
Radii:
 Radius for C  used is    3.8550 Bohr (=   2.0400 Ang.)
 Radius for H  used is    2.4944 Bohr (=   1.3200 Ang.)
 Radius for O  used is    3.4469 Bohr (=   1.8240 Ang.)
Calculating surface                               ...        done! (  0.0s)
GEPOL surface points                              ...         7299
GEPOL Volume                                      ...    7353.3750
GEPOL Surface-area                                ...    3720.8141
Calculating surface distance matrix               ...        done! (  0.2s)
Performing Cholesky decomposition & store         ...        done! (  1.7s)
Overall time for CPCM initialization              ...                 2.0s
--------------
SCF ITERATIONS
--------------
ITER       Energy         Delta-E        Max-DP      RMS-DP      [F,P]     Damp
               ***  Starting incremental Fock matrix formation  ***
  0  -2329.8224273409   0.000000000000 0.04603787  0.00048525  0.1329000 0.7000
  1  -2330.5535493576  -0.731122016710 0.02748137  0.00036443  0.0522934 0.7000
                               ***Turning on DIIS***
  2  -2330.8744840726  -0.320934715020 0.03368533  0.00063455  0.0189644 0.0000
  3  -2331.3284942436  -0.454010170973 0.01956015  0.00026380  0.0293325 0.0000
  4  -2331.4476074733  -0.119113229751 0.00971720  0.00008467  0.0079763 0.0000
  5  -2331.4533695874  -0.005762114101 0.00638285  0.00003246  0.0092402 0.0000
  6  -2331.4542037878  -0.000834200392 0.00209528  0.00001093  0.0015159 0.0000
  7  -2331.4543209588  -0.000117170958 0.00117972  0.00000625  0.0010215 0.0000
  8  -2331.4543785637  -0.000057604942 0.00229290  0.00001064  0.0005674 0.0000
               *** Restarting incremental Fock matrix formation ***
                                   *** Resetting DIIS ***
  9  -2331.4544442654  -0.000065701659 0.00119007  0.00000582  0.0006483 0.0000
 10  -2331.4544457308  -0.000001465389 0.00058213  0.00000226  0.0010083 0.0000
 11  -2331.4544555603  -0.000009829553 0.00037265  0.00000196  0.0001715 0.0000
 12  -2331.4544583480  -0.000002787663 0.00026013  0.00000163  0.0001025 0.0000
 13  -2331.4544597308  -0.000001382845 0.00014781  0.00000092  0.0000812 0.0000
 14  -2331.4544601484  -0.000000417611 0.00005105  0.00000030  0.0000228 0.0000
 15  -2331.4544601520  -0.000000003566 0.00001999  0.00000012  0.0000168 0.0000
 16  -2331.4544602703  -0.000000118342 0.00001553  0.00000008  0.0000079 0.0000
 17  -2331.4544603079  -0.000000037533 0.00001533  0.00000010  0.0000123 0.0000
 18  -2331.4544602424   0.000000065510 0.00000632  0.00000005  0.0000067 0.0000
 19  -2331.4544601919   0.000000050473 0.00000300  0.00000002  0.0000014 0.0000
 20  -2331.4544602766  -0.000000084728 0.00000278  0.00000002  0.0000015 0.0000
                            ***DIIS convergence achieved***

               *****************************************************
               *                     SUCCESS                       *
               *           SCF CONVERGED AFTER  21 CYCLES          *
               *****************************************************

Old exchange energy                            =    -67.163635515 Eh
New exchange energy                            =    -67.163645366 Eh
Exchange energy change after final integration =     -0.000009850 Eh
Total energy after final integration           =  -2331.454470162 Eh
Final COS-X integration done in                =   115.365 sec

----------------
TOTAL SCF ENERGY
----------------

Total Energy       :        -2331.45447016 Eh          -63442.10147 eV

Components:
Nuclear Repulsion  :         6604.61819963 Eh          179720.79804 eV
Electronic Energy  :        -8936.07266979 Eh         -243162.89951 eV
One Electron Energy:       -16302.93982883 Eh         -443625.54623 eV
Two Electron Energy:         7366.86715904 Eh          200462.64672 eV
Max COSX asymmetry :            0.00000018 Eh               0.00000 eV
CPCM Dielectric    :           -0.03097726 Eh              -0.84293 eV

Virial components:
Potential Energy   :        -4648.88791972 Eh         -126502.67157 eV
Kinetic Energy     :         2317.43344956 Eh           63060.57010 eV
Virial Ratio       :            2.00605024


DFT components:
N(Alpha)           :      216.999998408539 electrons
N(Beta)            :      215.999998507121 electrons
N(Total)           :      432.999996915660 electrons
E(X)               :     -266.247265777250 Eh       
E(C)               :      -16.782560955642 Eh       
E(XC)              :     -283.029826732892 Eh       
DFET-embed. en.    :        0.000000000000 Eh       
CPCM Solvation Model Properties:
Surface-charge          :           -0.05576654
Charge-correction       :           -0.00008854 Eh              -0.00241 eV
Free-energy (cav+disp)  :  This term is not implemented in the current solvation scheme

---------------
SCF CONVERGENCE
---------------

  Last Energy change         ...   -3.5301e-08  Tolerance :   1.0000e-08
  Last MAX-Density change    ...    0.0000e+00  Tolerance :   1.0000e-07
  Last RMS-Density change    ...    0.0000e+00  Tolerance :   5.0000e-09
  Last DIIS Error            ...    7.7061e-07  Tolerance :   5.0000e-07

             **** THE GBW FILE WAS UPDATED (MK9_1e_1H_B3LYP_631Gd_opt.gbw) ****
             **** DENSITY MK9_1e_1H_B3LYP_631Gd_opt.scfp WAS UPDATED ****
             **** ENERGY FILE WAS UPDATED (MK9_1e_1H_B3LYP_631Gd_opt.en.tmp) ****
----------------------
UHF SPIN CONTAMINATION
----------------------

Warning: in a DFT calculation there is little theoretical justification to 
         calculate <S**2> as in Hartree-Fock theory. We will do it anyways
         but you should keep in mind that the values have only limited relevance

Expectation value of <S**2>     :     0.770598
Ideal value S*(S+1) for S=0.5   :     0.750000
Deviation                       :     0.020598

             **** THE GBW FILE WAS UPDATED (MK9_1e_1H_B3LYP_631Gd_opt.gbw) ****
             **** DENSITY MK9_1e_1H_B3LYP_631Gd_opt.scfp WAS UPDATED ****
----------------
ORBITAL ENERGIES
----------------
                 SPIN UP ORBITALS
  NO   OCC          E(Eh)            E(eV) 
   0   1.0000     -19.191970      -522.2400 
   1   1.0000     -19.119327      -520.2633 
   2   1.0000     -10.264811      -279.3197 
   3   1.0000     -10.248146      -278.8662 
   4   1.0000     -10.202744      -277.6308 
   5   1.0000     -10.199527      -277.5432 
   6   1.0000     -10.198775      -277.5228 
   7   1.0000     -10.191811      -277.3333 
   8   1.0000     -10.188594      -277.2457 
   9   1.0000     -10.187094      -277.2049 
  10   1.0000     -10.186652      -277.1929 
  11   1.0000     -10.184882      -277.1447 
  12   1.0000     -10.177690      -276.9490 
  13   1.0000     -10.176685      -276.9217 
  14   1.0000     -10.176513      -276.9170 
  15   1.0000     -10.174485      -276.8618 
  16   1.0000     -10.174461      -276.8612 
  17   1.0000     -10.174432      -276.8604 
  18   1.0000     -10.174370      -276.8587 
  19   1.0000     -10.174368      -276.8586 
  20   1.0000     -10.174309      -276.8570 
  21   1.0000     -10.174058      -276.8502 
  22   1.0000     -10.173435      -276.8333 
  23   1.0000     -10.168232      -276.6917 
  24   1.0000     -10.168212      -276.6911 
  25   1.0000     -10.167733      -276.6781 
  26   1.0000     -10.167667      -276.6763 
  27   1.0000     -10.167646      -276.6757 
  28   1.0000     -10.167607      -276.6746 
  29   1.0000     -10.167577      -276.6738 
  30   1.0000     -10.167433      -276.6699 
  31   1.0000     -10.166464      -276.6435 
  32   1.0000     -10.166360      -276.6407 
  33   1.0000     -10.166322      -276.6397 
  34   1.0000     -10.166305      -276.6392 
  35   1.0000     -10.166303      -276.6392 
  36   1.0000     -10.166259      -276.6380 
  37   1.0000     -10.166257      -276.6379 
  38   1.0000     -10.165449      -276.6159 
  39   1.0000     -10.165263      -276.6109 
  40   1.0000     -10.161153      -276.4990 
  41   1.0000     -10.160351      -276.4772 
  42   1.0000     -10.159982      -276.4672 
  43   1.0000     -10.159883      -276.4645 
  44   1.0000     -10.159617      -276.4572 
  45   1.0000     -10.159589      -276.4565 
  46   1.0000     -10.159575      -276.4561 
  47   1.0000     -10.159540      -276.4551 
  48   1.0000     -10.159525      -276.4547 
  49   1.0000     -10.159508      -276.4543 
  50   1.0000     -10.159342      -276.4497 
  51   1.0000     -10.159330      -276.4494 
  52   1.0000     -10.159280      -276.4481 
  53   1.0000     -10.159082      -276.4427 
  54   1.0000     -10.159041      -276.4416 
  55   1.0000     -10.158927      -276.4385 
  56   1.0000     -10.158597      -276.4295 
  57   1.0000     -10.157562      -276.4013 
  58   1.0000      -1.081341       -29.4248 
  59   1.0000      -1.013266       -27.5724 
  60   1.0000      -0.869268       -23.6540 
  61   1.0000      -0.834527       -22.7086 
  62   1.0000      -0.817551       -22.2467 
  63   1.0000      -0.816085       -22.2068 
  64   1.0000      -0.813701       -22.1419 
  65   1.0000      -0.810500       -22.0548 
  66   1.0000      -0.806368       -21.9424 
  67   1.0000      -0.801417       -21.8077 
  68   1.0000      -0.796101       -21.6630 
  69   1.0000      -0.790560       -21.5122 
  70   1.0000      -0.786311       -21.3966 
  71   1.0000      -0.772015       -21.0076 
  72   1.0000      -0.760558       -20.6958 
  73   1.0000      -0.757622       -20.6159 
  74   1.0000      -0.754932       -20.5427 
  75   1.0000      -0.748467       -20.3668 
  76   1.0000      -0.742148       -20.1949 
  77   1.0000      -0.734913       -19.9980 
  78   1.0000      -0.726941       -19.7811 
  79   1.0000      -0.719061       -19.5667 
  80   1.0000      -0.712755       -19.3951 
  81   1.0000      -0.708648       -19.2833 
  82   1.0000      -0.696054       -18.9406 
  83   1.0000      -0.689743       -18.7689 
  84   1.0000      -0.679395       -18.4873 
  85   1.0000      -0.677841       -18.4450 
  86   1.0000      -0.677106       -18.4250 
  87   1.0000      -0.675832       -18.3903 
  88   1.0000      -0.673810       -18.3353 
  89   1.0000      -0.670643       -18.2491 
  90   1.0000      -0.666641       -18.1402 
  91   1.0000      -0.661252       -17.9936 
  92   1.0000      -0.656463       -17.8633 
  93   1.0000      -0.641607       -17.4590 
  94   1.0000      -0.628702       -17.1078 
  95   1.0000      -0.620698       -16.8901 
  96   1.0000      -0.611465       -16.6388 
  97   1.0000      -0.609375       -16.5819 
  98   1.0000      -0.601402       -16.3650 
  99   1.0000      -0.594642       -16.1810 
 100   1.0000      -0.594042       -16.1647 
 101   1.0000      -0.589576       -16.0432 
 102   1.0000      -0.582063       -15.8387 
 103   1.0000      -0.575230       -15.6528 
 104   1.0000      -0.571208       -15.5434 
 105   1.0000      -0.539719       -14.6865 
 106   1.0000      -0.527080       -14.3426 
 107   1.0000      -0.517021       -14.0689 
 108   1.0000      -0.514569       -14.0021 
 109   1.0000      -0.510503       -13.8915 
 110   1.0000      -0.506896       -13.7933 
 111   1.0000      -0.504829       -13.7371 
 112   1.0000      -0.499803       -13.6003 
 113   1.0000      -0.496127       -13.5003 
 114   1.0000      -0.494121       -13.4457 
 115   1.0000      -0.491044       -13.3620 
 116   1.0000      -0.488495       -13.2926 
 117   1.0000      -0.464399       -12.6369 
 118   1.0000      -0.461504       -12.5582 
 119   1.0000      -0.459708       -12.5093 
 120   1.0000      -0.459443       -12.5021 
 121   1.0000      -0.456838       -12.4312 
 122   1.0000      -0.456308       -12.4168 
 123   1.0000      -0.454570       -12.3695 
 124   1.0000      -0.451436       -12.2842 
 125   1.0000      -0.450277       -12.2527 
 126   1.0000      -0.448535       -12.2053 
 127   1.0000      -0.445890       -12.1333 
 128   1.0000      -0.445147       -12.1131 
 129   1.0000      -0.442728       -12.0472 
 130   1.0000      -0.438462       -11.9312 
 131   1.0000      -0.432647       -11.7729 
 132   1.0000      -0.430072       -11.7029 
 133   1.0000      -0.428469       -11.6592 
 134   1.0000      -0.424948       -11.5634 
 135   1.0000      -0.424561       -11.5529 
 136   1.0000      -0.422150       -11.4873 
 137   1.0000      -0.418336       -11.3835 
 138   1.0000      -0.415044       -11.2939 
 139   1.0000      -0.413905       -11.2629 
 140   1.0000      -0.411804       -11.2058 
 141   1.0000      -0.410869       -11.1803 
 142   1.0000      -0.409111       -11.1325 
 143   1.0000      -0.408782       -11.1235 
 144   1.0000      -0.406432       -11.0596 
 145   1.0000      -0.405493       -11.0340 
 146   1.0000      -0.404641       -11.0108 
 147   1.0000      -0.403537       -10.9808 
 148   1.0000      -0.401701       -10.9308 
 149   1.0000      -0.400979       -10.9112 
 150   1.0000      -0.400527       -10.8989 
 151   1.0000      -0.399343       -10.8667 
 152   1.0000      -0.394652       -10.7390 
 153   1.0000      -0.389097       -10.5879 
 154   1.0000      -0.388685       -10.5767 
 155   1.0000      -0.388157       -10.5623 
 156   1.0000      -0.385577       -10.4921 
 157   1.0000      -0.382692       -10.4136 
 158   1.0000      -0.381686       -10.3862 
 159   1.0000      -0.380507       -10.3541 
 160   1.0000      -0.376894       -10.2558 
 161   1.0000      -0.375543       -10.2191 
 162   1.0000      -0.372653       -10.1404 
 163   1.0000      -0.372369       -10.1327 
 164   1.0000      -0.370679       -10.0867 
 165   1.0000      -0.366711        -9.9787 
 166   1.0000      -0.366132        -9.9630 
 167   1.0000      -0.365763        -9.9529 
 168   1.0000      -0.364808        -9.9269 
 169   1.0000      -0.364504        -9.9187 
 170   1.0000      -0.363716        -9.8972 
 171   1.0000      -0.361509        -9.8372 
 172   1.0000      -0.360210        -9.8018 
 173   1.0000      -0.359388        -9.7794 
 174   1.0000      -0.356820        -9.7096 
 175   1.0000      -0.355249        -9.6668 
 176   1.0000      -0.354462        -9.6454 
 177   1.0000      -0.353361        -9.6155 
 178   1.0000      -0.352787        -9.5998 
 179   1.0000      -0.351345        -9.5606 
 180   1.0000      -0.349517        -9.5108 
 181   1.0000      -0.345904        -9.4125 
 182   1.0000      -0.342696        -9.3252 
 183   1.0000      -0.342067        -9.3081 
 184   1.0000      -0.341327        -9.2880 
 185   1.0000      -0.339467        -9.2374 
 186   1.0000      -0.338729        -9.2173 
 187   1.0000      -0.335140        -9.1196 
 188   1.0000      -0.333801        -9.0832 
 189   1.0000      -0.330239        -8.9863 
 190   1.0000      -0.327978        -8.9247 
 191   1.0000      -0.326661        -8.8889 
 192   1.0000      -0.324336        -8.8256 
 193   1.0000      -0.323829        -8.8118 
 194   1.0000      -0.312952        -8.5159 
 195   1.0000      -0.310109        -8.4385 
 196   1.0000      -0.309458        -8.4208 
 197   1.0000      -0.308036        -8.3821 
 198   1.0000      -0.304495        -8.2857 
 199   1.0000      -0.300381        -8.1738 
 200   1.0000      -0.297214        -8.0876 
 201   1.0000      -0.294545        -8.0150 
 202   1.0000      -0.293225        -7.9791 
 203   1.0000      -0.291678        -7.9370 
 204   1.0000      -0.259802        -7.0696 
 205   1.0000      -0.249951        -6.8015 
 206   1.0000      -0.246870        -6.7177 
 207   1.0000      -0.238879        -6.5002 
 208   1.0000      -0.236935        -6.4473 
 209   1.0000      -0.233694        -6.3591 
 210   1.0000      -0.228763        -6.2250 
 211   1.0000      -0.223740        -6.0883 
 212   1.0000      -0.218124        -5.9355 
 213   1.0000      -0.212394        -5.7795 
 214   1.0000      -0.207951        -5.6586 
 215   1.0000      -0.204968        -5.5775 
 216   1.0000      -0.179837        -4.8936 
 217   0.0000      -0.035427        -0.9640 
 218   0.0000      -0.014412        -0.3922 
 219   0.0000       0.023487         0.6391 
 220   0.0000       0.025979         0.7069 
 221   0.0000       0.028703         0.7811 
 222   0.0000       0.032034         0.8717 
 223   0.0000       0.034052         0.9266 
 224   0.0000       0.036031         0.9805 
 225   0.0000       0.036521         0.9938 
 226   0.0000       0.036860         1.0030 
 227   0.0000       0.037574         1.0224 
 228   0.0000       0.041935         1.1411 
 229   0.0000       0.076634         2.0853 
 230   0.0000       0.085336         2.3221 
 231   0.0000       0.090725         2.4688 
 232   0.0000       0.092387         2.5140 
 233   0.0000       0.098344         2.6761 
 234   0.0000       0.100924         2.7463 
 235   0.0000       0.103065         2.8045 
 236   0.0000       0.104697         2.8490 
 237   0.0000       0.106451         2.8967 
 238   0.0000       0.112689         3.0664 
 239   0.0000       0.117084         3.1860 
 240   0.0000       0.117753         3.2042 
 241   0.0000       0.121624         3.3096 
 242   0.0000       0.124758         3.3948 
 243   0.0000       0.125442         3.4134 
 244   0.0000       0.128235         3.4895 
 245   0.0000       0.130315         3.5461 
 246   0.0000       0.132293         3.5999 
 247   0.0000       0.134512         3.6603 
 248   0.0000       0.135184         3.6785 
 249   0.0000       0.136110         3.7037 
 250   0.0000       0.139419         3.7938 
 251   0.0000       0.145610         3.9622 
 252   0.0000       0.145875         3.9695 
 253   0.0000       0.147025         4.0008 
 254   0.0000       0.147780         4.0213 
 255   0.0000       0.149371         4.0646 
 256   0.0000       0.149538         4.0691 
 257   0.0000       0.150955         4.1077 
 258   0.0000       0.152566         4.1515 
 259   0.0000       0.152952         4.1620 
 260   0.0000       0.156803         4.2668 
 261   0.0000       0.156979         4.2716 
 262   0.0000       0.158095         4.3020 
 263   0.0000       0.158463         4.3120 
 264   0.0000       0.161522         4.3952 
 265   0.0000       0.161968         4.4074 
 266   0.0000       0.162484         4.4214 
 267   0.0000       0.168387         4.5820 
 268   0.0000       0.168538         4.5861 
 269   0.0000       0.168939         4.5971 
 270   0.0000       0.169729         4.6186 
 271   0.0000       0.172178         4.6852 
 272   0.0000       0.173409         4.7187 
 273   0.0000       0.174800         4.7565 
 274   0.0000       0.176187         4.7943 
 275   0.0000       0.176785         4.8106 
 276   0.0000       0.177704         4.8356 
 277   0.0000       0.179801         4.8926 
 278   0.0000       0.181193         4.9305 
 279   0.0000       0.183539         4.9944 
 280   0.0000       0.186052         5.0627 
 281   0.0000       0.187807         5.1105 
 282   0.0000       0.189004         5.1431 
 283   0.0000       0.194184         5.2840 
 284   0.0000       0.195525         5.3205 
 285   0.0000       0.196043         5.3346 
 286   0.0000       0.198595         5.4040 
 287   0.0000       0.198837         5.4106 
 288   0.0000       0.200925         5.4674 
 289   0.0000       0.201598         5.4858 
 290   0.0000       0.204525         5.5654 
 291   0.0000       0.206685         5.6242 
 292   0.0000       0.209045         5.6884 
 293   0.0000       0.210787         5.7358 
 294   0.0000       0.214110         5.8262 
 295   0.0000       0.216652         5.8954 
 296   0.0000       0.217998         5.9320 
 297   0.0000       0.219689         5.9780 
 298   0.0000       0.222148         6.0449 
 299   0.0000       0.224288         6.1032 
 300   0.0000       0.224843         6.1183 
 301   0.0000       0.227470         6.1898 
 302   0.0000       0.228622         6.2211 
 303   0.0000       0.230368         6.2686 
 304   0.0000       0.233131         6.3438 
 305   0.0000       0.238024         6.4770 
 306   0.0000       0.239226         6.5097 
 307   0.0000       0.240209         6.5364 
 308   0.0000       0.240705         6.5499 
 309   0.0000       0.241849         6.5811 
 310   0.0000       0.243294         6.6204 
 311   0.0000       0.244365         6.6495 
 312   0.0000       0.247121         6.7245 
 313   0.0000       0.250050         6.8042 
 314   0.0000       0.251795         6.8517 
 315   0.0000       0.252368         6.8673 
 316   0.0000       0.253435         6.8963 
 317   0.0000       0.255072         6.9409 
 318   0.0000       0.256171         6.9708 
 319   0.0000       0.256629         6.9832 
 320   0.0000       0.258020         7.0211 
 321   0.0000       0.258607         7.0370 
 322   0.0000       0.259383         7.0582 
 323   0.0000       0.262446         7.1415 
 324   0.0000       0.267723         7.2851 
 325   0.0000       0.268584         7.3085 
 326   0.0000       0.270895         7.3714 
 327   0.0000       0.278833         7.5874 
 328   0.0000       0.279673         7.6103 
 329   0.0000       0.280767         7.6401 
 330   0.0000       0.282595         7.6898 
 331   0.0000       0.285173         7.7599 
 332   0.0000       0.285361         7.7651 
 333   0.0000       0.288758         7.8575 
 334   0.0000       0.289668         7.8823 
 335   0.0000       0.293462         7.9855 
 336   0.0000       0.294201         8.0056 
 337   0.0000       0.301517         8.2047 
 338   0.0000       0.302373         8.2280 
 339   0.0000       0.305726         8.3192 
 340   0.0000       0.307354         8.3635 
 341   0.0000       0.310729         8.4554 
 342   0.0000       0.315228         8.5778 
 343   0.0000       0.319818         8.7027 
 344   0.0000       0.326489         8.8842 
 345   0.0000       0.340783         9.2732 
 346   0.0000       0.343184         9.3385 
 347   0.0000       0.346619         9.4320 
 348   0.0000       0.351214         9.5570 
 349   0.0000       0.351502         9.5649 
 350   0.0000       0.354615         9.6496 
 351   0.0000       0.359521         9.7831 
 352   0.0000       0.360987         9.8230 
 353   0.0000       0.363740         9.8979 
 354   0.0000       0.368056        10.0153 
 355   0.0000       0.370573        10.0838 
 356   0.0000       0.375696        10.2232 
 357   0.0000       0.380546        10.3552 
 358   0.0000       0.436909        11.8889 
 359   0.0000       0.442318        12.0361 
 360   0.0000       0.444018        12.0823 
 361   0.0000       0.448982        12.2174 
 362   0.0000       0.449138        12.2217 
 363   0.0000       0.453315        12.3353 
 364   0.0000       0.453889        12.3509 
 365   0.0000       0.456796        12.4301 
 366   0.0000       0.460181        12.5222 
 367   0.0000       0.477550        12.9948 
 368   0.0000       0.479700        13.0533 
 369   0.0000       0.494465        13.4551 
 370   0.0000       0.496769        13.5178 
 371   0.0000       0.497802        13.5459 
 372   0.0000       0.501301        13.6411 
 373   0.0000       0.506929        13.7942 
 374   0.0000       0.509388        13.8612 
 375   0.0000       0.512197        13.9376 
 376   0.0000       0.516213        14.0469 
 377   0.0000       0.518223        14.1016 
 378   0.0000       0.518875        14.1193 
 379   0.0000       0.521846        14.2001 
 380   0.0000       0.524764        14.2795 
 381   0.0000       0.525456        14.2984 
 382   0.0000       0.531771        14.4702 
 383   0.0000       0.532541        14.4912 
 384   0.0000       0.534576        14.5466 
 385   0.0000       0.536533        14.5998 
 386   0.0000       0.537070        14.6144 
 387   0.0000       0.537812        14.6346 
 388   0.0000       0.538088        14.6421 
 389   0.0000       0.539429        14.6786 
 390   0.0000       0.539906        14.6916 
 391   0.0000       0.541440        14.7333 
 392   0.0000       0.543451        14.7881 
 393   0.0000       0.544800        14.8248 
 394   0.0000       0.545192        14.8354 
 395   0.0000       0.545597        14.8465 
 396   0.0000       0.546500        14.8710 
 397   0.0000       0.547516        14.8987 
 398   0.0000       0.551731        15.0134 
 399   0.0000       0.555759        15.1230 
 400   0.0000       0.556767        15.1504 
 401   0.0000       0.559600        15.2275 
 402   0.0000       0.564290        15.3551 
 403   0.0000       0.567964        15.4551 
 404   0.0000       0.569553        15.4983 
 405   0.0000       0.577049        15.7023 
 406   0.0000       0.580194        15.7879 
 407   0.0000       0.580847        15.8056 
 408   0.0000       0.582519        15.8511 
 409   0.0000       0.583825        15.8867 
 410   0.0000       0.585798        15.9404 
 411   0.0000       0.588324        16.0091 
 412   0.0000       0.588882        16.0243 
 413   0.0000       0.591976        16.1085 
 414   0.0000       0.595214        16.1966 
 415   0.0000       0.598338        16.2816 
 416   0.0000       0.600122        16.3301 
 417   0.0000       0.604883        16.4597 
 418   0.0000       0.612348        16.6628 
 419   0.0000       0.615925        16.7602 
 420   0.0000       0.620660        16.8890 
 421   0.0000       0.620733        16.8910 
 422   0.0000       0.621869        16.9219 
 423   0.0000       0.622988        16.9524 
 424   0.0000       0.625058        17.0087 
 425   0.0000       0.625976        17.0337 
 426   0.0000       0.627372        17.0717 
 427   0.0000       0.628606        17.1053 
 428   0.0000       0.630533        17.1577 
 429   0.0000       0.633751        17.2452 
 430   0.0000       0.635062        17.2809 
 431   0.0000       0.636014        17.3068 
 432   0.0000       0.636877        17.3303 
 433   0.0000       0.637775        17.3547 
 434   0.0000       0.638292        17.3688 
 435   0.0000       0.641318        17.4512 
 436   0.0000       0.643047        17.4982 
 437   0.0000       0.646576        17.5942 
 438   0.0000       0.647681        17.6243 
 439   0.0000       0.652410        17.7530 
 440   0.0000       0.653705        17.7882 
 441   0.0000       0.654811        17.8183 
 442   0.0000       0.658984        17.9319 
 443   0.0000       0.664535        18.0829 
 444   0.0000       0.667560        18.1652 
 445   0.0000       0.669942        18.2300 
 446   0.0000       0.672872        18.3098 
 447   0.0000       0.676516        18.4089 
 448   0.0000       0.679133        18.4801 
 449   0.0000       0.682483        18.5713 
 450   0.0000       0.684467        18.6253 
 451   0.0000       0.688006        18.7216 
 452   0.0000       0.688834        18.7441 
 453   0.0000       0.692897        18.8547 
 454   0.0000       0.695606        18.9284 
 455   0.0000       0.695731        18.9318 
 456   0.0000       0.698473        19.0064 
 457   0.0000       0.700457        19.0604 
 458   0.0000       0.705423        19.1955 
 459   0.0000       0.712806        19.3964 
 460   0.0000       0.714130        19.4325 
 461   0.0000       0.722184        19.6516 
 462   0.0000       0.723379        19.6842 
 463   0.0000       0.726455        19.7679 
 464   0.0000       0.729393        19.8478 
 465   0.0000       0.730134        19.8680 
 466   0.0000       0.730952        19.8902 
 467   0.0000       0.731976        19.9181 
 468   0.0000       0.735344        20.0097 
 469   0.0000       0.739432        20.1210 
 470   0.0000       0.744903        20.2698 
 471   0.0000       0.748400        20.3650 
 472   0.0000       0.754574        20.5330 
 473   0.0000       0.759158        20.6577 
 474   0.0000       0.760524        20.6949 
 475   0.0000       0.760811        20.7027 
 476   0.0000       0.764416        20.8008 
 477   0.0000       0.768634        20.9156 
 478   0.0000       0.770407        20.9638 
 479   0.0000       0.772129        21.0107 
 480   0.0000       0.774208        21.0673 
 481   0.0000       0.775319        21.0975 
 482   0.0000       0.777342        21.1526 
 483   0.0000       0.779300        21.2058 
 484   0.0000       0.781430        21.2638 
 485   0.0000       0.781626        21.2691 
 486   0.0000       0.784154        21.3379 
 487   0.0000       0.787446        21.4275 
 488   0.0000       0.789535        21.4843 
 489   0.0000       0.791540        21.5389 
 490   0.0000       0.792710        21.5707 
 491   0.0000       0.794348        21.6153 
 492   0.0000       0.797265        21.6947 
 493   0.0000       0.798413        21.7259 
 494   0.0000       0.802294        21.8315 
 495   0.0000       0.803635        21.8680 
 496   0.0000       0.804191        21.8832 
 497   0.0000       0.811266        22.0757 
 498   0.0000       0.816591        22.2206 
 499   0.0000       0.821896        22.3649 
 500   0.0000       0.825613        22.4661 
 501   0.0000       0.826293        22.4846 
 502   0.0000       0.829498        22.5718 
 503   0.0000       0.836948        22.7745 
 504   0.0000       0.840433        22.8694 
 505   0.0000       0.841150        22.8888 
 506   0.0000       0.847330        23.0570 
 507   0.0000       0.849566        23.1179 
 508   0.0000       0.850721        23.1493 
 509   0.0000       0.851367        23.1669 
 510   0.0000       0.853377        23.2216 
 511   0.0000       0.854051        23.2399 
 512   0.0000       0.855872        23.2895 
 513   0.0000       0.857206        23.3258 
 514   0.0000       0.860860        23.4252 
 515   0.0000       0.863193        23.4887 
 516   0.0000       0.864970        23.5370 
 517   0.0000       0.869244        23.6533 
 518   0.0000       0.870908        23.6986 
 519   0.0000       0.872387        23.7389 
 520   0.0000       0.873026        23.7562 
 521   0.0000       0.875872        23.8337 
 522   0.0000       0.876743        23.8574 
 523   0.0000       0.878187        23.8967 
 524   0.0000       0.880226        23.9522 
 525   0.0000       0.881585        23.9891 
 526   0.0000       0.883538        24.0423 
 527   0.0000       0.890361        24.2280 
 528   0.0000       0.892591        24.2886 
 529   0.0000       0.892869        24.2962 
 530   0.0000       0.896629        24.3985 
 531   0.0000       0.899421        24.4745 
 532   0.0000       0.900434        24.5020 
 533   0.0000       0.902199        24.5501 
 534   0.0000       0.902945        24.5704 
 535   0.0000       0.903744        24.5921 
 536   0.0000       0.905711        24.6457 
 537   0.0000       0.908284        24.7157 
 538   0.0000       0.908786        24.7293 
 539   0.0000       0.909553        24.7502 
 540   0.0000       0.912533        24.8313 
 541   0.0000       0.914601        24.8876 
 542   0.0000       0.916006        24.9258 
 543   0.0000       0.917444        24.9649 
 544   0.0000       0.919454        25.0196 
 545   0.0000       0.921849        25.0848 
 546   0.0000       0.924170        25.1479 
 547   0.0000       0.925149        25.1746 
 548   0.0000       0.927736        25.2450 
 549   0.0000       0.929598        25.2957 
 550   0.0000       0.933764        25.4090 
 551   0.0000       0.937312        25.5056 
 552   0.0000       0.939319        25.5602 
 553   0.0000       0.942164        25.6376 
 554   0.0000       0.944339        25.6968 
 555   0.0000       0.947411        25.7804 
 556   0.0000       0.948474        25.8093 
 557   0.0000       0.953751        25.9529 
 558   0.0000       0.955566        26.0023 
 559   0.0000       0.955986        26.0137 
 560   0.0000       0.957061        26.0429 
 561   0.0000       0.959894        26.1201 
 562   0.0000       0.961380        26.1605 
 563   0.0000       0.962769        26.1983 
 564   0.0000       0.964128        26.2353 
 565   0.0000       0.966360        26.2960 
 566   0.0000       0.967702        26.3325 
 567   0.0000       0.969029        26.3686 
 568   0.0000       0.969796        26.3895 
 569   0.0000       0.971543        26.4370 
 570   0.0000       0.972055        26.4510 
 571   0.0000       0.974893        26.5282 
 572   0.0000       0.977059        26.5871 
 573   0.0000       0.979334        26.6490 
 574   0.0000       0.981447        26.7065 
 575   0.0000       0.982456        26.7340 
 576   0.0000       0.984025        26.7767 
 577   0.0000       0.986602        26.8468 
 578   0.0000       0.990629        26.9564 
 579   0.0000       0.993225        27.0270 
 580   0.0000       0.994780        27.0693 
 581   0.0000       0.995535        27.0899 
 582   0.0000       0.998265        27.1642 
 583   0.0000       0.999265        27.1914 
 584   0.0000       1.004205        27.3258 
 585   0.0000       1.007779        27.4231 
 586   0.0000       1.012583        27.5538 
 587   0.0000       1.015412        27.6308 
 588   0.0000       1.018050        27.7025 
 589   0.0000       1.019558        27.7436 
 590   0.0000       1.021502        27.7965 
 591   0.0000       1.025072        27.8936 
 592   0.0000       1.025189        27.8968 
 593   0.0000       1.027743        27.9663 
 594   0.0000       1.028196        27.9786 
 595   0.0000       1.030814        28.0499 
 596   0.0000       1.031486        28.0682 
 597   0.0000       1.037623        28.2352 
 598   0.0000       1.038259        28.2525 
 599   0.0000       1.041257        28.3340 
 600   0.0000       1.048226        28.5237 
 601   0.0000       1.052930        28.6517 
 602   0.0000       1.078178        29.3387 
 603   0.0000       1.078240        29.3404 
 604   0.0000       1.086482        29.5647 
 605   0.0000       1.091383        29.6980 
 606   0.0000       1.091928        29.7129 
 607   0.0000       1.095556        29.8116 
 608   0.0000       1.098498        29.8916 
 609   0.0000       1.103546        30.0290 
 610   0.0000       1.105661        30.0866 
 611   0.0000       1.108058        30.1518 
 612   0.0000       1.111172        30.2365 
 613   0.0000       1.115229        30.3469 
 614   0.0000       1.120835        30.4995 
 615   0.0000       1.130846        30.7719 
 616   0.0000       1.141014        31.0486 
 617   0.0000       1.152747        31.3678 
 618   0.0000       1.162454        31.6320 
 619   0.0000       1.173595        31.9351 
 620   0.0000       1.178848        32.0781 
 621   0.0000       1.189989        32.3813 
 622   0.0000       1.190077        32.3836 
 623   0.0000       1.194085        32.4927 
 624   0.0000       1.198577        32.6149 
 625   0.0000       1.209837        32.9213 
 626   0.0000       1.212051        32.9816 
 627   0.0000       1.226145        33.3651 
 628   0.0000       1.228599        33.4319 
 629   0.0000       1.233601        33.5680 
 630   0.0000       1.235241        33.6126 
 631   0.0000       1.240785        33.7635 
 632   0.0000       1.243633        33.8410 
 633   0.0000       1.249297        33.9951 
 634   0.0000       1.252146        34.0726 
 635   0.0000       1.252958        34.0947 
 636   0.0000       1.260155        34.2906 
 637   0.0000       1.263920        34.3930 
 638   0.0000       1.266374        34.4598 
 639   0.0000       1.269656        34.5491 
 640   0.0000       1.270169        34.5631 
 641   0.0000       1.282899        34.9095 
 642   0.0000       1.285766        34.9875 
 643   0.0000       1.291195        35.1352 
 644   0.0000       1.300028        35.3756 
 645   0.0000       1.303821        35.4788 
 646   0.0000       1.312441        35.7133 
 647   0.0000       1.316242        35.8168 
 648   0.0000       1.321192        35.9515 
 649   0.0000       1.326842        36.1052 
 650   0.0000       1.328740        36.1569 
 651   0.0000       1.339005        36.4362 
 652   0.0000       1.344490        36.5854 
 653   0.0000       1.353657        36.8349 
 654   0.0000       1.363221        37.0951 
 655   0.0000       1.365283        37.1512 
 656   0.0000       1.376143        37.4468 
 657   0.0000       1.383681        37.6519 
 658   0.0000       1.388801        37.7912 
 659   0.0000       1.398075        38.0435 
 660   0.0000       1.399995        38.0958 
 661   0.0000       1.403334        38.1867 
 662   0.0000       1.404060        38.2064 
 663   0.0000       1.406387        38.2697 
 664   0.0000       1.408374        38.3238 
 665   0.0000       1.412569        38.4380 
 666   0.0000       1.417757        38.5791 
 667   0.0000       1.423792        38.7433 
 668   0.0000       1.425478        38.7892 
 669   0.0000       1.426590        38.8195 
 670   0.0000       1.432196        38.9720 
 671   0.0000       1.438425        39.1415 
 672   0.0000       1.447455        39.3873 
 673   0.0000       1.457249        39.6538 
 674   0.0000       1.462833        39.8057 
 675   0.0000       1.475290        40.1447 
 676   0.0000       1.482620        40.3441 
 677   0.0000       1.491032        40.5730 
 678   0.0000       1.494950        40.6797 
 679   0.0000       1.499861        40.8133 
 680   0.0000       1.501078        40.8464 
 681   0.0000       1.508203        41.0403 
 682   0.0000       1.510094        41.0917 
 683   0.0000       1.512177        41.1484 
 684   0.0000       1.515599        41.2415 
 685   0.0000       1.520855        41.3846 
 686   0.0000       1.522268        41.4230 
 687   0.0000       1.525195        41.5027 
 688   0.0000       1.528488        41.5923 
 689   0.0000       1.543387        41.9977 
 690   0.0000       1.544454        42.0267 
 691   0.0000       1.553099        42.2620 
 692   0.0000       1.555982        42.3404 
 693   0.0000       1.559016        42.4230 
 694   0.0000       1.567937        42.6657 
 695   0.0000       1.575209        42.8636 
 696   0.0000       1.579059        42.9684 
 697   0.0000       1.587751        43.2049 
 698   0.0000       1.608394        43.7666 
 699   0.0000       1.614688        43.9379 
 700   0.0000       1.615558        43.9616 
 701   0.0000       1.623724        44.1838 
 702   0.0000       1.624256        44.1982 
 703   0.0000       1.629000        44.3273 
 704   0.0000       1.634801        44.4852 
 705   0.0000       1.640335        44.6358 
 706   0.0000       1.654466        45.0203 
 707   0.0000       1.675754        45.5996 
 708   0.0000       1.678459        45.6732 
 709   0.0000       1.697544        46.1925 
 710   0.0000       1.699028        46.2329 
 711   0.0000       1.699471        46.2450 
 712   0.0000       1.702806        46.3357 
 713   0.0000       1.708033        46.4779 
 714   0.0000       1.721680        46.8493 
 715   0.0000       1.735707        47.2310 
 716   0.0000       1.738415        47.3047 
 717   0.0000       1.743983        47.4562 
 718   0.0000       1.749054        47.5942 
 719   0.0000       1.753999        47.7288 
 720   0.0000       1.760082        47.8943 
 721   0.0000       1.762881        47.9704 
 722   0.0000       1.764409        48.0120 
 723   0.0000       1.771067        48.1932 
 724   0.0000       1.776228        48.3336 
 725   0.0000       1.778320        48.3906 
 726   0.0000       1.781648        48.4811 
 727   0.0000       1.787067        48.6286 
 728   0.0000       1.792848        48.7859 
 729   0.0000       1.804012        49.0897 
 730   0.0000       1.807237        49.1774 
 731   0.0000       1.814251        49.3683 
 732   0.0000       1.814839        49.3843 
 733   0.0000       1.818658        49.4882 
 734   0.0000       1.828093        49.7449 
 735   0.0000       1.829581        49.7854 
 736   0.0000       1.830791        49.8184 
 737   0.0000       1.839352        50.0513 
 738   0.0000       1.841977        50.1228 
 739   0.0000       1.843267        50.1578 
 740   0.0000       1.844091        50.1803 
 741   0.0000       1.847496        50.2729 
 742   0.0000       1.849029        50.3146 
 743   0.0000       1.855902        50.5017 
 744   0.0000       1.856634        50.5216 
 745   0.0000       1.858101        50.5615 
 746   0.0000       1.859441        50.5980 
 747   0.0000       1.863684        50.7134 
 748   0.0000       1.866364        50.7863 
 749   0.0000       1.868717        50.8504 
 750   0.0000       1.871933        50.9379 
 751   0.0000       1.874827        51.0166 
 752   0.0000       1.875903        51.0459 
 753   0.0000       1.876657        51.0664 
 754   0.0000       1.878625        51.1200 
 755   0.0000       1.882843        51.2348 
 756   0.0000       1.888909        51.3998 
 757   0.0000       1.891127        51.4602 
 758   0.0000       1.893233        51.5175 
 759   0.0000       1.896049        51.5941 
 760   0.0000       1.901534        51.7434 
 761   0.0000       1.903850        51.8064 
 762   0.0000       1.905438        51.8496 
 763   0.0000       1.906958        51.8910 
 764   0.0000       1.917790        52.1857 
 765   0.0000       1.923771        52.3485 
 766   0.0000       1.924680        52.3732 
 767   0.0000       1.930187        52.5230 
 768   0.0000       1.932671        52.5907 
 769   0.0000       1.937756        52.7290 
 770   0.0000       1.938623        52.7526 
 771   0.0000       1.941354        52.8269 
 772   0.0000       1.947035        52.9815 
 773   0.0000       1.949768        53.0559 
 774   0.0000       1.953158        53.1481 
 775   0.0000       1.954848        53.1941 
 776   0.0000       1.956303        53.2337 
 777   0.0000       1.959787        53.3285 
 778   0.0000       1.963085        53.4183 
 779   0.0000       1.967094        53.5273 
 780   0.0000       1.973002        53.6881 
 781   0.0000       1.974453        53.7276 
 782   0.0000       1.979710        53.8707 
 783   0.0000       1.981119        53.9090 
 784   0.0000       1.986783        54.0631 
 785   0.0000       1.989734        54.1434 
 786   0.0000       1.992539        54.2197 
 787   0.0000       1.997691        54.3599 
 788   0.0000       2.002836        54.4999 
 789   0.0000       2.008388        54.6510 
 790   0.0000       2.012442        54.7613 
 791   0.0000       2.013103        54.7793 
 792   0.0000       2.018728        54.9324 
 793   0.0000       2.021886        55.0183 
 794   0.0000       2.027508        55.1713 
 795   0.0000       2.028605        55.2011 
 796   0.0000       2.031981        55.2930 
 797   0.0000       2.037484        55.4428 
 798   0.0000       2.047197        55.7071 
 799   0.0000       2.052598        55.8540 
 800   0.0000       2.055131        55.9229 
 801   0.0000       2.060157        56.0597 
 802   0.0000       2.061418        56.0940 
 803   0.0000       2.063509        56.1509 
 804   0.0000       2.065730        56.2114 
 805   0.0000       2.071012        56.3551 
 806   0.0000       2.075241        56.4702 
 807   0.0000       2.083574        56.6969 
 808   0.0000       2.084633        56.7258 
 809   0.0000       2.089465        56.8572 
 810   0.0000       2.095993        57.0349 
 811   0.0000       2.104622        57.2697 
 812   0.0000       2.110215        57.4219 
 813   0.0000       2.113559        57.5129 
 814   0.0000       2.115361        57.5619 
 815   0.0000       2.119233        57.6673 
 816   0.0000       2.124294        57.8050 
 817   0.0000       2.125899        57.8486 
 818   0.0000       2.127322        57.8874 
 819   0.0000       2.129123        57.9364 
 820   0.0000       2.135427        58.1079 
 821   0.0000       2.138809        58.1999 
 822   0.0000       2.155506        58.6543 
 823   0.0000       2.158171        58.7268 
 824   0.0000       2.162734        58.8510 
 825   0.0000       2.166318        58.9485 
 826   0.0000       2.173169        59.1349 
 827   0.0000       2.174761        59.1783 
 828   0.0000       2.183381        59.4128 
 829   0.0000       2.185408        59.4680 
 830   0.0000       2.189611        59.5824 
 831   0.0000       2.191830        59.6427 
 832   0.0000       2.201915        59.9172 
 833   0.0000       2.215812        60.2953 
 834   0.0000       2.216533        60.3149 
 835   0.0000       2.221074        60.4385 
 836   0.0000       2.227335        60.6089 
 837   0.0000       2.233355        60.7727 
 838   0.0000       2.233591        60.7791 
 839   0.0000       2.236788        60.8661 
 840   0.0000       2.237329        60.8808 
 841   0.0000       2.244584        61.0782 
 842   0.0000       2.247466        61.1567 
 843   0.0000       2.250004        61.2257 
 844   0.0000       2.274186        61.8837 
 845   0.0000       2.276617        61.9499 
 846   0.0000       2.285381        62.1884 
 847   0.0000       2.289522        62.3011 
 848   0.0000       2.294170        62.4275 
 849   0.0000       2.295160        62.4545 
 850   0.0000       2.297382        62.5149 
 851   0.0000       2.301111        62.6164 
 852   0.0000       2.303519        62.6819 
 853   0.0000       2.305359        62.7320 
 854   0.0000       2.307064        62.7784 
 855   0.0000       2.312449        62.9249 
 856   0.0000       2.313762        62.9607 
 857   0.0000       2.319182        63.1082 
 858   0.0000       2.322637        63.2022 
 859   0.0000       2.323725        63.2318 
 860   0.0000       2.325145        63.2704 
 861   0.0000       2.327101        63.3236 
 862   0.0000       2.328979        63.3747 
 863   0.0000       2.334550        63.5263 
 864   0.0000       2.336301        63.5740 
 865   0.0000       2.340510        63.6885 
 866   0.0000       2.348633        63.9095 
 867   0.0000       2.360295        64.2269 
 868   0.0000       2.369488        64.4770 
 869   0.0000       2.381148        64.7943 
 870   0.0000       2.383380        64.8551 
 871   0.0000       2.388171        64.9854 
 872   0.0000       2.390343        65.0445 
 873   0.0000       2.391449        65.0746 
 874   0.0000       2.392837        65.1124 
 875   0.0000       2.397781        65.2469 
 876   0.0000       2.398412        65.2641 
 877   0.0000       2.404454        65.4285 
 878   0.0000       2.413216        65.6670 
 879   0.0000       2.421236        65.8852 
 880   0.0000       2.423793        65.9548 
 881   0.0000       2.424828        65.9829 
 882   0.0000       2.426481        66.0279 
 883   0.0000       2.430239        66.1302 
 884   0.0000       2.430958        66.1497 
 885   0.0000       2.435107        66.2626 
 886   0.0000       2.438273        66.3488 
 887   0.0000       2.439579        66.3843 
 888   0.0000       2.444046        66.5059 
 889   0.0000       2.449142        66.6445 
 890   0.0000       2.466132        67.1069 
 891   0.0000       2.473166        67.2983 
 892   0.0000       2.475898        67.3726 
 893   0.0000       2.478480        67.4429 
 894   0.0000       2.480120        67.4875 
 895   0.0000       2.481260        67.5185 
 896   0.0000       2.483618        67.5827 
 897   0.0000       2.484671        67.6113 
 898   0.0000       2.486947        67.6733 
 899   0.0000       2.492677        67.8292 
 900   0.0000       2.493483        67.8511 
 901   0.0000       2.499838        68.0241 
 902   0.0000       2.501007        68.0559 
 903   0.0000       2.507797        68.2406 
 904   0.0000       2.512418        68.3664 
 905   0.0000       2.522775        68.6482 
 906   0.0000       2.526982        68.7627 
 907   0.0000       2.529524        68.8318 
 908   0.0000       2.531848        68.8951 
 909   0.0000       2.534349        68.9631 
 910   0.0000       2.534915        68.9785 
 911   0.0000       2.540948        69.1427 
 912   0.0000       2.550083        69.3913 
 913   0.0000       2.555749        69.5455 
 914   0.0000       2.560266        69.6684 
 915   0.0000       2.566712        69.8438 
 916   0.0000       2.568243        69.8855 
 917   0.0000       2.572122        69.9910 
 918   0.0000       2.576687        70.1152 
 919   0.0000       2.580652        70.2231 
 920   0.0000       2.597024        70.6686 
 921   0.0000       2.636032        71.7301 
 922   0.0000       2.637792        71.7780 
 923   0.0000       2.651585        72.1533 
 924   0.0000       2.660295        72.3903 
 925   0.0000       2.673560        72.7513 
 926   0.0000       2.676191        72.8229 
 927   0.0000       2.678156        72.8763 
 928   0.0000       2.680509        72.9403 
 929   0.0000       2.686496        73.1033 
 930   0.0000       2.689388        73.1820 
 931   0.0000       2.692159        73.2574 
 932   0.0000       2.694809        73.3295 
 933   0.0000       2.699522        73.4577 
 934   0.0000       2.711614        73.7868 
 935   0.0000       2.727160        74.2098 
 936   0.0000       2.739869        74.5556 
 937   0.0000       2.748525        74.7912 
 938   0.0000       2.750919        74.8563 
 939   0.0000       2.752836        74.9085 
 940   0.0000       2.754000        74.9402 
 941   0.0000       2.755071        74.9693 
 942   0.0000       2.756456        75.0070 
 943   0.0000       2.760460        75.1159 
 944   0.0000       2.768476        75.3341 
 945   0.0000       2.784157        75.7608 
 946   0.0000       2.819569        76.7244 
 947   0.0000       2.853825        77.6565 
 948   0.0000       2.891022        78.6687 
 949   0.0000       2.894179        78.7546 
 950   0.0000       2.896442        78.8162 
 951   0.0000       2.898317        78.8672 
 952   0.0000       2.899297        78.8939 
 953   0.0000       2.903818        79.0169 
 954   0.0000       2.904259        79.0289 
 955   0.0000       2.904349        79.0314 
 956   0.0000       2.906870        79.0999 
 957   0.0000       2.911980        79.2390 
 958   0.0000       2.979325        81.0715 
 959   0.0000       2.991818        81.4115 
 960   0.0000       3.023639        82.2774 
 961   0.0000       3.045270        82.8660 
 962   0.0000       3.046867        82.9095 
 963   0.0000       3.048753        82.9608 
 964   0.0000       3.053334        83.0854 
 965   0.0000       3.058486        83.2256 
 966   0.0000       3.061481        83.3071 
 967   0.0000       3.064556        83.3908 
 968   0.0000       3.068022        83.4851 
 969   0.0000       3.069763        83.5325 
 970   0.0000       3.115145        84.7674 
 971   0.0000       3.181481        86.5725 
 972   0.0000       3.382527        92.0432 
 973   0.0000       3.469791        94.4178 

                 SPIN DOWN ORBITALS
  NO   OCC          E(Eh)            E(eV) 
   0   1.0000     -19.189080      -522.1614 
   1   1.0000     -19.112319      -520.0726 
   2   1.0000     -10.259486      -279.1748 
   3   1.0000     -10.248044      -278.8635 
   4   1.0000     -10.204096      -277.6676 
   5   1.0000     -10.199649      -277.5466 
   6   1.0000     -10.195408      -277.4312 
   7   1.0000     -10.190708      -277.3033 
   8   1.0000     -10.187612      -277.2190 
   9   1.0000     -10.187121      -277.2057 
  10   1.0000     -10.185896      -277.1723 
  11   1.0000     -10.185230      -277.1542 
  12   1.0000     -10.177625      -276.9473 
  13   1.0000     -10.176685      -276.9217 
  14   1.0000     -10.176415      -276.9143 
  15   1.0000     -10.174485      -276.8618 
  16   1.0000     -10.174461      -276.8611 
  17   1.0000     -10.174432      -276.8604 
  18   1.0000     -10.174369      -276.8587 
  19   1.0000     -10.174368      -276.8586 
  20   1.0000     -10.174309      -276.8570 
  21   1.0000     -10.174058      -276.8502 
  22   1.0000     -10.173680      -276.8399 
  23   1.0000     -10.168232      -276.6917 
  24   1.0000     -10.168194      -276.6906 
  25   1.0000     -10.167733      -276.6781 
  26   1.0000     -10.167667      -276.6763 
  27   1.0000     -10.167646      -276.6757 
  28   1.0000     -10.167607      -276.6746 
  29   1.0000     -10.167577      -276.6738 
  30   1.0000     -10.167433      -276.6699 
  31   1.0000     -10.166464      -276.6435 
  32   1.0000     -10.166360      -276.6407 
  33   1.0000     -10.166322      -276.6397 
  34   1.0000     -10.166305      -276.6392 
  35   1.0000     -10.166303      -276.6392 
  36   1.0000     -10.166259      -276.6380 
  37   1.0000     -10.166257      -276.6379 
  38   1.0000     -10.165450      -276.6160 
  39   1.0000     -10.164945      -276.6022 
  40   1.0000     -10.161153      -276.4990 
  41   1.0000     -10.160351      -276.4772 
  42   1.0000     -10.159969      -276.4668 
  43   1.0000     -10.159883      -276.4645 
  44   1.0000     -10.159617      -276.4572 
  45   1.0000     -10.159589      -276.4565 
  46   1.0000     -10.159575      -276.4561 
  47   1.0000     -10.159540      -276.4551 
  48   1.0000     -10.159525      -276.4547 
  49   1.0000     -10.159508      -276.4543 
  50   1.0000     -10.159342      -276.4497 
  51   1.0000     -10.159330      -276.4494 
  52   1.0000     -10.159280      -276.4481 
  53   1.0000     -10.159082      -276.4427 
  54   1.0000     -10.159041      -276.4416 
  55   1.0000     -10.158927      -276.4385 
  56   1.0000     -10.158597      -276.4295 
  57   1.0000     -10.157562      -276.4013 
  58   1.0000      -1.074789       -29.2465 
  59   1.0000      -1.000722       -27.2310 
  60   1.0000      -0.866103       -23.5679 
  61   1.0000      -0.831072       -22.6146 
  62   1.0000      -0.817532       -22.2462 
  63   1.0000      -0.816022       -22.2051 
  64   1.0000      -0.813598       -22.1391 
  65   1.0000      -0.810349       -22.0507 
  66   1.0000      -0.806211       -21.9381 
  67   1.0000      -0.801250       -21.8031 
  68   1.0000      -0.795944       -21.6587 
  69   1.0000      -0.790440       -21.5090 
  70   1.0000      -0.786277       -21.3957 
  71   1.0000      -0.769626       -20.9426 
  72   1.0000      -0.760514       -20.6946 
  73   1.0000      -0.754902       -20.5419 
  74   1.0000      -0.754736       -20.5374 
  75   1.0000      -0.747967       -20.3532 
  76   1.0000      -0.741221       -20.1697 
  77   1.0000      -0.734259       -19.9802 
  78   1.0000      -0.726634       -19.7727 
  79   1.0000      -0.718923       -19.5629 
  80   1.0000      -0.712699       -19.3935 
  81   1.0000      -0.708634       -19.2829 
  82   1.0000      -0.693874       -18.8813 
  83   1.0000      -0.683062       -18.5871 
  84   1.0000      -0.679395       -18.4873 
  85   1.0000      -0.677840       -18.4450 
  86   1.0000      -0.677102       -18.4249 
  87   1.0000      -0.675821       -18.3900 
  88   1.0000      -0.673797       -18.3349 
  89   1.0000      -0.670623       -18.2486 
  90   1.0000      -0.666613       -18.1395 
  91   1.0000      -0.661226       -17.9929 
  92   1.0000      -0.656450       -17.8629 
  93   1.0000      -0.640702       -17.4344 
  94   1.0000      -0.628651       -17.1065 
  95   1.0000      -0.620618       -16.8879 
  96   1.0000      -0.611285       -16.6339 
  97   1.0000      -0.608252       -16.5514 
  98   1.0000      -0.601111       -16.3571 
  99   1.0000      -0.592541       -16.1239 
 100   1.0000      -0.592257       -16.1161 
 101   1.0000      -0.588441       -16.0123 
 102   1.0000      -0.581952       -15.8357 
 103   1.0000      -0.575211       -15.6523 
 104   1.0000      -0.571205       -15.5433 
 105   1.0000      -0.537078       -14.6146 
 106   1.0000      -0.525355       -14.2956 
 107   1.0000      -0.516900       -14.0656 
 108   1.0000      -0.514422       -13.9981 
 109   1.0000      -0.510359       -13.8876 
 110   1.0000      -0.506863       -13.7925 
 111   1.0000      -0.504711       -13.7339 
 112   1.0000      -0.499580       -13.5943 
 113   1.0000      -0.495415       -13.4809 
 114   1.0000      -0.493200       -13.4206 
 115   1.0000      -0.490913       -13.3584 
 116   1.0000      -0.487822       -13.2743 
 117   1.0000      -0.464399       -12.6369 
 118   1.0000      -0.461315       -12.5530 
 119   1.0000      -0.459680       -12.5085 
 120   1.0000      -0.459224       -12.4961 
 121   1.0000      -0.456371       -12.4185 
 122   1.0000      -0.455696       -12.4001 
 123   1.0000      -0.453609       -12.3433 
 124   1.0000      -0.450648       -12.2628 
 125   1.0000      -0.448386       -12.2012 
 126   1.0000      -0.446508       -12.1501 
 127   1.0000      -0.445099       -12.1118 
 128   1.0000      -0.442991       -12.0544 
 129   1.0000      -0.438703       -11.9377 
 130   1.0000      -0.438272       -11.9260 
 131   1.0000      -0.432151       -11.7594 
 132   1.0000      -0.429448       -11.6859 
 133   1.0000      -0.425923       -11.5900 
 134   1.0000      -0.424940       -11.5632 
 135   1.0000      -0.423385       -11.5209 
 136   1.0000      -0.419229       -11.4078 
 137   1.0000      -0.417597       -11.3634 
 138   1.0000      -0.414920       -11.2905 
 139   1.0000      -0.413571       -11.2538 
 140   1.0000      -0.411752       -11.2043 
 141   1.0000      -0.410771       -11.1776 
 142   1.0000      -0.409063       -11.1312 
 143   1.0000      -0.408427       -11.1139 
 144   1.0000      -0.405547       -11.0355 
 145   1.0000      -0.404083       -10.9956 
 146   1.0000      -0.403399       -10.9770 
 147   1.0000      -0.401390       -10.9224 
 148   1.0000      -0.400939       -10.9101 
 149   1.0000      -0.400535       -10.8991 
 150   1.0000      -0.399797       -10.8790 
 151   1.0000      -0.397458       -10.8154 
 152   1.0000      -0.389067       -10.5870 
 153   1.0000      -0.388465       -10.5707 
 154   1.0000      -0.387962       -10.5570 
 155   1.0000      -0.385578       -10.4921 
 156   1.0000      -0.381958       -10.3936 
 157   1.0000      -0.380969       -10.3667 
 158   1.0000      -0.380113       -10.3434 
 159   1.0000      -0.376881       -10.2555 
 160   1.0000      -0.375900       -10.2288 
 161   1.0000      -0.375514       -10.2183 
 162   1.0000      -0.372637       -10.1400 
 163   1.0000      -0.372361       -10.1325 
 164   1.0000      -0.370673       -10.0865 
 165   1.0000      -0.366709        -9.9786 
 166   1.0000      -0.366029        -9.9601 
 167   1.0000      -0.365741        -9.9523 
 168   1.0000      -0.364780        -9.9262 
 169   1.0000      -0.364493        -9.9184 
 170   1.0000      -0.363714        -9.8972 
 171   1.0000      -0.361509        -9.8372 
 172   1.0000      -0.359388        -9.7795 
 173   1.0000      -0.358019        -9.7422 
 174   1.0000      -0.355769        -9.6810 
 175   1.0000      -0.355248        -9.6668 
 176   1.0000      -0.354234        -9.6392 
 177   1.0000      -0.352756        -9.5990 
 178   1.0000      -0.351999        -9.5784 
 179   1.0000      -0.349988        -9.5237 
 180   1.0000      -0.346369        -9.4252 
 181   1.0000      -0.342767        -9.3272 
 182   1.0000      -0.342181        -9.3112 
 183   1.0000      -0.341077        -9.2812 
 184   1.0000      -0.339877        -9.2485 
 185   1.0000      -0.338711        -9.2168 
 186   1.0000      -0.338288        -9.2053 
 187   1.0000      -0.334759        -9.1093 
 188   1.0000      -0.333760        -9.0821 
 189   1.0000      -0.329875        -8.9763 
 190   1.0000      -0.327653        -8.9159 
 191   1.0000      -0.326282        -8.8786 
 192   1.0000      -0.324320        -8.8252 
 193   1.0000      -0.323686        -8.8080 
 194   1.0000      -0.312328        -8.4989 
 195   1.0000      -0.310103        -8.4383 
 196   1.0000      -0.309451        -8.4206 
 197   1.0000      -0.307922        -8.3790 
 198   1.0000      -0.304355        -8.2819 
 199   1.0000      -0.300206        -8.1690 
 200   1.0000      -0.297060        -8.0834 
 201   1.0000      -0.294427        -8.0118 
 202   1.0000      -0.293169        -7.9775 
 203   1.0000      -0.274317        -7.4645 
 204   1.0000      -0.249076        -6.7777 
 205   1.0000      -0.244185        -6.6446 
 206   1.0000      -0.240336        -6.5399 
 207   1.0000      -0.238859        -6.4997 
 208   1.0000      -0.236751        -6.4423 
 209   1.0000      -0.233303        -6.3485 
 210   1.0000      -0.228466        -6.2169 
 211   1.0000      -0.223483        -6.0813 
 212   1.0000      -0.217978        -5.9315 
 213   1.0000      -0.212293        -5.7768 
 214   1.0000      -0.207907        -5.6574 
 215   1.0000      -0.204957        -5.5772 
 216   0.0000      -0.107392        -2.9223 
 217   0.0000      -0.024143        -0.6570 
 218   0.0000      -0.004263        -0.1160 
 219   0.0000       0.023496         0.6394 
 220   0.0000       0.026019         0.7080 
 221   0.0000       0.028803         0.7838 
 222   0.0000       0.032195         0.8761 
 223   0.0000       0.034431         0.9369 
 224   0.0000       0.036249         0.9864 
 225   0.0000       0.036679         0.9981 
 226   0.0000       0.037429         1.0185 
 227   0.0000       0.037574         1.0224 
 228   0.0000       0.059709         1.6248 
 229   0.0000       0.077874         2.1190 
 230   0.0000       0.085349         2.3225 
 231   0.0000       0.091281         2.4839 
 232   0.0000       0.098020         2.6673 
 233   0.0000       0.100351         2.7307 
 234   0.0000       0.102743         2.7958 
 235   0.0000       0.103591         2.8189 
 236   0.0000       0.105166         2.8617 
 237   0.0000       0.106615         2.9011 
 238   0.0000       0.113404         3.0859 
 239   0.0000       0.117108         3.1867 
 240   0.0000       0.118131         3.2145 
 241   0.0000       0.121628         3.3097 
 242   0.0000       0.124840         3.3971 
 243   0.0000       0.125486         3.4146 
 244   0.0000       0.128313         3.4916 
 245   0.0000       0.130393         3.5482 
 246   0.0000       0.132394         3.6026 
 247   0.0000       0.134576         3.6620 
 248   0.0000       0.135204         3.6791 
 249   0.0000       0.136370         3.7108 
 250   0.0000       0.139421         3.7938 
 251   0.0000       0.145631         3.9628 
 252   0.0000       0.145937         3.9711 
 253   0.0000       0.147380         4.0104 
 254   0.0000       0.147951         4.0260 
 255   0.0000       0.149474         4.0674 
 256   0.0000       0.149650         4.0722 
 257   0.0000       0.151343         4.1182 
 258   0.0000       0.152612         4.1528 
 259   0.0000       0.152957         4.1622 
 260   0.0000       0.156852         4.2682 
 261   0.0000       0.157017         4.2727 
 262   0.0000       0.158379         4.3097 
 263   0.0000       0.158465         4.3121 
 264   0.0000       0.161602         4.3974 
 265   0.0000       0.162483         4.4214 
 266   0.0000       0.162591         4.4243 
 267   0.0000       0.168403         4.5825 
 268   0.0000       0.168933         4.5969 
 269   0.0000       0.168992         4.5985 
 270   0.0000       0.170491         4.6393 
 271   0.0000       0.172804         4.7022 
 272   0.0000       0.173999         4.7348 
 273   0.0000       0.174849         4.7579 
 274   0.0000       0.176324         4.7980 
 275   0.0000       0.176851         4.8124 
 276   0.0000       0.178242         4.8502 
 277   0.0000       0.179927         4.8961 
 278   0.0000       0.181271         4.9326 
 279   0.0000       0.183717         4.9992 
 280   0.0000       0.186074         5.0633 
 281   0.0000       0.187818         5.1108 
 282   0.0000       0.189004         5.1431 
 283   0.0000       0.195095         5.3088 
 284   0.0000       0.195567         5.3216 
 285   0.0000       0.196658         5.3513 
 286   0.0000       0.198670         5.4061 
 287   0.0000       0.199264         5.4222 
 288   0.0000       0.200948         5.4681 
 289   0.0000       0.202083         5.4990 
 290   0.0000       0.204639         5.5685 
 291   0.0000       0.206712         5.6249 
 292   0.0000       0.209096         5.6898 
 293   0.0000       0.214026         5.8239 
 294   0.0000       0.216638         5.8950 
 295   0.0000       0.216795         5.8993 
 296   0.0000       0.218111         5.9351 
 297   0.0000       0.219705         5.9785 
 298   0.0000       0.222220         6.0469 
 299   0.0000       0.224648         6.1130 
 300   0.0000       0.225667         6.1407 
 301   0.0000       0.227503         6.1907 
 302   0.0000       0.228941         6.2298 
 303   0.0000       0.230433         6.2704 
 304   0.0000       0.233498         6.3538 
 305   0.0000       0.238906         6.5010 
 306   0.0000       0.239314         6.5121 
 307   0.0000       0.240233         6.5371 
 308   0.0000       0.240798         6.5524 
 309   0.0000       0.241870         6.5816 
 310   0.0000       0.243329         6.6213 
 311   0.0000       0.244472         6.6524 
 312   0.0000       0.247642         6.7387 
 313   0.0000       0.251066         6.8319 
 314   0.0000       0.252387         6.8678 
 315   0.0000       0.252646         6.8749 
 316   0.0000       0.253708         6.9037 
 317   0.0000       0.255179         6.9438 
 318   0.0000       0.256334         6.9752 
 319   0.0000       0.256635         6.9834 
 320   0.0000       0.258398         7.0314 
 321   0.0000       0.259240         7.0543 
 322   0.0000       0.259417         7.0591 
 323   0.0000       0.264574         7.1994 
 324   0.0000       0.267723         7.2851 
 325   0.0000       0.271456         7.3867 
 326   0.0000       0.273284         7.4364 
 327   0.0000       0.279743         7.6122 
 328   0.0000       0.280087         7.6215 
 329   0.0000       0.280821         7.6415 
 330   0.0000       0.283369         7.7109 
 331   0.0000       0.285233         7.7616 
 332   0.0000       0.286450         7.7947 
 333   0.0000       0.289018         7.8646 
 334   0.0000       0.289793         7.8857 
 335   0.0000       0.293673         7.9912 
 336   0.0000       0.294260         8.0072 
 337   0.0000       0.301887         8.2148 
 338   0.0000       0.302967         8.2441 
 339   0.0000       0.305770         8.3204 
 340   0.0000       0.307374         8.3641 
 341   0.0000       0.310790         8.4570 
 342   0.0000       0.315292         8.5795 
 343   0.0000       0.319846         8.7034 
 344   0.0000       0.330038         8.9808 
 345   0.0000       0.341016         9.2795 
 346   0.0000       0.343247         9.3402 
 347   0.0000       0.346728         9.4350 
 348   0.0000       0.351534         9.5657 
 349   0.0000       0.354071         9.6348 
 350   0.0000       0.354712         9.6522 
 351   0.0000       0.359710         9.7882 
 352   0.0000       0.363158         9.8820 
 353   0.0000       0.363883         9.9018 
 354   0.0000       0.368257        10.0208 
 355   0.0000       0.370632        10.0854 
 356   0.0000       0.379313        10.3216 
 357   0.0000       0.382567        10.4102 
 358   0.0000       0.436909        11.8889 
 359   0.0000       0.442692        12.0463 
 360   0.0000       0.444504        12.0956 
 361   0.0000       0.449056        12.2194 
 362   0.0000       0.449408        12.2290 
 363   0.0000       0.453345        12.3361 
 364   0.0000       0.454039        12.3550 
 365   0.0000       0.457029        12.4364 
 366   0.0000       0.462258        12.5787 
 367   0.0000       0.477550        12.9948 
 368   0.0000       0.482042        13.1170 
 369   0.0000       0.495419        13.4810 
 370   0.0000       0.497772        13.5451 
 371   0.0000       0.498536        13.5658 
 372   0.0000       0.503091        13.6898 
 373   0.0000       0.507985        13.8230 
 374   0.0000       0.510971        13.9042 
 375   0.0000       0.513053        13.9609 
 376   0.0000       0.516737        14.0611 
 377   0.0000       0.518385        14.1060 
 378   0.0000       0.519230        14.1290 
 379   0.0000       0.521882        14.2011 
 380   0.0000       0.525515        14.3000 
 381   0.0000       0.525925        14.3111 
 382   0.0000       0.531784        14.4706 
 383   0.0000       0.532800        14.4982 
 384   0.0000       0.534724        14.5506 
 385   0.0000       0.536797        14.6070 
 386   0.0000       0.537833        14.6352 
 387   0.0000       0.538096        14.6423 
 388   0.0000       0.539167        14.6715 
 389   0.0000       0.539479        14.6800 
 390   0.0000       0.540843        14.7171 
 391   0.0000       0.541640        14.7388 
 392   0.0000       0.544116        14.8061 
 393   0.0000       0.545181        14.8351 
 394   0.0000       0.545201        14.8357 
 395   0.0000       0.545930        14.8555 
 396   0.0000       0.546936        14.8829 
 397   0.0000       0.547559        14.8998 
 398   0.0000       0.551731        15.0134 
 399   0.0000       0.555761        15.1230 
 400   0.0000       0.558082        15.1862 
 401   0.0000       0.561361        15.2754 
 402   0.0000       0.565275        15.3819 
 403   0.0000       0.569553        15.4983 
 404   0.0000       0.571281        15.5453 
 405   0.0000       0.577930        15.7263 
 406   0.0000       0.580846        15.8056 
 407   0.0000       0.581812        15.8319 
 408   0.0000       0.582551        15.8520 
 409   0.0000       0.583888        15.8884 
 410   0.0000       0.585871        15.9423 
 411   0.0000       0.588329        16.0092 
 412   0.0000       0.589131        16.0311 
 413   0.0000       0.592642        16.1266 
 414   0.0000       0.595414        16.2020 
 415   0.0000       0.598433        16.2842 
 416   0.0000       0.602051        16.3826 
 417   0.0000       0.605968        16.4892 
 418   0.0000       0.613886        16.7047 
 419   0.0000       0.615925        16.7602 
 420   0.0000       0.620672        16.8893 
 421   0.0000       0.621316        16.9069 
 422   0.0000       0.622916        16.9504 
 423   0.0000       0.623417        16.9640 
 424   0.0000       0.625295        17.0151 
 425   0.0000       0.626083        17.0366 
 426   0.0000       0.627495        17.0750 
 427   0.0000       0.629227        17.1221 
 428   0.0000       0.631923        17.1955 
 429   0.0000       0.633871        17.2485 
 430   0.0000       0.635950        17.3051 
 431   0.0000       0.636704        17.3256 
 432   0.0000       0.637774        17.3547 
 433   0.0000       0.638300        17.3690 
 434   0.0000       0.640555        17.4304 
 435   0.0000       0.642488        17.4830 
 436   0.0000       0.643254        17.5038 
 437   0.0000       0.646579        17.5943 
 438   0.0000       0.648003        17.6331 
 439   0.0000       0.652456        17.7542 
 440   0.0000       0.653734        17.7890 
 441   0.0000       0.654854        17.8195 
 442   0.0000       0.659050        17.9337 
 443   0.0000       0.664646        18.0859 
 444   0.0000       0.667594        18.1662 
 445   0.0000       0.669995        18.2315 
 446   0.0000       0.672896        18.3104 
 447   0.0000       0.679133        18.4801 
 448   0.0000       0.679809        18.4985 
 449   0.0000       0.682893        18.5825 
 450   0.0000       0.684816        18.6348 
 451   0.0000       0.688382        18.7318 
 452   0.0000       0.690472        18.7887 
 453   0.0000       0.693807        18.8795 
 454   0.0000       0.695722        18.9316 
 455   0.0000       0.696925        18.9643 
 456   0.0000       0.699641        19.0382 
 457   0.0000       0.700665        19.0661 
 458   0.0000       0.705793        19.2056 
 459   0.0000       0.713264        19.4089 
 460   0.0000       0.715078        19.4583 
 461   0.0000       0.722485        19.6598 
 462   0.0000       0.723442        19.6859 
 463   0.0000       0.727463        19.7953 
 464   0.0000       0.729454        19.8495 
 465   0.0000       0.730349        19.8738 
 466   0.0000       0.731771        19.9125 
 467   0.0000       0.732006        19.9189 
 468   0.0000       0.735502        20.0140 
 469   0.0000       0.739465        20.1219 
 470   0.0000       0.746404        20.3107 
 471   0.0000       0.748982        20.3808 
 472   0.0000       0.754589        20.5334 
 473   0.0000       0.759489        20.6667 
 474   0.0000       0.760769        20.7016 
 475   0.0000       0.762913        20.7599 
 476   0.0000       0.764482        20.8026 
 477   0.0000       0.768670        20.9166 
 478   0.0000       0.770429        20.9644 
 479   0.0000       0.772142        21.0110 
 480   0.0000       0.774256        21.0686 
 481   0.0000       0.775361        21.0987 
 482   0.0000       0.777354        21.1529 
 483   0.0000       0.779382        21.2081 
 484   0.0000       0.781671        21.2704 
 485   0.0000       0.782612        21.2960 
 486   0.0000       0.784209        21.3394 
 487   0.0000       0.787543        21.4301 
 488   0.0000       0.789670        21.4880 
 489   0.0000       0.792542        21.5662 
 490   0.0000       0.793932        21.6040 
 491   0.0000       0.794695        21.6247 
 492   0.0000       0.798041        21.7158 
 493   0.0000       0.799830        21.7645 
 494   0.0000       0.802306        21.8319 
 495   0.0000       0.803766        21.8716 
 496   0.0000       0.804740        21.8981 
 497   0.0000       0.811416        22.0797 
 498   0.0000       0.816743        22.2247 
 499   0.0000       0.822806        22.3897 
 500   0.0000       0.825971        22.4758 
 501   0.0000       0.827105        22.5067 
 502   0.0000       0.829962        22.5844 
 503   0.0000       0.837002        22.7760 
 504   0.0000       0.840662        22.8756 
 505   0.0000       0.841771        22.9058 
 506   0.0000       0.847331        23.0570 
 507   0.0000       0.849635        23.1197 
 508   0.0000       0.850879        23.1536 
 509   0.0000       0.851481        23.1700 
 510   0.0000       0.853451        23.2236 
 511   0.0000       0.854096        23.2411 
 512   0.0000       0.856308        23.3013 
 513   0.0000       0.857335        23.3293 
 514   0.0000       0.861266        23.4362 
 515   0.0000       0.863323        23.4922 
 516   0.0000       0.865795        23.5595 
 517   0.0000       0.869263        23.6539 
 518   0.0000       0.870921        23.6990 
 519   0.0000       0.872394        23.7390 
 520   0.0000       0.873587        23.7715 
 521   0.0000       0.876203        23.8427 
 522   0.0000       0.877399        23.8752 
 523   0.0000       0.878306        23.8999 
 524   0.0000       0.880331        23.9550 
 525   0.0000       0.881919        23.9982 
 526   0.0000       0.883860        24.0510 
 527   0.0000       0.892861        24.2960 
 528   0.0000       0.893533        24.3143 
 529   0.0000       0.893912        24.3246 
 530   0.0000       0.896710        24.4007 
 531   0.0000       0.899697        24.4820 
 532   0.0000       0.900911        24.5150 
 533   0.0000       0.902301        24.5529 
 534   0.0000       0.903486        24.5851 
 535   0.0000       0.904333        24.6082 
 536   0.0000       0.905910        24.6511 
 537   0.0000       0.908307        24.7163 
 538   0.0000       0.908791        24.7295 
 539   0.0000       0.909765        24.7560 
 540   0.0000       0.913570        24.8595 
 541   0.0000       0.914989        24.8981 
 542   0.0000       0.916737        24.9457 
 543   0.0000       0.917539        24.9675 
 544   0.0000       0.919488        25.0205 
 545   0.0000       0.922022        25.0895 
 546   0.0000       0.925118        25.1737 
 547   0.0000       0.925738        25.1906 
 548   0.0000       0.928161        25.2565 
 549   0.0000       0.930545        25.3214 
 550   0.0000       0.933809        25.4102 
 551   0.0000       0.937530        25.5115 
 552   0.0000       0.939504        25.5652 
 553   0.0000       0.942271        25.6405 
 554   0.0000       0.944478        25.7005 
 555   0.0000       0.947936        25.7946 
 556   0.0000       0.948543        25.8112 
 557   0.0000       0.953793        25.9540 
 558   0.0000       0.955778        26.0080 
 559   0.0000       0.956017        26.0145 
 560   0.0000       0.957094        26.0439 
 561   0.0000       0.959950        26.1216 
 562   0.0000       0.961611        26.1668 
 563   0.0000       0.962932        26.2027 
 564   0.0000       0.964138        26.2355 
 565   0.0000       0.966538        26.3008 
 566   0.0000       0.967970        26.3398 
 567   0.0000       0.969565        26.3832 
 568   0.0000       0.970281        26.4027 
 569   0.0000       0.971764        26.4430 
 570   0.0000       0.972414        26.4607 
 571   0.0000       0.975015        26.5315 
 572   0.0000       0.977634        26.6028 
 573   0.0000       0.980191        26.6724 
 574   0.0000       0.981524        26.7086 
 575   0.0000       0.982838        26.7444 
 576   0.0000       0.986752        26.8509 
 577   0.0000       0.989792        26.9336 
 578   0.0000       0.992692        27.0125 
 579   0.0000       0.993685        27.0396 
 580   0.0000       0.995154        27.0795 
 581   0.0000       0.996842        27.1254 
 582   0.0000       0.998471        27.1698 
 583   0.0000       0.999796        27.2058 
 584   0.0000       1.005555        27.3625 
 585   0.0000       1.007792        27.4234 
 586   0.0000       1.012801        27.5597 
 587   0.0000       1.015742        27.6397 
 588   0.0000       1.018762        27.7219 
 589   0.0000       1.020689        27.7744 
 590   0.0000       1.021531        27.7973 
 591   0.0000       1.025088        27.8941 
 592   0.0000       1.025579        27.9074 
 593   0.0000       1.027806        27.9680 
 594   0.0000       1.028215        27.9792 
 595   0.0000       1.030829        28.0503 
 596   0.0000       1.031622        28.0719 
 597   0.0000       1.037765        28.2390 
 598   0.0000       1.039135        28.2763 
 599   0.0000       1.042534        28.3688 
 600   0.0000       1.048226        28.5237 
 601   0.0000       1.054827        28.7033 
 602   0.0000       1.078211        29.3396 
 603   0.0000       1.083829        29.4925 
 604   0.0000       1.086491        29.5649 
 605   0.0000       1.091842        29.7105 
 606   0.0000       1.093322        29.7508 
 607   0.0000       1.095591        29.8126 
 608   0.0000       1.098965        29.9043 
 609   0.0000       1.105546        30.0834 
 610   0.0000       1.107328        30.1319 
 611   0.0000       1.108365        30.1602 
 612   0.0000       1.111320        30.2406 
 613   0.0000       1.117990        30.4221 
 614   0.0000       1.122100        30.5339 
 615   0.0000       1.131727        30.7959 
 616   0.0000       1.141379        31.0585 
 617   0.0000       1.154426        31.4135 
 618   0.0000       1.163100        31.6496 
 619   0.0000       1.173989        31.9459 
 620   0.0000       1.179779        32.1034 
 621   0.0000       1.190295        32.3896 
 622   0.0000       1.190470        32.3943 
 623   0.0000       1.194250        32.4972 
 624   0.0000       1.200299        32.6618 
 625   0.0000       1.210806        32.9477 
 626   0.0000       1.212306        32.9885 
 627   0.0000       1.228077        33.4177 
 628   0.0000       1.231492        33.5106 
 629   0.0000       1.234592        33.5950 
 630   0.0000       1.235633        33.6233 
 631   0.0000       1.241007        33.7695 
 632   0.0000       1.243724        33.8434 
 633   0.0000       1.250850        34.0374 
 634   0.0000       1.252271        34.0760 
 635   0.0000       1.254490        34.1364 
 636   0.0000       1.260390        34.2970 
 637   0.0000       1.265373        34.4325 
 638   0.0000       1.268181        34.5090 
 639   0.0000       1.269869        34.5549 
 640   0.0000       1.270547        34.5733 
 641   0.0000       1.283453        34.9245 
 642   0.0000       1.286318        35.0025 
 643   0.0000       1.291386        35.1404 
 644   0.0000       1.300268        35.3821 
 645   0.0000       1.304526        35.4979 
 646   0.0000       1.312555        35.7164 
 647   0.0000       1.316480        35.8232 
 648   0.0000       1.321231        35.9525 
 649   0.0000       1.327123        36.1128 
 650   0.0000       1.328887        36.1608 
 651   0.0000       1.339374        36.4462 
 652   0.0000       1.349497        36.7217 
 653   0.0000       1.359446        36.9924 
 654   0.0000       1.365320        37.1523 
 655   0.0000       1.369716        37.2719 
 656   0.0000       1.378668        37.5155 
 657   0.0000       1.384017        37.6610 
 658   0.0000       1.389523        37.8109 
 659   0.0000       1.399061        38.0704 
 660   0.0000       1.402077        38.1525 
 661   0.0000       1.403502        38.1912 
 662   0.0000       1.404473        38.2177 
 663   0.0000       1.406627        38.2763 
 664   0.0000       1.409815        38.3630 
 665   0.0000       1.413004        38.4498 
 666   0.0000       1.418975        38.6123 
 667   0.0000       1.424922        38.7741 
 668   0.0000       1.426327        38.8123 
 669   0.0000       1.426946        38.8292 
 670   0.0000       1.432305        38.9750 
 671   0.0000       1.438433        39.1418 
 672   0.0000       1.450022        39.4571 
 673   0.0000       1.457249        39.6538 
 674   0.0000       1.465169        39.8693 
 675   0.0000       1.476932        40.1894 
 676   0.0000       1.484534        40.3962 
 677   0.0000       1.493006        40.6267 
 678   0.0000       1.496946        40.7340 
 679   0.0000       1.501076        40.8463 
 680   0.0000       1.501998        40.8715 
 681   0.0000       1.508237        41.0412 
 682   0.0000       1.510096        41.0918 
 683   0.0000       1.512347        41.1531 
 684   0.0000       1.515933        41.2506 
 685   0.0000       1.520963        41.3875 
 686   0.0000       1.522366        41.4257 
 687   0.0000       1.525609        41.5139 
 688   0.0000       1.529966        41.6325 
 689   0.0000       1.543434        41.9990 
 690   0.0000       1.545934        42.0670 
 691   0.0000       1.553104        42.2621 
 692   0.0000       1.556077        42.3430 
 693   0.0000       1.559066        42.4243 
 694   0.0000       1.568081        42.6696 
 695   0.0000       1.575212        42.8637 
 696   0.0000       1.579156        42.9710 
 697   0.0000       1.587926        43.2097 
 698   0.0000       1.608411        43.7671 
 699   0.0000       1.614705        43.9384 
 700   0.0000       1.617433        44.0126 
 701   0.0000       1.623757        44.1847 
 702   0.0000       1.624586        44.2072 
 703   0.0000       1.629202        44.3328 
 704   0.0000       1.635068        44.4925 
 705   0.0000       1.640361        44.6365 
 706   0.0000       1.655538        45.0495 
 707   0.0000       1.677284        45.6412 
 708   0.0000       1.678460        45.6732 
 709   0.0000       1.698429        46.2166 
 710   0.0000       1.700291        46.2673 
 711   0.0000       1.701429        46.2982 
 712   0.0000       1.707464        46.4625 
 713   0.0000       1.708777        46.4982 
 714   0.0000       1.721801        46.8526 
 715   0.0000       1.738147        47.2974 
 716   0.0000       1.741777        47.3962 
 717   0.0000       1.744971        47.4831 
 718   0.0000       1.749334        47.6018 
 719   0.0000       1.754080        47.7310 
 720   0.0000       1.760163        47.8965 
 721   0.0000       1.763052        47.9751 
 722   0.0000       1.770772        48.1852 
 723   0.0000       1.772259        48.2256 
 724   0.0000       1.778276        48.3894 
 725   0.0000       1.778619        48.3987 
 726   0.0000       1.782079        48.4928 
 727   0.0000       1.787285        48.6345 
 728   0.0000       1.795094        48.8470 
 729   0.0000       1.804012        49.0897 
 730   0.0000       1.808532        49.2127 
 731   0.0000       1.814819        49.3837 
 732   0.0000       1.816400        49.4268 
 733   0.0000       1.822476        49.5921 
 734   0.0000       1.828564        49.7577 
 735   0.0000       1.829610        49.7862 
 736   0.0000       1.831078        49.8262 
 737   0.0000       1.839675        50.0601 
 738   0.0000       1.842135        50.1270 
 739   0.0000       1.843399        50.1614 
 740   0.0000       1.846394        50.2429 
 741   0.0000       1.847770        50.2804 
 742   0.0000       1.849107        50.3168 
 743   0.0000       1.856430        50.5160 
 744   0.0000       1.857245        50.5382 
 745   0.0000       1.859632        50.6032 
 746   0.0000       1.862170        50.6722 
 747   0.0000       1.864481        50.7351 
 748   0.0000       1.868423        50.8424 
 749   0.0000       1.870912        50.9101 
 750   0.0000       1.874002        50.9942 
 751   0.0000       1.875157        51.0256 
 752   0.0000       1.876081        51.0508 
 753   0.0000       1.878626        51.1200 
 754   0.0000       1.884312        51.2747 
 755   0.0000       1.885887        51.3176 
 756   0.0000       1.889089        51.4047 
 757   0.0000       1.891155        51.4609 
 758   0.0000       1.893253        51.5180 
 759   0.0000       1.896104        51.5956 
 760   0.0000       1.901810        51.7509 
 761   0.0000       1.904406        51.8215 
 762   0.0000       1.905916        51.8626 
 763   0.0000       1.906993        51.8919 
 764   0.0000       1.919884        52.2427 
 765   0.0000       1.924680        52.3732 
 766   0.0000       1.925785        52.4033 
 767   0.0000       1.931934        52.5706 
 768   0.0000       1.932672        52.5907 
 769   0.0000       1.937948        52.7342 
 770   0.0000       1.940958        52.8161 
 771   0.0000       1.941828        52.8398 
 772   0.0000       1.947254        52.9875 
 773   0.0000       1.949812        53.0571 
 774   0.0000       1.954980        53.1977 
 775   0.0000       1.956600        53.2418 
 776   0.0000       1.957714        53.2721 
 777   0.0000       1.960516        53.3484 
 778   0.0000       1.963999        53.4431 
 779   0.0000       1.967314        53.5333 
 780   0.0000       1.973060        53.6897 
 781   0.0000       1.974967        53.7416 
 782   0.0000       1.979947        53.8771 
 783   0.0000       1.981392        53.9164 
 784   0.0000       1.987590        54.0851 
 785   0.0000       1.989761        54.1442 
 786   0.0000       1.992540        54.2198 
 787   0.0000       1.997694        54.3600 
 788   0.0000       2.003815        54.5266 
 789   0.0000       2.008458        54.6529 
 790   0.0000       2.012477        54.7623 
 791   0.0000       2.013401        54.7874 
 792   0.0000       2.020968        54.9933 
 793   0.0000       2.023514        55.0626 
 794   0.0000       2.028916        55.2096 
 795   0.0000       2.030302        55.2473 
 796   0.0000       2.033114        55.3238 
 797   0.0000       2.037853        55.4528 
 798   0.0000       2.047199        55.7071 
 799   0.0000       2.052598        55.8540 
 800   0.0000       2.055724        55.9391 
 801   0.0000       2.060223        56.0615 
 802   0.0000       2.061797        56.1044 
 803   0.0000       2.063619        56.1539 
 804   0.0000       2.065938        56.2170 
 805   0.0000       2.071106        56.3577 
 806   0.0000       2.075294        56.4716 
 807   0.0000       2.084632        56.7257 
 808   0.0000       2.086745        56.7832 
 809   0.0000       2.093638        56.9708 
 810   0.0000       2.096373        57.0452 
 811   0.0000       2.106022        57.3078 
 812   0.0000       2.112039        57.4715 
 813   0.0000       2.115013        57.5524 
 814   0.0000       2.116446        57.5914 
 815   0.0000       2.119502        57.6746 
 816   0.0000       2.124325        57.8058 
 817   0.0000       2.125925        57.8494 
 818   0.0000       2.127346        57.8880 
 819   0.0000       2.129128        57.9365 
 820   0.0000       2.136881        58.1475 
 821   0.0000       2.141116        58.2627 
 822   0.0000       2.155541        58.6553 
 823   0.0000       2.158585        58.7381 
 824   0.0000       2.164523        58.8997 
 825   0.0000       2.166624        58.9568 
 826   0.0000       2.173443        59.1424 
 827   0.0000       2.175194        59.1901 
 828   0.0000       2.183550        59.4174 
 829   0.0000       2.186254        59.4910 
 830   0.0000       2.190314        59.6015 
 831   0.0000       2.192142        59.6512 
 832   0.0000       2.203165        59.9512 
 833   0.0000       2.215818        60.2955 
 834   0.0000       2.216634        60.3177 
 835   0.0000       2.221141        60.4403 
 836   0.0000       2.227439        60.6117 
 837   0.0000       2.233481        60.7761 
 838   0.0000       2.235182        60.8224 
 839   0.0000       2.237309        60.8803 
 840   0.0000       2.237740        60.8920 
 841   0.0000       2.244974        61.0889 
 842   0.0000       2.249627        61.2155 
 843   0.0000       2.251594        61.2690 
 844   0.0000       2.278697        62.0065 
 845   0.0000       2.280920        62.0670 
 846   0.0000       2.285381        62.1884 
 847   0.0000       2.290593        62.3302 
 848   0.0000       2.295160        62.4545 
 849   0.0000       2.296675        62.4957 
 850   0.0000       2.297385        62.5150 
 851   0.0000       2.301123        62.6167 
 852   0.0000       2.303531        62.6823 
 853   0.0000       2.305393        62.7329 
 854   0.0000       2.307100        62.7794 
 855   0.0000       2.312473        62.9256 
 856   0.0000       2.313911        62.9647 
 857   0.0000       2.322988        63.2117 
 858   0.0000       2.323056        63.2136 
 859   0.0000       2.324014        63.2396 
 860   0.0000       2.326841        63.3166 
 861   0.0000       2.328177        63.3529 
 862   0.0000       2.330460        63.4150 
 863   0.0000       2.336209        63.5715 
 864   0.0000       2.337091        63.5955 
 865   0.0000       2.340607        63.6912 
 866   0.0000       2.348633        63.9095 
 867   0.0000       2.360295        64.2269 
 868   0.0000       2.374013        64.6002 
 869   0.0000       2.382355        64.8272 
 870   0.0000       2.383380        64.8551 
 871   0.0000       2.388177        64.9856 
 872   0.0000       2.390377        65.0455 
 873   0.0000       2.391778        65.0836 
 874   0.0000       2.392964        65.1159 
 875   0.0000       2.397854        65.2489 
 876   0.0000       2.399603        65.2965 
 877   0.0000       2.405012        65.4437 
 878   0.0000       2.413217        65.6670 
 879   0.0000       2.422819        65.9283 
 880   0.0000       2.424702        65.9795 
 881   0.0000       2.426211        66.0206 
 882   0.0000       2.426785        66.0362 
 883   0.0000       2.430259        66.1307 
 884   0.0000       2.431180        66.1558 
 885   0.0000       2.435165        66.2642 
 886   0.0000       2.438489        66.3547 
 887   0.0000       2.439864        66.3921 
 888   0.0000       2.446262        66.5662 
 889   0.0000       2.449142        66.6445 
 890   0.0000       2.467109        67.1334 
 891   0.0000       2.473167        67.2983 
 892   0.0000       2.476286        67.3832 
 893   0.0000       2.478642        67.4473 
 894   0.0000       2.480144        67.4882 
 895   0.0000       2.481304        67.5197 
 896   0.0000       2.484224        67.5992 
 897   0.0000       2.484924        67.6182 
 898   0.0000       2.487163        67.6792 
 899   0.0000       2.493470        67.8508 
 900   0.0000       2.494727        67.8850 
 901   0.0000       2.500997        68.0556 
 902   0.0000       2.507598        68.2352 
 903   0.0000       2.508245        68.2528 
 904   0.0000       2.512829        68.3775 
 905   0.0000       2.524115        68.6846 
 906   0.0000       2.527553        68.7782 
 907   0.0000       2.529546        68.8324 
 908   0.0000       2.531905        68.8966 
 909   0.0000       2.534416        68.9650 
 910   0.0000       2.534995        68.9807 
 911   0.0000       2.540981        69.1436 
 912   0.0000       2.550748        69.4094 
 913   0.0000       2.557196        69.5848 
 914   0.0000       2.560758        69.6818 
 915   0.0000       2.566849        69.8475 
 916   0.0000       2.568469        69.8916 
 917   0.0000       2.574517        70.0562 
 918   0.0000       2.576816        70.1187 
 919   0.0000       2.584703        70.3333 
 920   0.0000       2.599042        70.7235 
 921   0.0000       2.638794        71.8052 
 922   0.0000       2.641851        71.8884 
 923   0.0000       2.653350        72.2013 
 924   0.0000       2.660295        72.3903 
 925   0.0000       2.673569        72.7515 
 926   0.0000       2.676215        72.8235 
 927   0.0000       2.678218        72.8780 
 928   0.0000       2.680701        72.9456 
 929   0.0000       2.686760        73.1104 
 930   0.0000       2.690197        73.2040 
 931   0.0000       2.693283        73.2880 
 932   0.0000       2.698322        73.4251 
 933   0.0000       2.700699        73.4898 
 934   0.0000       2.711614        73.7868 
 935   0.0000       2.728489        74.2460 
 936   0.0000       2.741004        74.5865 
 937   0.0000       2.748525        74.7912 
 938   0.0000       2.750967        74.8576 
 939   0.0000       2.752845        74.9087 
 940   0.0000       2.754003        74.9402 
 941   0.0000       2.755554        74.9824 
 942   0.0000       2.756656        75.0124 
 943   0.0000       2.760460        75.1159 
 944   0.0000       2.770900        75.4000 
 945   0.0000       2.788936        75.8908 
 946   0.0000       2.821861        76.7868 
 947   0.0000       2.855770        77.7095 
 948   0.0000       2.891022        78.6687 
 949   0.0000       2.894182        78.7547 
 950   0.0000       2.897298        78.8395 
 951   0.0000       2.898346        78.8680 
 952   0.0000       2.899301        78.8940 
 953   0.0000       2.904168        79.0264 
 954   0.0000       2.904286        79.0296 
 955   0.0000       2.906403        79.0872 
 956   0.0000       2.907693        79.1223 
 957   0.0000       2.911980        79.2390 
 958   0.0000       2.981494        81.1306 
 959   0.0000       2.994394        81.4816 
 960   0.0000       3.025292        82.3224 
 961   0.0000       3.045307        82.8670 
 962   0.0000       3.047379        82.9234 
 963   0.0000       3.049101        82.9702 
 964   0.0000       3.053620        83.0932 
 965   0.0000       3.058567        83.2279 
 966   0.0000       3.061525        83.3083 
 967   0.0000       3.064684        83.3943 
 968   0.0000       3.068099        83.4872 
 969   0.0000       3.069836        83.5345 
 970   0.0000       3.120740        84.9197 
 971   0.0000       3.183402        86.6248 
 972   0.0000       3.383774        92.0772 
 973   0.0000       3.470609        94.4401 

                    ********************************
                    * MULLIKEN POPULATION ANALYSIS *
                    ********************************

--------------------------------------------
MULLIKEN ATOMIC CHARGES AND SPIN POPULATIONS
--------------------------------------------
   0 C :   -0.192369    0.088733
   1 C :    0.096943   -0.077099
   2 C :    0.038648    0.086530
   3 C :   -0.195522   -0.031201
   4 C :    0.286635    0.005747
   5 C :    0.019142    0.309278
   6 C :   -0.400909   -0.022628
   7 C :   -0.183844    0.008719
   8 C :    0.182616    0.006828
   9 C :   -0.536427    0.000227
  10 C :   -0.342661   -0.000214
  11 C :   -0.308522    0.000582
  12 C :   -0.178795    0.000022
  13 C :    0.169885    0.000062
  14 C :   -0.543985    0.000002
  15 C :   -0.325947    0.000000
  16 C :   -0.308399    0.000005
  17 C :   -0.179016   -0.000000
  18 C :    0.169757    0.000001
  19 C :   -0.542293   -0.000000
  20 C :   -0.325948   -0.000000
  21 C :   -0.308551    0.000000
  22 C :   -0.179305    0.000000
  23 C :    0.170098    0.000000
  24 C :   -0.543180    0.000000
  25 C :   -0.326003   -0.000000
  26 C :   -0.307544    0.000000
  27 C :   -0.181209   -0.000000
  28 C :    0.171379    0.000000
  29 C :   -0.544035   -0.000000
  30 C :   -0.326070   -0.000000
  31 C :   -0.307335    0.000000
  32 C :   -0.179174    0.000000
  33 C :    0.170034    0.000000
  34 C :   -0.541293    0.000000
  35 C :   -0.325959   -0.000000
  36 C :   -0.309160   -0.000000
  37 C :   -0.180776    0.000000
  38 C :    0.170706   -0.000000
  39 C :   -0.536066    0.000000
  40 C :   -0.326401    0.000000
  41 C :   -0.306207   -0.000000
  42 C :   -0.184401   -0.000000
  43 C :    0.178827   -0.000000
  44 C :   -0.336115    0.000000
  45 C :   -0.299093    0.000000
  46 C :   -0.170736   -0.000000
  47 C :    0.174814    0.000000
  48 C :   -0.526796   -0.000000
  49 C :   -0.520140   -0.000000
  50 C :   -0.534956    0.000000
  51 C :    0.106387   -0.118660
  52 C :    0.218586    0.346815
  53 H :    0.161050    0.001314
  54 O :   -0.519899    0.266393
  55 C :   -0.599353    0.005895
  56 H :    0.193221   -0.000632
  57 H :    0.164352   -0.003998
  58 H :    0.190863   -0.002859
  59 H :    0.153784    0.000541
  60 H :    0.191793   -0.002514
  61 H :    0.168314    0.004658
  62 H :    0.170495    0.003277
  63 H :    0.129034    0.000020
  64 H :    0.155242   -0.000014
  65 H :    0.166196   -0.000020
  66 H :    0.158286    0.000695
  67 H :    0.156053   -0.000530
  68 H :    0.139854    0.000054
  69 H :    0.148219    0.000015
  70 H :    0.145502    0.000111
  71 H :    0.122860    0.000010
  72 H :    0.160152   -0.000001
  73 H :    0.169246   -0.000000
  74 H :    0.159040    0.000007
  75 H :    0.144083    0.000001
  76 H :    0.138301   -0.000000
  77 H :    0.147739   -0.000000
  78 H :    0.144652    0.000001
  79 H :    0.123683    0.000000
  80 H :    0.160161   -0.000000
  81 H :    0.167378   -0.000000
  82 H :    0.159069    0.000000
  83 H :    0.144449    0.000000
  84 H :    0.138664    0.000000
  85 H :    0.149019   -0.000000
  86 H :    0.144555    0.000000
  87 H :    0.123366    0.000000
  88 H :    0.160075    0.000000
  89 H :    0.168954   -0.000000
  90 H :    0.158747    0.000000
  91 H :    0.143653    0.000000
  92 H :    0.138120   -0.000000
  93 H :    0.146309   -0.000000
  94 H :    0.145094    0.000000
  95 H :    0.124175    0.000000
  96 H :    0.159812    0.000000
  97 H :    0.170375   -0.000000
  98 H :    0.158678    0.000000
  99 H :    0.144143    0.000000
 100 H :    0.138789   -0.000000
 101 H :    0.147639   -0.000000
 102 H :    0.144684    0.000000
 103 H :    0.123325    0.000000
 104 H :    0.160158    0.000000
 105 H :    0.166471   -0.000000
 106 H :    0.158912    0.000000
 107 H :    0.144473    0.000000
 108 H :    0.138552   -0.000000
 109 H :    0.149462    0.000000
 110 H :    0.144459    0.000000
 111 H :    0.123650   -0.000000
 112 H :    0.159690    0.000000
 113 H :    0.162472   -0.000000
 114 H :    0.158387   -0.000000
 115 H :    0.143159   -0.000000
 116 H :    0.138553   -0.000000
 117 H :    0.145049   -0.000000
 118 H :    0.145404    0.000000
 119 H :    0.124068   -0.000000
 120 H :    0.138732   -0.000000
 121 H :    0.143750   -0.000000
 122 H :    0.145709   -0.000000
 123 H :    0.145840    0.000000
 124 H :    0.118967   -0.000000
 125 H :    0.162423   -0.000000
 126 H :    0.158380   -0.000000
 127 H :    0.159051    0.000000
 128 H :    0.156596    0.000000
 129 H :    0.155655   -0.000000
 130 H :    0.155930    0.000000
 131 H :    0.158576   -0.000000
 132 H :    0.157821   -0.000000
 133 H :    0.161705    0.000000
 134 C :   -0.143980    0.084631
 135 C :   -0.145752   -0.039341
 136 H :    0.160124   -0.004110
 137 O :   -0.621469    0.085740
 138 H :    0.467712   -0.003092
Sum of atomic charges         :   -0.0000000
Sum of atomic spin populations:    1.0000000

-----------------------------------------------------
MULLIKEN REDUCED ORBITAL CHARGES AND SPIN POPULATIONS
-----------------------------------------------------
CHARGE
  0 C s       :     3.220280  s :     3.220280
      pz      :     0.974374  p :     2.936252
      px      :     1.003875
      py      :     0.958003
      dz2     :     0.004504  d :     0.035837
      dxz     :     0.008062
      dyz     :     0.005360
      dx2y2   :     0.009061
      dxy     :     0.008850
  1 C s       :     3.143617  s :     3.143617
      pz      :     0.965383  p :     2.719577
      px      :     0.873841
      py      :     0.880354
      dz2     :     0.005986  d :     0.039863
      dxz     :     0.007679
      dyz     :     0.006867
      dx2y2   :     0.010729
      dxy     :     0.008601
  2 C s       :     3.174198  s :     3.174198
      pz      :     0.943763  p :     2.748605
      px      :     0.904772
      py      :     0.900070
      dz2     :     0.006514  d :     0.038549
      dxz     :     0.007333
      dyz     :     0.005706
      dx2y2   :     0.008647
      dxy     :     0.010350
  3 C s       :     3.232091  s :     3.232091
      pz      :     0.985396  p :     2.927327
      px      :     0.965543
      py      :     0.976389
      dz2     :     0.004068  d :     0.036104
      dxz     :     0.008207
      dyz     :     0.005939
      dx2y2   :     0.010151
      dxy     :     0.007738
  4 C s       :     3.105109  s :     3.105109
      pz      :     0.844600  p :     2.522698
      px      :     0.807426
      py      :     0.870671
      dz2     :     0.014309  d :     0.085559
      dxz     :     0.016063
      dyz     :     0.012655
      dx2y2   :     0.021073
      dxy     :     0.021459
  5 C s       :     3.203053  s :     3.203053
      pz      :     0.937246  p :     2.739268
      px      :     0.896429
      py      :     0.905594
      dz2     :     0.005462  d :     0.038537
      dxz     :     0.008025
      dyz     :     0.006015
      dx2y2   :     0.010410
      dxy     :     0.008625
  6 C s       :     3.281351  s :     3.281351
      pz      :     1.037100  p :     3.078789
      px      :     1.010718
      py      :     1.030971
      dz2     :     0.009617  d :     0.040770
      dxz     :     0.010504
      dyz     :     0.003310
      dx2y2   :     0.009672
      dxy     :     0.007666
  7 C s       :     3.199492  s :     3.199492
      pz      :     0.929772  p :     2.948699
      px      :     0.980306
      py      :     1.038621
      dz2     :     0.009147  d :     0.035653
      dxz     :     0.012473
      dyz     :     0.002628
      dx2y2   :     0.005540
      dxy     :     0.005865
  8 C s       :     3.131464  s :     3.131464
      pz      :     0.820333  p :     2.645442
      px      :     0.894345
      py      :     0.930764
      dz2     :     0.009734  d :     0.040477
      dxz     :     0.012632
      dyz     :     0.004803
      dx2y2   :     0.006394
      dxy     :     0.006915
  9 C s       :     3.310758  s :     3.310758
      pz      :     1.019774  p :     3.190413
      px      :     1.088776
      py      :     1.081863
      dz2     :     0.009406  d :     0.035255
      dxz     :     0.008609
      dyz     :     0.003074
      dx2y2   :     0.007590
      dxy     :     0.006578
 10 C s       :     3.269174  s :     3.269174
      pz      :     1.006899  p :     3.033528
      px      :     1.036689
      py      :     0.989940
      dz2     :     0.007239  d :     0.039959
      dxz     :     0.010738
      dyz     :     0.006891
      dx2y2   :     0.003402
      dxy     :     0.011689
 11 C s       :     3.259095  s :     3.259095
      pz      :     1.003022  p :     3.008714
      px      :     1.034562
      py      :     0.971130
      dz2     :     0.007782  d :     0.040713
      dxz     :     0.009321
      dyz     :     0.006778
      dx2y2   :     0.004275
      dxy     :     0.012557
 12 C s       :     3.199167  s :     3.199167
      pz      :     0.959626  p :     2.944000
      px      :     0.967212
      py      :     1.017162
      dz2     :     0.005808  d :     0.035628
      dxz     :     0.011274
      dyz     :     0.004308
      dx2y2   :     0.005854
      dxy     :     0.008382
 13 C s       :     3.131319  s :     3.131319
      pz      :     0.856637  p :     2.658317
      px      :     0.886956
      py      :     0.914725
      dz2     :     0.007076  d :     0.040479
      dxz     :     0.012563
      dyz     :     0.004978
      dx2y2   :     0.006412
      dxy     :     0.009450
 14 C s       :     3.310426  s :     3.310426
      pz      :     1.043259  p :     3.198539
      px      :     1.081266
      py      :     1.074014
      dz2     :     0.004196  d :     0.035020
      dxz     :     0.009014
      dyz     :     0.009359
      dx2y2   :     0.002084
      dxy     :     0.010366
 15 C s       :     3.267631  s :     3.267631
      pz      :     0.971074  p :     3.018036
      px      :     1.044972
      py      :     1.001990
      dz2     :     0.006317  d :     0.040280
      dxz     :     0.009834
      dyz     :     0.009513
      dx2y2   :     0.003984
      dxy     :     0.010633
 16 C s       :     3.258129  s :     3.258129
      pz      :     0.983496  p :     3.009560
      px      :     1.046919
      py      :     0.979145
      dz2     :     0.004720  d :     0.040710
      dxz     :     0.009367
      dyz     :     0.010791
      dx2y2   :     0.005728
      dxy     :     0.010105
 17 C s       :     3.200229  s :     3.200229
      pz      :     1.006537  p :     2.943191
      px      :     0.972768
      py      :     0.963887
      dz2     :     0.002480  d :     0.035596
      dxz     :     0.007381
      dyz     :     0.005355
      dx2y2   :     0.008675
      dxy     :     0.011704
 18 C s       :     3.131986  s :     3.131986
      pz      :     0.924948  p :     2.657802
      px      :     0.887023
      py      :     0.845830
      dz2     :     0.004376  d :     0.040455
      dxz     :     0.008827
      dyz     :     0.004867
      dx2y2   :     0.010191
      dxy     :     0.012194
 19 C s       :     3.309594  s :     3.309594
      pz      :     1.065795  p :     3.197655
      px      :     1.078341
      py      :     1.053519
      dz2     :     0.005919  d :     0.035045
      dxz     :     0.008506
      dyz     :     0.006696
      dx2y2   :     0.005696
      dxy     :     0.008229
 20 C s       :     3.267338  s :     3.267338
      pz      :     0.972718  p :     3.018360
      px      :     1.044945
      py      :     1.000697
      dz2     :     0.008372  d :     0.040250
      dxz     :     0.010661
      dyz     :     0.005181
      dx2y2   :     0.005233
      dxy     :     0.010802
 21 C s       :     3.258194  s :     3.258194
      pz      :     0.961803  p :     3.009635
      px      :     1.039865
      py      :     1.007967
      dz2     :     0.008184  d :     0.040723
      dxz     :     0.011627
      dyz     :     0.004875
      dx2y2   :     0.007567
      dxy     :     0.008469
 22 C s       :     3.199760  s :     3.199760
      pz      :     1.028924  p :     2.943911
      px      :     0.969266
      py      :     0.945720
      dz2     :     0.004004  d :     0.035634
      dxz     :     0.006422
      dyz     :     0.001702
      dx2y2   :     0.011269
      dxy     :     0.012236
 23 C s       :     3.130526  s :     3.130526
      pz      :     0.948582  p :     2.658855
      px      :     0.893546
      py      :     0.816727
      dz2     :     0.003501  d :     0.040521
      dxz     :     0.007579
      dyz     :     0.004163
      dx2y2   :     0.011667
      dxy     :     0.013611
 24 C s       :     3.310115  s :     3.310115
      pz      :     1.082331  p :     3.198078
      px      :     1.083899
      py      :     1.031848
      dz2     :     0.007843  d :     0.034987
      dxz     :     0.008710
      dyz     :     0.003262
      dx2y2   :     0.006607
      dxy     :     0.008565
 25 C s       :     3.267779  s :     3.267779
      pz      :     0.989676  p :     3.017908
      px      :     1.037917
      py      :     0.990315
      dz2     :     0.005189  d :     0.040316
      dxz     :     0.011865
      dyz     :     0.007580
      dx2y2   :     0.004940
      dxy     :     0.010741
 26 C s       :     3.258016  s :     3.258016
      pz      :     0.973269  p :     3.008869
      px      :     1.031475
      py      :     1.004125
      dz2     :     0.005835  d :     0.040660
      dxz     :     0.012823
      dyz     :     0.007091
      dx2y2   :     0.006358
      dxy     :     0.008552
 27 C s       :     3.200570  s :     3.200570
      pz      :     1.011533  p :     2.945072
      px      :     0.965134
      py      :     0.968405
      dz2     :     0.002589  d :     0.035568
      dxz     :     0.008978
      dyz     :     0.005365
      dx2y2   :     0.008426
      dxy     :     0.010210
 28 C s       :     3.131603  s :     3.131603
      pz      :     0.896862  p :     2.656558
      px      :     0.885095
      py      :     0.874601
      dz2     :     0.004080  d :     0.040460
      dxz     :     0.010298
      dyz     :     0.005045
      dx2y2   :     0.009110
      dxy     :     0.011928
 29 C s       :     3.310503  s :     3.310503
      pz      :     1.065714  p :     3.198511
      px      :     1.083668
      py      :     1.049129
      dz2     :     0.001620  d :     0.035020
      dxz     :     0.010900
      dyz     :     0.010040
      dx2y2   :     0.002838
      dxy     :     0.009623
 30 C s       :     3.267308  s :     3.267308
      pz      :     1.007684  p :     3.018495
      px      :     1.043163
      py      :     0.967648
      dz2     :     0.007117  d :     0.040267
      dxz     :     0.008736
      dyz     :     0.007902
      dx2y2   :     0.006174
      dxy     :     0.010338
 31 C s       :     3.257840  s :     3.257840
      pz      :     0.978183  p :     3.008773
      px      :     1.054164
      py      :     0.976426
      dz2     :     0.007367  d :     0.040722
      dxz     :     0.008755
      dyz     :     0.009677
      dx2y2   :     0.004674
      dxy     :     0.010250
 32 C s       :     3.200470  s :     3.200470
      pz      :     0.947359  p :     2.943106
      px      :     0.978947
      py      :     1.016800
      dz2     :     0.006766  d :     0.035598
      dxz     :     0.013299
      dyz     :     0.004414
      dx2y2   :     0.004709
      dxy     :     0.006411
 33 C s       :     3.131756  s :     3.131756
      pz      :     0.837172  p :     2.657749
      px      :     0.880396
      py      :     0.940182
      dz2     :     0.009282  d :     0.040460
      dxz     :     0.012487
      dyz     :     0.004493
      dx2y2   :     0.006186
      dxy     :     0.008013
 34 C s       :     3.309158  s :     3.309158
      pz      :     1.055437  p :     3.197092
      px      :     1.068828
      py      :     1.072827
      dz2     :     0.009768  d :     0.035043
      dxz     :     0.006664
      dyz     :     0.003952
      dx2y2   :     0.005569
      dxy     :     0.009091
 35 C s       :     3.267404  s :     3.267404
      pz      :     0.990220  p :     3.018299
      px      :     1.052298
      py      :     0.975781
      dz2     :     0.008573  d :     0.040256
      dxz     :     0.010274
      dyz     :     0.005938
      dx2y2   :     0.005151
      dxy     :     0.010320
 36 C s       :     3.258431  s :     3.258431
      pz      :     1.017377  p :     3.010002
      px      :     1.032889
      py      :     0.959736
      dz2     :     0.012003  d :     0.040727
      dxz     :     0.006226
      dyz     :     0.003970
      dx2y2   :     0.006291
      dxy     :     0.012238
 37 C s       :     3.199831  s :     3.199831
      pz      :     0.954485  p :     2.945317
      px      :     0.963544
      py      :     1.027288
      dz2     :     0.010983  d :     0.035628
      dxz     :     0.009824
      dyz     :     0.001922
      dx2y2   :     0.006000
      dxy     :     0.006899
 38 C s       :     3.130413  s :     3.130413
      pz      :     0.816916  p :     2.658345
      px      :     0.900689
      py      :     0.940740
      dz2     :     0.009470  d :     0.040535
      dxz     :     0.013015
      dyz     :     0.004919
      dx2y2   :     0.005617
      dxy     :     0.007514
 39 C s       :     3.306647  s :     3.306647
      pz      :     1.022971  p :     3.194444
      px      :     1.090113
      py      :     1.081359
      dz2     :     0.007990  d :     0.034975
      dxz     :     0.008022
      dyz     :     0.005992
      dx2y2   :     0.004889
      dxy     :     0.008082
 40 C s       :     3.267619  s :     3.267619
      pz      :     1.001360  p :     3.018443
      px      :     1.022356
      py      :     0.994727
      dz2     :     0.004504  d :     0.040339
      dxz     :     0.011461
      dyz     :     0.009651
      dx2y2   :     0.003307
      dxy     :     0.011416
 41 C s       :     3.257477  s :     3.257477
      pz      :     0.999108  p :     3.008117
      px      :     1.029524
      py      :     0.979485
      dz2     :     0.004218  d :     0.040613
      dxz     :     0.011038
      dyz     :     0.009975
      dx2y2   :     0.003394
      dxy     :     0.011988
 42 C s       :     3.200391  s :     3.200391
      pz      :     0.983908  p :     2.948407
      px      :     0.977025
      py      :     0.987474
      dz2     :     0.003174  d :     0.035603
      dxz     :     0.009871
      dyz     :     0.005292
      dx2y2   :     0.006789
      dxy     :     0.010477
 43 C s       :     3.127878  s :     3.127878
      pz      :     0.890866  p :     2.652690
      px      :     0.887376
      py      :     0.874447
      dz2     :     0.004470  d :     0.040604
      dxz     :     0.010606
      dyz     :     0.005332
      dx2y2   :     0.008631
      dxy     :     0.011564
 44 C s       :     3.269974  s :     3.269974
      pz      :     1.003639  p :     3.025751
      px      :     1.048305
      py      :     0.973806
      dz2     :     0.003716  d :     0.040391
      dxz     :     0.012105
      dyz     :     0.009370
      dx2y2   :     0.005086
      dxy     :     0.010114
 45 C s       :     3.253603  s :     3.253603
      pz      :     1.029071  p :     3.004925
      px      :     0.998297
      py      :     0.977557
      dz2     :     0.003661  d :     0.040565
      dxz     :     0.010543
      dyz     :     0.011469
      dx2y2   :     0.006145
      dxy     :     0.008747
 46 C s       :     3.198985  s :     3.198985
      pz      :     0.974084  p :     2.935974
      px      :     0.952784
      py      :     1.009106
      dz2     :     0.008228  d :     0.035778
      dxz     :     0.011809
      dyz     :     0.007352
      dx2y2   :     0.002989
      dxy     :     0.005399
 47 C s       :     3.123780  s :     3.123780
      pz      :     0.896180  p :     2.660269
      px      :     0.842005
      py      :     0.922085
      dz2     :     0.009942  d :     0.041138
      dxz     :     0.012010
      dyz     :     0.008554
      dx2y2   :     0.005257
      dxy     :     0.005374
 48 C s       :     3.306711  s :     3.306711
      pz      :     1.070062  p :     3.185189
      px      :     1.053595
      py      :     1.061532
      dz2     :     0.005516  d :     0.034896
      dxz     :     0.007746
      dyz     :     0.008251
      dx2y2   :     0.007360
      dxy     :     0.006024
 49 C s       :     3.308389  s :     3.308389
      pz      :     1.082448  p :     3.176637
      px      :     1.017666
      py      :     1.076523
      dz2     :     0.004500  d :     0.035113
      dxz     :     0.007930
      dyz     :     0.009508
      dx2y2   :     0.004785
      dxy     :     0.008390
 50 C s       :     3.305534  s :     3.305534
      pz      :     1.067157  p :     3.194531
      px      :     1.077463
      py      :     1.049911
      dz2     :     0.001723  d :     0.034891
      dxz     :     0.010116
      dyz     :     0.010522
      dx2y2   :     0.002866
      dxy     :     0.009665
 51 C s       :     3.134583  s :     3.134583
      pz      :     0.926571  p :     2.718827
      px      :     0.915800
      py      :     0.876456
      dz2     :     0.007036  d :     0.040204
      dxz     :     0.007471
      dyz     :     0.005962
      dx2y2   :     0.008495
      dxy     :     0.011239
 52 C s       :     3.129961  s :     3.129961
      pz      :     0.884895  p :     2.580738
      px      :     0.744864
      py      :     0.950978
      dz2     :     0.011138  d :     0.070715
      dxz     :     0.017149
      dyz     :     0.008617
      dx2y2   :     0.018012
      dxy     :     0.015799
 53 H s       :     0.838950  s :     0.838950
 54 O s       :     3.869137  s :     3.869137
      pz      :     1.463451  p :     4.626686
      px      :     1.477655
      py      :     1.685581
      dz2     :     0.004907  d :     0.024076
      dxz     :     0.006993
      dyz     :     0.002073
      dx2y2   :     0.004738
      dxy     :     0.005366
 55 C s       :     3.333872  s :     3.333872
      pz      :     1.055920  p :     3.231188
      px      :     1.136552
      py      :     1.038717
      dz2     :     0.010141  d :     0.034293
      dxz     :     0.002629
      dyz     :     0.007135
      dx2y2   :     0.003905
      dxy     :     0.010482
 56 H s       :     0.806779  s :     0.806779
 57 H s       :     0.835648  s :     0.835648
 58 H s       :     0.809137  s :     0.809137
 59 H s       :     0.846216  s :     0.846216
 60 H s       :     0.808207  s :     0.808207
 61 H s       :     0.831686  s :     0.831686
 62 H s       :     0.829505  s :     0.829505
 63 H s       :     0.870966  s :     0.870966
 64 H s       :     0.844758  s :     0.844758
 65 H s       :     0.833804  s :     0.833804
 66 H s       :     0.841714  s :     0.841714
 67 H s       :     0.843947  s :     0.843947
 68 H s       :     0.860146  s :     0.860146
 69 H s       :     0.851781  s :     0.851781
 70 H s       :     0.854498  s :     0.854498
 71 H s       :     0.877140  s :     0.877140
 72 H s       :     0.839848  s :     0.839848
 73 H s       :     0.830754  s :     0.830754
 74 H s       :     0.840960  s :     0.840960
 75 H s       :     0.855917  s :     0.855917
 76 H s       :     0.861699  s :     0.861699
 77 H s       :     0.852261  s :     0.852261
 78 H s       :     0.855348  s :     0.855348
 79 H s       :     0.876317  s :     0.876317
 80 H s       :     0.839839  s :     0.839839
 81 H s       :     0.832622  s :     0.832622
 82 H s       :     0.840931  s :     0.840931
 83 H s       :     0.855551  s :     0.855551
 84 H s       :     0.861336  s :     0.861336
 85 H s       :     0.850981  s :     0.850981
 86 H s       :     0.855445  s :     0.855445
 87 H s       :     0.876634  s :     0.876634
 88 H s       :     0.839925  s :     0.839925
 89 H s       :     0.831046  s :     0.831046
 90 H s       :     0.841253  s :     0.841253
 91 H s       :     0.856347  s :     0.856347
 92 H s       :     0.861880  s :     0.861880
 93 H s       :     0.853691  s :     0.853691
 94 H s       :     0.854906  s :     0.854906
 95 H s       :     0.875825  s :     0.875825
 96 H s       :     0.840188  s :     0.840188
 97 H s       :     0.829625  s :     0.829625
 98 H s       :     0.841322  s :     0.841322
 99 H s       :     0.855857  s :     0.855857
100 H s       :     0.861211  s :     0.861211
101 H s       :     0.852361  s :     0.852361
102 H s       :     0.855316  s :     0.855316
103 H s       :     0.876675  s :     0.876675
104 H s       :     0.839842  s :     0.839842
105 H s       :     0.833529  s :     0.833529
106 H s       :     0.841088  s :     0.841088
107 H s       :     0.855527  s :     0.855527
108 H s       :     0.861448  s :     0.861448
109 H s       :     0.850538  s :     0.850538
110 H s       :     0.855541  s :     0.855541
111 H s       :     0.876350  s :     0.876350
112 H s       :     0.840310  s :     0.840310
113 H s       :     0.837528  s :     0.837528
114 H s       :     0.841613  s :     0.841613
115 H s       :     0.856841  s :     0.856841
116 H s       :     0.861447  s :     0.861447
117 H s       :     0.854951  s :     0.854951
118 H s       :     0.854596  s :     0.854596
119 H s       :     0.875932  s :     0.875932
120 H s       :     0.861268  s :     0.861268
121 H s       :     0.856250  s :     0.856250
122 H s       :     0.854291  s :     0.854291
123 H s       :     0.854160  s :     0.854160
124 H s       :     0.881033  s :     0.881033
125 H s       :     0.837577  s :     0.837577
126 H s       :     0.841620  s :     0.841620
127 H s       :     0.840949  s :     0.840949
128 H s       :     0.843404  s :     0.843404
129 H s       :     0.844345  s :     0.844345
130 H s       :     0.844070  s :     0.844070
131 H s       :     0.841424  s :     0.841424
132 H s       :     0.842179  s :     0.842179
133 H s       :     0.838295  s :     0.838295
134 C s       :     3.210374  s :     3.210374
      pz      :     0.975831  p :     2.897401
      px      :     0.931118
      py      :     0.990452
      dz2     :     0.003825  d :     0.036205
      dxz     :     0.006990
      dyz     :     0.007283
      dx2y2   :     0.010010
      dxy     :     0.008096
135 C s       :     3.211854  s :     3.211854
      pz      :     0.955062  p :     2.897557
      px      :     0.970517
      py      :     0.971979
      dz2     :     0.006942  d :     0.036341
      dxz     :     0.005683
      dyz     :     0.005265
      dx2y2   :     0.007446
      dxy     :     0.011005
136 H s       :     0.839876  s :     0.839876
137 O s       :     3.885618  s :     3.885618
      pz      :     1.588794  p :     4.707453
      px      :     1.561366
      py      :     1.557293
      dz2     :     0.002842  d :     0.028398
      dxz     :     0.005560
      dyz     :     0.006393
      dx2y2   :     0.009173
      dxy     :     0.004429
138 H s       :     0.532288  s :     0.532288

SPIN
  0 C s       :     0.011647  s :     0.011647
      pz      :     0.042398  p :     0.077547
      px      :     0.011559
      py      :     0.023590
      dz2     :    -0.000032  d :    -0.000461
      dxz     :    -0.000140
      dyz     :    -0.000159
      dx2y2   :    -0.000096
      dxy     :    -0.000033
  1 C s       :    -0.013933  s :    -0.013933
      pz      :    -0.028574  p :    -0.065905
      px      :    -0.012928
      py      :    -0.024403
      dz2     :     0.001495  d :     0.002740
      dxz     :     0.000194
      dyz     :     0.000248
      dx2y2   :     0.000618
      dxy     :     0.000185
  2 C s       :     0.008156  s :     0.008156
      pz      :     0.044311  p :     0.078690
      px      :     0.011510
      py      :     0.022870
      dz2     :    -0.000250  d :    -0.000316
      dxz     :     0.000035
      dyz     :    -0.000047
      dx2y2   :     0.000064
      dxy     :    -0.000119
  3 C s       :    -0.004403  s :    -0.004403
      pz      :    -0.013481  p :    -0.027801
      px      :    -0.005192
      py      :    -0.009127
      dz2     :     0.000197  d :     0.001002
      dxz     :     0.000260
      dyz     :     0.000201
      dx2y2   :     0.000335
      dxy     :     0.000008
  4 C s       :    -0.005527  s :    -0.005527
      pz      :     0.010838  p :     0.006122
      px      :    -0.004809
      py      :     0.000094
      dz2     :     0.003252  d :     0.005152
      dxz     :     0.000712
      dyz     :    -0.000096
      dx2y2   :     0.000103
      dxy     :     0.001181
  5 C s       :     0.029727  s :     0.029727
      pz      :     0.151311  p :     0.280116
      px      :     0.044876
      py      :     0.083930
      dz2     :     0.000057  d :    -0.000566
      dxz     :    -0.000191
      dyz     :    -0.000368
      dx2y2   :     0.000180
      dxy     :    -0.000242
  6 C s       :    -0.006172  s :    -0.006172
      pz      :    -0.003288  p :    -0.018008
      px      :    -0.008890
      py      :    -0.005830
      dz2     :     0.000069  d :     0.001552
      dxz     :     0.000923
      dyz     :     0.000009
      dx2y2   :     0.000485
      dxy     :     0.000066
  7 C s       :     0.002475  s :     0.002475
      pz      :     0.005480  p :     0.006135
      px      :     0.002216
      py      :    -0.001562
      dz2     :     0.000012  d :     0.000109
      dxz     :     0.000019
      dyz     :     0.000007
      dx2y2   :     0.000032
      dxy     :     0.000038
  8 C s       :     0.000602  s :     0.000602
      pz      :     0.000257  p :     0.006158
      px      :     0.000330
      py      :     0.005572
      dz2     :    -0.000001  d :     0.000068
      dxz     :     0.000056
      dyz     :     0.000011
      dx2y2   :     0.000001
      dxy     :     0.000001
  9 C s       :    -0.000020  s :    -0.000020
      pz      :     0.000152  p :     0.000203
      px      :     0.000107
      py      :    -0.000056
      dz2     :     0.000011  d :     0.000044
      dxz     :     0.000002
      dyz     :     0.000010
      dx2y2   :     0.000008
      dxy     :     0.000013
 10 C s       :    -0.000008  s :    -0.000008
      pz      :    -0.000176  p :    -0.000246
      px      :     0.000030
      py      :    -0.000100
      dz2     :    -0.000001  d :     0.000040
      dxz     :     0.000005
      dyz     :     0.000024
      dx2y2   :    -0.000000
      dxy     :     0.000013
 11 C s       :     0.000106  s :     0.000106
      pz      :     0.000059  p :     0.000471
      px      :     0.000234
      py      :     0.000178
      dz2     :     0.000001  d :     0.000005
      dxz     :    -0.000001
      dyz     :     0.000001
      dx2y2   :     0.000003
      dxy     :     0.000000
 12 C s       :    -0.000001  s :    -0.000001
      pz      :     0.000001  p :     0.000021
      px      :    -0.000008
      py      :     0.000029
      dz2     :     0.000001  d :     0.000001
      dxz     :    -0.000000
      dyz     :     0.000000
      dx2y2   :    -0.000000
      dxy     :     0.000001
 13 C s       :     0.000006  s :     0.000006
      pz      :     0.000021  p :     0.000056
      px      :     0.000004
      py      :     0.000031
      dz2     :     0.000000  d :     0.000000
      dxz     :     0.000000
      dyz     :    -0.000000
      dx2y2   :    -0.000000
      dxy     :     0.000000
 14 C s       :     0.000001  s :     0.000001
      pz      :    -0.000002  p :     0.000001
      px      :     0.000003
      py      :     0.000000
      dz2     :     0.000000  d :     0.000000
      dxz     :     0.000000
      dyz     :     0.000000
      dx2y2   :    -0.000000
      dxy     :     0.000000
 15 C s       :    -0.000001  s :    -0.000001
      pz      :     0.000000  p :     0.000000
      px      :     0.000001
      py      :    -0.000001
      dz2     :     0.000000  d :     0.000000
      dxz     :     0.000000
      dyz     :     0.000000
      dx2y2   :     0.000000
      dxy     :     0.000000
 16 C s       :     0.000001  s :     0.000001
      pz      :     0.000003  p :     0.000004
      px      :     0.000000
      py      :     0.000001
      dz2     :    -0.000000  d :     0.000000
      dxz     :     0.000000
      dyz     :     0.000000
      dx2y2   :     0.000000
      dxy     :    -0.000000
 17 C s       :    -0.000000  s :    -0.000000
      pz      :    -0.000000  p :    -0.000000
      px      :    -0.000000
      py      :     0.000000
      dz2     :     0.000000  d :     0.000000
      dxz     :     0.000000
      dyz     :     0.000000
      dx2y2   :    -0.000000
      dxy     :     0.000000
 18 C s       :     0.000000  s :     0.000000
      pz      :     0.000001  p :     0.000001
      px      :     0.000000
      py      :     0.000000
      dz2     :    -0.000000  d :    -0.000000
      dxz     :    -0.000000
      dyz     :    -0.000000
      dx2y2   :    -0.000000
      dxy     :     0.000000
 19 C s       :    -0.000000  s :    -0.000000
      pz      :    -0.000000  p :    -0.000000
      px      :     0.000000
      py      :    -0.000000
      dz2     :     0.000000  d :     0.000000
      dxz     :     0.000000
      dyz     :    -0.000000
      dx2y2   :     0.000000
      dxy     :     0.000000
 20 C s       :    -0.000000  s :    -0.000000
      pz      :    -0.000000  p :    -0.000000
      px      :    -0.000000
      py      :    -0.000000
      dz2     :     0.000000  d :     0.000000
      dxz     :     0.000000
      dyz     :     0.000000
      dx2y2   :     0.000000
      dxy     :     0.000000
 21 C s       :     0.000000  s :     0.000000
      pz      :     0.000000  p :     0.000000
      px      :     0.000000
      py      :    -0.000000
      dz2     :     0.000000  d :     0.000000
      dxz     :    -0.000000
      dyz     :     0.000000
      dx2y2   :     0.000000
      dxy     :     0.000000
 22 C s       :    -0.000000  s :    -0.000000
      pz      :    -0.000000  p :     0.000000
      px      :    -0.000000
      py      :     0.000000
      dz2     :     0.000000  d :     0.000000
      dxz     :     0.000000
      dyz     :     0.000000
      dx2y2   :    -0.000000
      dxy     :    -0.000000
 23 C s       :     0.000000  s :     0.000000
      pz      :     0.000000  p :     0.000000
      px      :    -0.000000
      py      :    -0.000000
      dz2     :    -0.000000  d :    -0.000000
      dxz     :    -0.000000
      dyz     :    -0.000000
      dx2y2   :     0.000000
      dxy     :     0.000000
 24 C s       :     0.000000  s :     0.000000
      pz      :    -0.000000  p :    -0.000000
      px      :     0.000000
      py      :    -0.000000
      dz2     :     0.000000  d :     0.000000
      dxz     :     0.000000
      dyz     :     0.000000
      dx2y2   :    -0.000000
      dxy     :     0.000000
 25 C s       :    -0.000000  s :    -0.000000
      pz      :    -0.000000  p :    -0.000000
      px      :     0.000000
      py      :    -0.000000
      dz2     :    -0.000000  d :     0.000000
      dxz     :     0.000000
      dyz     :     0.000000
      dx2y2   :     0.000000
      dxy     :     0.000000
 26 C s       :     0.000000  s :     0.000000
      pz      :     0.000000  p :     0.000000
      px      :     0.000000
      py      :     0.000000
      dz2     :     0.000000  d :     0.000000
      dxz     :    -0.000000
      dyz     :     0.000000
      dx2y2   :     0.000000
      dxy     :     0.000000
 27 C s       :    -0.000000  s :    -0.000000
      pz      :     0.000000  p :    -0.000000
      px      :    -0.000000
      py      :    -0.000000
      dz2     :     0.000000  d :     0.000000
      dxz     :     0.000000
      dyz     :     0.000000
      dx2y2   :     0.000000
      dxy     :     0.000000
 28 C s       :     0.000000  s :     0.000000
      pz      :     0.000000  p :     0.000000
      px      :     0.000000
      py      :     0.000000
      dz2     :    -0.000000  d :    -0.000000
      dxz     :     0.000000
      dyz     :    -0.000000
      dx2y2   :     0.000000
      dxy     :    -0.000000
 29 C s       :     0.000000  s :     0.000000
      pz      :    -0.000000  p :    -0.000000
      px      :     0.000000
      py      :    -0.000000
      dz2     :     0.000000  d :     0.000000
      dxz     :     0.000000
      dyz     :     0.000000
      dx2y2   :     0.000000
      dxy     :     0.000000
 30 C s       :    -0.000000  s :    -0.000000
      pz      :    -0.000000  p :    -0.000000
      px      :    -0.000000
      py      :    -0.000000
      dz2     :     0.000000  d :     0.000000
      dxz     :     0.000000
      dyz     :     0.000000
      dx2y2   :     0.000000
      dxy     :     0.000000
 31 C s       :     0.000000  s :     0.000000
      pz      :     0.000000  p :     0.000000
      px      :     0.000000
      py      :     0.000000
      dz2     :    -0.000000  d :     0.000000
      dxz     :    -0.000000
      dyz     :     0.000000
      dx2y2   :     0.000000
      dxy     :     0.000000
 32 C s       :    -0.000000  s :    -0.000000
      pz      :     0.000000  p :     0.000000
      px      :     0.000000
      py      :    -0.000000
      dz2     :    -0.000000  d :     0.000000
      dxz     :     0.000000
      dyz     :     0.000000
      dx2y2   :    -0.000000
      dxy     :     0.000000
 33 C s       :    -0.000000  s :    -0.000000
      pz      :    -0.000000  p :     0.000000
      px      :    -0.000000
      py      :     0.000000
      dz2     :    -0.000000  d :     0.000000
      dxz     :     0.000000
      dyz     :     0.000000
      dx2y2   :    -0.000000
      dxy     :    -0.000000
 34 C s       :     0.000000  s :     0.000000
      pz      :    -0.000000  p :     0.000000
      px      :     0.000000
      py      :    -0.000000
      dz2     :     0.000000  d :     0.000000
      dxz     :     0.000000
      dyz     :    -0.000000
      dx2y2   :    -0.000000
      dxy     :     0.000000
 35 C s       :    -0.000000  s :    -0.000000
      pz      :    -0.000000  p :     0.000000
      px      :     0.000000
      py      :    -0.000000
      dz2     :     0.000000  d :     0.000000
      dxz     :     0.000000
      dyz     :    -0.000000
      dx2y2   :    -0.000000
      dxy     :    -0.000000
 36 C s       :    -0.000000  s :    -0.000000
      pz      :    -0.000000  p :    -0.000000
      px      :    -0.000000
      py      :     0.000000
      dz2     :     0.000000  d :     0.000000
      dxz     :     0.000000
      dyz     :     0.000000
      dx2y2   :     0.000000
      dxy     :    -0.000000
 37 C s       :     0.000000  s :     0.000000
      pz      :     0.000000  p :     0.000000
      px      :     0.000000
      py      :     0.000000
      dz2     :     0.000000  d :     0.000000
      dxz     :     0.000000
      dyz     :     0.000000
      dx2y2   :    -0.000000
      dxy     :    -0.000000
 38 C s       :    -0.000000  s :    -0.000000
      pz      :     0.000000  p :    -0.000000
      px      :    -0.000000
      py      :    -0.000000
      dz2     :     0.000000  d :     0.000000
      dxz     :     0.000000
      dyz     :     0.000000
      dx2y2   :    -0.000000
      dxy     :    -0.000000
 39 C s       :     0.000000  s :     0.000000
      pz      :    -0.000000  p :    -0.000000
      px      :     0.000000
      py      :    -0.000000
      dz2     :     0.000000  d :    -0.000000
      dxz     :    -0.000000
      dyz     :    -0.000000
      dx2y2   :    -0.000000
      dxy     :    -0.000000
 40 C s       :     0.000000  s :     0.000000
      pz      :     0.000000  p :     0.000000
      px      :     0.000000
      py      :     0.000000
      dz2     :     0.000000  d :    -0.000000
      dxz     :    -0.000000
      dyz     :    -0.000000
      dx2y2   :     0.000000
      dxy     :    -0.000000
 41 C s       :    -0.000000  s :    -0.000000
      pz      :    -0.000000  p :    -0.000000
      px      :    -0.000000
      py      :    -0.000000
      dz2     :    -0.000000  d :    -0.000000
      dxz     :     0.000000
      dyz     :    -0.000000
      dx2y2   :    -0.000000
      dxy     :    -0.000000
 42 C s       :     0.000000  s :     0.000000
      pz      :    -0.000000  p :    -0.000000
      px      :    -0.000000
      py      :     0.000000
      dz2     :     0.000000  d :     0.000000
      dxz     :     0.000000
      dyz     :    -0.000000
      dx2y2   :     0.000000
      dxy     :     0.000000
 43 C s       :     0.000000  s :     0.000000
      pz      :    -0.000000  p :    -0.000000
      px      :    -0.000000
      py      :    -0.000000
      dz2     :     0.000000  d :    -0.000000
      dxz     :    -0.000000
      dyz     :     0.000000
      dx2y2   :    -0.000000
      dxy     :     0.000000
 44 C s       :    -0.000000  s :    -0.000000
      pz      :     0.000000  p :     0.000000
      px      :     0.000000
      py      :    -0.000000
      dz2     :     0.000000  d :     0.000000
      dxz     :     0.000000
      dyz     :     0.000000
      dx2y2   :    -0.000000
      dxy     :     0.000000
 45 C s       :     0.000000  s :     0.000000
      pz      :     0.000000  p :     0.000000
      px      :     0.000000
      py      :    -0.000000
      dz2     :    -0.000000  d :     0.000000
      dxz     :     0.000000
      dyz     :     0.000000
      dx2y2   :     0.000000
      dxy     :     0.000000
 46 C s       :    -0.000000  s :    -0.000000
      pz      :    -0.000000  p :    -0.000000
      px      :    -0.000000
      py      :    -0.000000
      dz2     :    -0.000000  d :    -0.000000
      dxz     :    -0.000000
      dyz     :    -0.000000
      dx2y2   :    -0.000000
      dxy     :    -0.000000
 47 C s       :     0.000000  s :     0.000000
      pz      :    -0.000000  p :    -0.000000
      px      :    -0.000000
      py      :    -0.000000
      dz2     :     0.000000  d :    -0.000000
      dxz     :    -0.000000
      dyz     :    -0.000000
      dx2y2   :    -0.000000
      dxy     :     0.000000
 48 C s       :    -0.000000  s :    -0.000000
      pz      :    -0.000000  p :    -0.000000
      px      :     0.000000
      py      :    -0.000000
      dz2     :    -0.000000  d :    -0.000000
      dxz     :    -0.000000
      dyz     :    -0.000000
      dx2y2   :    -0.000000
      dxy     :    -0.000000
 49 C s       :    -0.000000  s :    -0.000000
      pz      :    -0.000000  p :    -0.000000
      px      :     0.000000
      py      :     0.000000
      dz2     :     0.000000  d :    -0.000000
      dxz     :    -0.000000
      dyz     :     0.000000
      dx2y2   :    -0.000000
      dxy     :    -0.000000
 50 C s       :     0.000000  s :     0.000000
      pz      :     0.000000  p :    -0.000000
      px      :    -0.000000
      py      :    -0.000000
      dz2     :     0.000000  d :     0.000000
      dxz     :    -0.000000
      dyz     :     0.000000
      dx2y2   :     0.000000
      dxy     :     0.000000
 51 C s       :    -0.020955  s :    -0.020955
      pz      :    -0.043777  p :    -0.101607
      px      :    -0.024941
      py      :    -0.032889
      dz2     :     0.000300  d :     0.003902
      dxz     :     0.001587
      dyz     :     0.000508
      dx2y2   :     0.000854
      dxy     :     0.000653
 52 C s       :     0.034264  s :     0.034264
      pz      :     0.172127  p :     0.312493
      px      :     0.042612
      py      :     0.097754
      dz2     :     0.000213  d :     0.000057
      dxz     :     0.000188
      dyz     :    -0.000498
      dx2y2   :     0.000010
      dxy     :     0.000144
 53 H s       :     0.001314  s :     0.001314
 54 O s       :     0.007296  s :     0.007296
      pz      :     0.153506  p :     0.260143
      px      :     0.034020
      py      :     0.072617
      dz2     :    -0.000511  d :    -0.001046
      dxz     :    -0.000200
      dyz     :     0.000012
      dx2y2   :    -0.000039
      dxy     :    -0.000307
 55 C s       :     0.001280  s :     0.001280
      pz      :     0.002192  p :     0.005074
      px      :     0.000855
      py      :     0.002027
      dz2     :    -0.000317  d :    -0.000459
      dxz     :    -0.000007
      dyz     :     0.000002
      dx2y2   :    -0.000005
      dxy     :    -0.000132
 56 H s       :    -0.000632  s :    -0.000632
 57 H s       :    -0.003998  s :    -0.003998
 58 H s       :    -0.002859  s :    -0.002859
 59 H s       :     0.000541  s :     0.000541
 60 H s       :    -0.002514  s :    -0.002514
 61 H s       :     0.004658  s :     0.004658
 62 H s       :     0.003277  s :     0.003277
 63 H s       :     0.000020  s :     0.000020
 64 H s       :    -0.000014  s :    -0.000014
 65 H s       :    -0.000020  s :    -0.000020
 66 H s       :     0.000695  s :     0.000695
 67 H s       :    -0.000530  s :    -0.000530
 68 H s       :     0.000054  s :     0.000054
 69 H s       :     0.000015  s :     0.000015
 70 H s       :     0.000111  s :     0.000111
 71 H s       :     0.000010  s :     0.000010
 72 H s       :    -0.000001  s :    -0.000001
 73 H s       :    -0.000000  s :    -0.000000
 74 H s       :     0.000007  s :     0.000007
 75 H s       :     0.000001  s :     0.000001
 76 H s       :    -0.000000  s :    -0.000000
 77 H s       :    -0.000000  s :    -0.000000
 78 H s       :     0.000001  s :     0.000001
 79 H s       :     0.000000  s :     0.000000
 80 H s       :    -0.000000  s :    -0.000000
 81 H s       :    -0.000000  s :    -0.000000
 82 H s       :     0.000000  s :     0.000000
 83 H s       :     0.000000  s :     0.000000
 84 H s       :     0.000000  s :     0.000000
 85 H s       :    -0.000000  s :    -0.000000
 86 H s       :     0.000000  s :     0.000000
 87 H s       :     0.000000  s :     0.000000
 88 H s       :     0.000000  s :     0.000000
 89 H s       :    -0.000000  s :    -0.000000
 90 H s       :     0.000000  s :     0.000000
 91 H s       :     0.000000  s :     0.000000
 92 H s       :    -0.000000  s :    -0.000000
 93 H s       :    -0.000000  s :    -0.000000
 94 H s       :     0.000000  s :     0.000000
 95 H s       :     0.000000  s :     0.000000
 96 H s       :     0.000000  s :     0.000000
 97 H s       :    -0.000000  s :    -0.000000
 98 H s       :     0.000000  s :     0.000000
 99 H s       :     0.000000  s :     0.000000
100 H s       :    -0.000000  s :    -0.000000
101 H s       :    -0.000000  s :    -0.000000
102 H s       :     0.000000  s :     0.000000
103 H s       :     0.000000  s :     0.000000
104 H s       :     0.000000  s :     0.000000
105 H s       :    -0.000000  s :    -0.000000
106 H s       :     0.000000  s :     0.000000
107 H s       :     0.000000  s :     0.000000
108 H s       :    -0.000000  s :    -0.000000
109 H s       :     0.000000  s :     0.000000
110 H s       :     0.000000  s :     0.000000
111 H s       :    -0.000000  s :    -0.000000
112 H s       :     0.000000  s :     0.000000
113 H s       :    -0.000000  s :    -0.000000
114 H s       :    -0.000000  s :    -0.000000
115 H s       :    -0.000000  s :    -0.000000
116 H s       :    -0.000000  s :    -0.000000
117 H s       :    -0.000000  s :    -0.000000
118 H s       :     0.000000  s :     0.000000
119 H s       :    -0.000000  s :    -0.000000
120 H s       :    -0.000000  s :    -0.000000
121 H s       :    -0.000000  s :    -0.000000
122 H s       :    -0.000000  s :    -0.000000
123 H s       :     0.000000  s :     0.000000
124 H s       :    -0.000000  s :    -0.000000
125 H s       :    -0.000000  s :    -0.000000
126 H s       :    -0.000000  s :    -0.000000
127 H s       :     0.000000  s :     0.000000
128 H s       :     0.000000  s :     0.000000
129 H s       :    -0.000000  s :    -0.000000
130 H s       :     0.000000  s :     0.000000
131 H s       :    -0.000000  s :    -0.000000
132 H s       :    -0.000000  s :    -0.000000
133 H s       :     0.000000  s :     0.000000
134 C s       :     0.008931  s :     0.008931
      pz      :     0.042369  p :     0.076066
      px      :     0.010252
      py      :     0.023445
      dz2     :    -0.000080  d :    -0.000366
      dxz     :    -0.000070
      dyz     :    -0.000129
      dx2y2   :    -0.000031
      dxy     :    -0.000055
135 C s       :    -0.006557  s :    -0.006557
      pz      :    -0.017065  p :    -0.033812
      px      :    -0.005998
      py      :    -0.010749
      dz2     :     0.000680  d :     0.001028
      dxz     :     0.000041
      dyz     :     0.000044
      dx2y2   :     0.000067
      dxy     :     0.000197
136 H s       :    -0.004110  s :    -0.004110
137 O s       :     0.002018  s :     0.002018
      pz      :     0.050900  p :     0.083334
      px      :     0.004337
      py      :     0.028097
      dz2     :     0.000609  d :     0.000387
      dxz     :    -0.000141
      dyz     :    -0.000120
      dx2y2   :    -0.000076
      dxy     :     0.000116
138 H s       :    -0.003092  s :    -0.003092


                     *******************************
                     * LOEWDIN POPULATION ANALYSIS *
                     *******************************

-------------------------------------------
LOEWDIN ATOMIC CHARGES AND SPIN POPULATIONS
-------------------------------------------
   0 C :   -0.119675    0.068636
   1 C :   -0.038749   -0.033332
   2 C :   -0.045113    0.066924
   3 C :   -0.111077   -0.018702
   4 C :    0.070909    0.037674
   5 C :   -0.019523    0.243970
   6 C :   -0.234935   -0.005185
   7 C :   -0.163615    0.010047
   8 C :   -0.030181    0.005762
   9 C :   -0.364181    0.000535
  10 C :   -0.233567    0.000013
  11 C :   -0.230148    0.000604
  12 C :   -0.167126    0.000002
  13 C :   -0.037023    0.000060
  14 C :   -0.370830    0.000007
  15 C :   -0.223764    0.000004
  16 C :   -0.231385    0.000005
  17 C :   -0.167242   -0.000000
  18 C :   -0.036639    0.000001
  19 C :   -0.370437    0.000000
  20 C :   -0.224076   -0.000000
  21 C :   -0.231250    0.000000
  22 C :   -0.167157   -0.000000
  23 C :   -0.036852    0.000000
  24 C :   -0.371001    0.000000
  25 C :   -0.223457    0.000000
  26 C :   -0.231874    0.000000
  27 C :   -0.168169   -0.000000
  28 C :   -0.035790    0.000000
  29 C :   -0.370950    0.000000
  30 C :   -0.223913   -0.000000
  31 C :   -0.231264    0.000000
  32 C :   -0.166931    0.000000
  33 C :   -0.036643    0.000000
  34 C :   -0.370247    0.000000
  35 C :   -0.224059    0.000000
  36 C :   -0.231452    0.000000
  37 C :   -0.168003    0.000000
  38 C :   -0.036383   -0.000000
  39 C :   -0.370288    0.000000
  40 C :   -0.223315    0.000000
  41 C :   -0.232302   -0.000000
  42 C :   -0.169659   -0.000000
  43 C :   -0.032904   -0.000000
  44 C :   -0.224732    0.000000
  45 C :   -0.231316    0.000000
  46 C :   -0.166626   -0.000000
  47 C :   -0.039753   -0.000000
  48 C :   -0.367247    0.000000
  49 C :   -0.362109   -0.000000
  50 C :   -0.372000   -0.000000
  51 C :   -0.054849   -0.056991
  52 C :    0.095475    0.281270
  53 H :    0.146363    0.000701
  54 O :   -0.304077    0.257200
  55 C :   -0.377940    0.002096
  56 H :    0.152762   -0.000464
  57 H :    0.149175   -0.002211
  58 H :    0.149338   -0.002501
  59 H :    0.146382    0.000325
  60 H :    0.149888   -0.002228
  61 H :    0.140016    0.004076
  62 H :    0.144630    0.002581
  63 H :    0.125754   -0.000217
  64 H :    0.130090    0.000008
  65 H :    0.132561    0.000012
  66 H :    0.132915    0.000548
  67 H :    0.132734   -0.000160
  68 H :    0.125054    0.000049
  69 H :    0.127332    0.000027
  70 H :    0.127535    0.000056
  71 H :    0.124398    0.000003
  72 H :    0.131211    0.000002
  73 H :    0.134963   -0.000000
  74 H :    0.134530    0.000005
  75 H :    0.128469    0.000001
  76 H :    0.122810   -0.000000
  77 H :    0.126241   -0.000000
  78 H :    0.126993    0.000001
  79 H :    0.124469    0.000000
  80 H :    0.131234    0.000000
  81 H :    0.134534    0.000000
  82 H :    0.134468    0.000000
  83 H :    0.128703    0.000000
  84 H :    0.123061    0.000000
  85 H :    0.126729   -0.000000
  86 H :    0.126793    0.000000
  87 H :    0.124382    0.000000
  88 H :    0.131231    0.000000
  89 H :    0.135212   -0.000000
  90 H :    0.134415    0.000000
  91 H :    0.128143    0.000000
  92 H :    0.122702   -0.000000
  93 H :    0.125891   -0.000000
  94 H :    0.127382    0.000000
  95 H :    0.124404    0.000000
  96 H :    0.131233    0.000000
  97 H :    0.135551   -0.000000
  98 H :    0.134310    0.000000
  99 H :    0.128489    0.000000
 100 H :    0.123088   -0.000000
 101 H :    0.126464   -0.000000
 102 H :    0.126986    0.000000
 103 H :    0.124309    0.000000
 104 H :    0.131305    0.000000
 105 H :    0.134511   -0.000000
 106 H :    0.134332    0.000000
 107 H :    0.128738    0.000000
 108 H :    0.123033   -0.000000
 109 H :    0.126694   -0.000000
 110 H :    0.126790    0.000000
 111 H :    0.124380    0.000000
 112 H :    0.130957    0.000000
 113 H :    0.135456   -0.000000
 114 H :    0.134208   -0.000000
 115 H :    0.127704   -0.000000
 116 H :    0.122900    0.000000
 117 H :    0.126004    0.000000
 118 H :    0.127171    0.000000
 119 H :    0.124166    0.000000
 120 H :    0.123107   -0.000000
 121 H :    0.127868   -0.000000
 122 H :    0.130054   -0.000000
 123 H :    0.126119   -0.000000
 124 H :    0.123412    0.000000
 125 H :    0.132296   -0.000000
 126 H :    0.133923   -0.000000
 127 H :    0.134500   -0.000000
 128 H :    0.130651   -0.000000
 129 H :    0.131284   -0.000000
 130 H :    0.131246    0.000000
 131 H :    0.130898   -0.000000
 132 H :    0.134329   -0.000000
 133 H :    0.136566    0.000000
 134 C :   -0.127751    0.069241
 135 C :   -0.125359   -0.023373
 136 H :    0.145721   -0.002186
 137 O :   -0.281220    0.097410
 138 H :    0.355091   -0.002307

----------------------------------------------------
LOEWDIN REDUCED ORBITAL CHARGES AND SPIN POPULATIONS
----------------------------------------------------
CHARGE
  0 C s       :     2.918062  s :     2.918062
      pz      :     1.019500  p :     3.117695
      px      :     1.061648
      py      :     1.036547
      dz2     :     0.009628  d :     0.083918
      dxz     :     0.016554
      dyz     :     0.013733
      dx2y2   :     0.021742
      dxy     :     0.022261
  1 C s       :     2.862000  s :     2.862000
      pz      :     1.008787  p :     3.073657
      px      :     1.050906
      py      :     1.013964
      dz2     :     0.013942  d :     0.103092
      dxz     :     0.019265
      dyz     :     0.017204
      dx2y2   :     0.028670
      dxy     :     0.024011
  2 C s       :     2.877645  s :     2.877645
      pz      :     1.011638  p :     3.068344
      px      :     1.027291
      py      :     1.029415
      dz2     :     0.014817  d :     0.099124
      dxz     :     0.018580
      dyz     :     0.015176
      dx2y2   :     0.023363
      dxy     :     0.027188
  3 C s       :     2.918523  s :     2.918523
      pz      :     1.006341  p :     3.107573
      px      :     1.071619
      py      :     1.029613
      dz2     :     0.009281  d :     0.084981
      dxz     :     0.016827
      dyz     :     0.014129
      dx2y2   :     0.023999
      dxy     :     0.020745
  4 C s       :     2.863566  s :     2.863566
      pz      :     0.913856  p :     2.859790
      px      :     0.974942
      py      :     0.970992
      dz2     :     0.031762  d :     0.205735
      dxz     :     0.038787
      dyz     :     0.030922
      dx2y2   :     0.052385
      dxy     :     0.051879
  5 C s       :     2.901387  s :     2.901387
      pz      :     0.987413  p :     3.023762
      px      :     1.023391
      py      :     1.012958
      dz2     :     0.012444  d :     0.094373
      dxz     :     0.019064
      dyz     :     0.015285
      dx2y2   :     0.025382
      dxy     :     0.022198
  6 C s       :     2.920053  s :     2.920053
      pz      :     1.100329  p :     3.228891
      px      :     1.045626
      py      :     1.082936
      dz2     :     0.020039  d :     0.085990
      dxz     :     0.022648
      dyz     :     0.006581
      dx2y2   :     0.019560
      dxy     :     0.017163
  7 C s       :     2.932278  s :     2.932278
      pz      :     1.041741  p :     3.148928
      px      :     1.061768
      py      :     1.045419
      dz2     :     0.019975  d :     0.082409
      dxz     :     0.030516
      dyz     :     0.006387
      dx2y2   :     0.012710
      dxy     :     0.012821
  8 C s       :     2.894249  s :     2.894249
      pz      :     1.018563  p :     3.037307
      px      :     1.057324
      py      :     0.961420
      dz2     :     0.024014  d :     0.098626
      dxz     :     0.033284
      dyz     :     0.010968
      dx2y2   :     0.015067
      dxy     :     0.015294
  9 C s       :     2.972987  s :     2.972987
      pz      :     1.078319  p :     3.323005
      px      :     1.118982
      py      :     1.125704
      dz2     :     0.018861  d :     0.068190
      dxz     :     0.017336
      dyz     :     0.006203
      dx2y2   :     0.013896
      dxy     :     0.011894
 10 C s       :     2.937431  s :     2.937431
      pz      :     1.068058  p :     3.213750
      px      :     1.081358
      py      :     1.064334
      dz2     :     0.015377  d :     0.082386
      dxz     :     0.022115
      dyz     :     0.014814
      dx2y2   :     0.006769
      dxy     :     0.023311
 11 C s       :     2.932222  s :     2.932222
      pz      :     1.079528  p :     3.212091
      px      :     1.074292
      py      :     1.058271
      dz2     :     0.015642  d :     0.085835
      dxz     :     0.019800
      dyz     :     0.014989
      dx2y2   :     0.008978
      dxy     :     0.026426
 12 C s       :     2.931531  s :     2.931531
      pz      :     1.048599  p :     3.152922
      px      :     1.071902
      py      :     1.032420
      dz2     :     0.013494  d :     0.082673
      dxz     :     0.027141
      dyz     :     0.007797
      dx2y2   :     0.015501
      dxy     :     0.018741
 13 C s       :     2.894220  s :     2.894220
      pz      :     1.000574  p :     3.044210
      px      :     1.070626
      py      :     0.973009
      dz2     :     0.017045  d :     0.098593
      dxz     :     0.032607
      dyz     :     0.010742
      dx2y2   :     0.016987
      dxy     :     0.021212
 14 C s       :     2.969689  s :     2.969689
      pz      :     1.093826  p :     3.333270
      px      :     1.114484
      py      :     1.124960
      dz2     :     0.008762  d :     0.067871
      dxz     :     0.017824
      dyz     :     0.018276
      dx2y2   :     0.003448
      dxy     :     0.019562
 15 C s       :     2.940153  s :     2.940153
      pz      :     1.048469  p :     3.200478
      px      :     1.085321
      py      :     1.066689
      dz2     :     0.013384  d :     0.083132
      dxz     :     0.020297
      dyz     :     0.021298
      dx2y2   :     0.007448
      dxy     :     0.020705
 16 C s       :     2.933851  s :     2.933851
      pz      :     1.060189  p :     3.211824
      px      :     1.084499
      py      :     1.067136
      dz2     :     0.010070  d :     0.085709
      dxz     :     0.018681
      dyz     :     0.023701
      dx2y2   :     0.011876
      dxy     :     0.021381
 17 C s       :     2.931497  s :     2.931497
      pz      :     1.034614  p :     3.153144
      px      :     1.072851
      py      :     1.045679
      dz2     :     0.005709  d :     0.082601
      dxz     :     0.015881
      dyz     :     0.009891
      dx2y2   :     0.022031
      dxy     :     0.029088
 18 C s       :     2.894486  s :     2.894486
      pz      :     0.972488  p :     3.043584
      px      :     1.065176
      py      :     1.005920
      dz2     :     0.009436  d :     0.098570
      dxz     :     0.020483
      dyz     :     0.010792
      dx2y2   :     0.026595
      dxy     :     0.031263
 19 C s       :     2.969832  s :     2.969832
      pz      :     1.113227  p :     3.332693
      px      :     1.112536
      py      :     1.106930
      dz2     :     0.011397  d :     0.067911
      dxz     :     0.016079
      dyz     :     0.013258
      dx2y2   :     0.010726
      dxy     :     0.016451
 20 C s       :     2.939935  s :     2.939935
      pz      :     1.051361  p :     3.201087
      px      :     1.086436
      py      :     1.063290
      dz2     :     0.018740  d :     0.083054
      dxz     :     0.021415
      dyz     :     0.010904
      dx2y2   :     0.010568
      dxy     :     0.021427
 21 C s       :     2.933534  s :     2.933534
      pz      :     1.045533  p :     3.211939
      px      :     1.079340
      py      :     1.087066
      dz2     :     0.018880  d :     0.085777
      dxz     :     0.023614
      dyz     :     0.010095
      dx2y2   :     0.014819
      dxy     :     0.018370
 22 C s       :     2.931700  s :     2.931700
      pz      :     1.025688  p :     3.152777
      px      :     1.070165
      py      :     1.056923
      dz2     :     0.007160  d :     0.082680
      dxz     :     0.013527
      dyz     :     0.003846
      dx2y2   :     0.027423
      dxy     :     0.030724
 23 C s       :     2.894102  s :     2.894102
      pz      :     0.962621  p :     3.044130
      px      :     1.065363
      py      :     1.016146
      dz2     :     0.007370  d :     0.098621
      dxz     :     0.015738
      dyz     :     0.009012
      dx2y2   :     0.030174
      dxy     :     0.036327
 24 C s       :     2.969546  s :     2.969546
      pz      :     1.130296  p :     3.333622
      px      :     1.116941
      py      :     1.086385
      dz2     :     0.014778  d :     0.067833
      dxz     :     0.015968
      dyz     :     0.006417
      dx2y2   :     0.013338
      dxy     :     0.017332
 25 C s       :     2.940268  s :     2.940268
      pz      :     1.061290  p :     3.199928
      px      :     1.079635
      py      :     1.059002
      dz2     :     0.010940  d :     0.083261
      dxz     :     0.023724
      dyz     :     0.016475
      dx2y2   :     0.009795
      dxy     :     0.022327
 26 C s       :     2.934217  s :     2.934217
      pz      :     1.060268  p :     3.212103
      px      :     1.073096
      py      :     1.078739
      dz2     :     0.012443  d :     0.085555
      dxz     :     0.026999
      dyz     :     0.015632
      dx2y2   :     0.012247
      dxy     :     0.018234
 27 C s       :     2.931946  s :     2.931946
      pz      :     1.038379  p :     3.153714
      px      :     1.070524
      py      :     1.044811
      dz2     :     0.006408  d :     0.082509
      dxz     :     0.020445
      dyz     :     0.009370
      dx2y2   :     0.021824
      dxy     :     0.024461
 28 C s       :     2.894501  s :     2.894501
      pz      :     0.978022  p :     3.042692
      px      :     1.071834
      py      :     0.992835
      dz2     :     0.009449  d :     0.098597
      dxz     :     0.024114
      dyz     :     0.011002
      dx2y2   :     0.023758
      dxy     :     0.030275
 29 C s       :     2.969747  s :     2.969747
      pz      :     1.118260  p :     3.333353
      px      :     1.116684
      py      :     1.098410
      dz2     :     0.002952  d :     0.067849
      dxz     :     0.020705
      dyz     :     0.019824
      dx2y2   :     0.005732
      dxy     :     0.018636
 30 C s       :     2.939951  s :     2.939951
      pz      :     1.070160  p :     3.200831
      px      :     1.083794
      py      :     1.046876
      dz2     :     0.013923  d :     0.083131
      dxz     :     0.017207
      dyz     :     0.017751
      dx2y2   :     0.013030
      dxy     :     0.021220
 31 C s       :     2.933658  s :     2.933658
      pz      :     1.066262  p :     3.211864
      px      :     1.091047
      py      :     1.054554
      dz2     :     0.016246  d :     0.085743
      dxz     :     0.018333
      dyz     :     0.021383
      dx2y2   :     0.009871
      dxy     :     0.019909
 32 C s       :     2.931545  s :     2.931545
      pz      :     1.045970  p :     3.152785
      px      :     1.076589
      py      :     1.030227
      dz2     :     0.016474  d :     0.082601
      dxz     :     0.032647
      dyz     :     0.008639
      dx2y2   :     0.011635
      dxy     :     0.013206
 33 C s       :     2.894438  s :     2.894438
      pz      :     1.014310  p :     3.043639
      px      :     1.063379
      py      :     0.965951
      dz2     :     0.023281  d :     0.098567
      dxz     :     0.032554
      dyz     :     0.009821
      dx2y2   :     0.015193
      dxy     :     0.017718
 34 C s       :     2.969819  s :     2.969819
      pz      :     1.107184  p :     3.332515
      px      :     1.105293
      py      :     1.120037
      dz2     :     0.018621  d :     0.067913
      dxz     :     0.013840
      dyz     :     0.007670
      dx2y2   :     0.010554
      dxy     :     0.017229
 35 C s       :     2.939933  s :     2.939933
      pz      :     1.054911  p :     3.201058
      px      :     1.092921
      py      :     1.053226
      dz2     :     0.019224  d :     0.083068
      dxz     :     0.020025
      dyz     :     0.012637
      dx2y2   :     0.010956
      dxy     :     0.020226
 36 C s       :     2.933499  s :     2.933499
      pz      :     1.091435  p :     3.212160
      px      :     1.075350
      py      :     1.045374
      dz2     :     0.023971  d :     0.085793
      dxz     :     0.013916
      dyz     :     0.008458
      dx2y2   :     0.014370
      dxy     :     0.025078
 37 C s       :     2.931705  s :     2.931705
      pz      :     1.062301  p :     3.153636
      px      :     1.064160
      py      :     1.027175
      dz2     :     0.023247  d :     0.082662
      dxz     :     0.025636
      dyz     :     0.004094
      dx2y2   :     0.014592
      dxy     :     0.015093
 38 C s       :     2.894101  s :     2.894101
      pz      :     1.017757  p :     3.043642
      px      :     1.060550
      py      :     0.965336
      dz2     :     0.023470  d :     0.098640
      dxz     :     0.034799
      dyz     :     0.010573
      dx2y2   :     0.013844
      dxy     :     0.015953
 39 C s       :     2.969625  s :     2.969625
      pz      :     1.077816  p :     3.332829
      px      :     1.124173
      py      :     1.130841
      dz2     :     0.016951  d :     0.067835
      dxz     :     0.015846
      dyz     :     0.011770
      dx2y2   :     0.008537
      dxy     :     0.014732
 40 C s       :     2.940037  s :     2.940037
      pz      :     1.068513  p :     3.199946
      px      :     1.067969
      py      :     1.063464
      dz2     :     0.008849  d :     0.083332
      dxz     :     0.024411
      dyz     :     0.020309
      dx2y2   :     0.006296
      dxy     :     0.023466
 41 C s       :     2.934460  s :     2.934460
      pz      :     1.073189  p :     3.212390
      px      :     1.072528
      py      :     1.066673
      dz2     :     0.008726  d :     0.085452
      dxz     :     0.022877
      dyz     :     0.021482
      dx2y2   :     0.006695
      dxy     :     0.025672
 42 C s       :     2.932845  s :     2.932845
      pz      :     1.039250  p :     3.154276
      px      :     1.073520
      py      :     1.041506
      dz2     :     0.007794  d :     0.082538
      dxz     :     0.022745
      dyz     :     0.009639
      dx2y2   :     0.018169
      dxy     :     0.024191
 43 C s       :     2.893798  s :     2.893798
      pz      :     0.981361  p :     3.040323
      px      :     1.071352
      py      :     0.987611
      dz2     :     0.010745  d :     0.098783
      dxz     :     0.024851
      dyz     :     0.011723
      dx2y2   :     0.022637
      dxy     :     0.028827
 44 C s       :     2.938783  s :     2.938783
      pz      :     1.067493  p :     3.202435
      px      :     1.083743
      py      :     1.051198
      dz2     :     0.007617  d :     0.083515
      dxz     :     0.023821
      dyz     :     0.020514
      dx2y2   :     0.010458
      dxy     :     0.021105
 45 C s       :     2.934406  s :     2.934406
      pz      :     1.079620  p :     3.211489
      px      :     1.075211
      py      :     1.056657
      dz2     :     0.007265  d :     0.085420
      dxz     :     0.022454
      dyz     :     0.023661
      dx2y2   :     0.013570
      dxy     :     0.018470
 46 C s       :     2.933532  s :     2.933532
      pz      :     1.070174  p :     3.150127
      px      :     1.042727
      py      :     1.037226
      dz2     :     0.021174  d :     0.082967
      dxz     :     0.029308
      dyz     :     0.015850
      dx2y2   :     0.006454
      dxy     :     0.010181
 47 C s       :     2.890976  s :     2.890976
      pz      :     1.062396  p :     3.048852
      px      :     1.008526
      py      :     0.977929
      dz2     :     0.025086  d :     0.099924
      dxz     :     0.031462
      dyz     :     0.019652
      dx2y2   :     0.011874
      dxy     :     0.011851
 48 C s       :     2.969539  s :     2.969539
      pz      :     1.109050  p :     3.330065
      px      :     1.106347
      py      :     1.114668
      dz2     :     0.010307  d :     0.067643
      dxz     :     0.015559
      dyz     :     0.015605
      dx2y2   :     0.014189
      dxy     :     0.011982
 49 C s       :     2.973090  s :     2.973090
      pz      :     1.116545  p :     3.320995
      px      :     1.078420
      py      :     1.126031
      dz2     :     0.008375  d :     0.068025
      dxz     :     0.015696
      dyz     :     0.017755
      dx2y2   :     0.009764
      dxy     :     0.016435
 50 C s       :     2.969502  s :     2.969502
      pz      :     1.119492  p :     3.334839
      px      :     1.112547
      py      :     1.102800
      dz2     :     0.003022  d :     0.067658
      dxz     :     0.019444
      dyz     :     0.020555
      dx2y2   :     0.005693
      dxy     :     0.018944
 51 C s       :     2.877248  s :     2.877248
      pz      :     1.017589  p :     3.077016
      px      :     1.041174
      py      :     1.018253
      dz2     :     0.015364  d :     0.100585
      dxz     :     0.018940
      dyz     :     0.014529
      dx2y2   :     0.023161
      dxy     :     0.028591
 52 C s       :     2.860411  s :     2.860411
      pz      :     0.932362  p :     2.876963
      px      :     0.930864
      py      :     1.013737
      dz2     :     0.024551  d :     0.167150
      dxz     :     0.040235
      dyz     :     0.020225
      dx2y2   :     0.043653
      dxy     :     0.038487
 53 H s       :     0.853637  s :     0.853637
 54 O s       :     3.574313  s :     3.574313
      pz      :     1.475918  p :     4.679570
      px      :     1.527842
      py      :     1.675810
      dz2     :     0.008093  d :     0.050194
      dxz     :     0.016108
      dyz     :     0.004506
      dx2y2   :     0.011158
      dxy     :     0.010330
 55 C s       :     2.967794  s :     2.967794
      pz      :     1.105372  p :     3.343646
      px      :     1.152628
      py      :     1.085645
      dz2     :     0.019536  d :     0.066500
      dxz     :     0.004560
      dyz     :     0.014607
      dx2y2   :     0.007863
      dxy     :     0.019935
 56 H s       :     0.847238  s :     0.847238
 57 H s       :     0.850825  s :     0.850825
 58 H s       :     0.850662  s :     0.850662
 59 H s       :     0.853618  s :     0.853618
 60 H s       :     0.850112  s :     0.850112
 61 H s       :     0.859984  s :     0.859984
 62 H s       :     0.855370  s :     0.855370
 63 H s       :     0.874246  s :     0.874246
 64 H s       :     0.869910  s :     0.869910
 65 H s       :     0.867439  s :     0.867439
 66 H s       :     0.867085  s :     0.867085
 67 H s       :     0.867266  s :     0.867266
 68 H s       :     0.874946  s :     0.874946
 69 H s       :     0.872668  s :     0.872668
 70 H s       :     0.872465  s :     0.872465
 71 H s       :     0.875602  s :     0.875602
 72 H s       :     0.868789  s :     0.868789
 73 H s       :     0.865037  s :     0.865037
 74 H s       :     0.865470  s :     0.865470
 75 H s       :     0.871531  s :     0.871531
 76 H s       :     0.877190  s :     0.877190
 77 H s       :     0.873759  s :     0.873759
 78 H s       :     0.873007  s :     0.873007
 79 H s       :     0.875531  s :     0.875531
 80 H s       :     0.868766  s :     0.868766
 81 H s       :     0.865466  s :     0.865466
 82 H s       :     0.865532  s :     0.865532
 83 H s       :     0.871297  s :     0.871297
 84 H s       :     0.876939  s :     0.876939
 85 H s       :     0.873271  s :     0.873271
 86 H s       :     0.873207  s :     0.873207
 87 H s       :     0.875618  s :     0.875618
 88 H s       :     0.868769  s :     0.868769
 89 H s       :     0.864788  s :     0.864788
 90 H s       :     0.865585  s :     0.865585
 91 H s       :     0.871857  s :     0.871857
 92 H s       :     0.877298  s :     0.877298
 93 H s       :     0.874109  s :     0.874109
 94 H s       :     0.872618  s :     0.872618
 95 H s       :     0.875596  s :     0.875596
 96 H s       :     0.868767  s :     0.868767
 97 H s       :     0.864449  s :     0.864449
 98 H s       :     0.865690  s :     0.865690
 99 H s       :     0.871511  s :     0.871511
100 H s       :     0.876912  s :     0.876912
101 H s       :     0.873536  s :     0.873536
102 H s       :     0.873014  s :     0.873014
103 H s       :     0.875691  s :     0.875691
104 H s       :     0.868695  s :     0.868695
105 H s       :     0.865489  s :     0.865489
106 H s       :     0.865668  s :     0.865668
107 H s       :     0.871262  s :     0.871262
108 H s       :     0.876967  s :     0.876967
109 H s       :     0.873306  s :     0.873306
110 H s       :     0.873210  s :     0.873210
111 H s       :     0.875620  s :     0.875620
112 H s       :     0.869043  s :     0.869043
113 H s       :     0.864544  s :     0.864544
114 H s       :     0.865792  s :     0.865792
115 H s       :     0.872296  s :     0.872296
116 H s       :     0.877100  s :     0.877100
117 H s       :     0.873996  s :     0.873996
118 H s       :     0.872829  s :     0.872829
119 H s       :     0.875834  s :     0.875834
120 H s       :     0.876893  s :     0.876893
121 H s       :     0.872132  s :     0.872132
122 H s       :     0.869946  s :     0.869946
123 H s       :     0.873881  s :     0.873881
124 H s       :     0.876588  s :     0.876588
125 H s       :     0.867704  s :     0.867704
126 H s       :     0.866077  s :     0.866077
127 H s       :     0.865500  s :     0.865500
128 H s       :     0.869349  s :     0.869349
129 H s       :     0.868716  s :     0.868716
130 H s       :     0.868754  s :     0.868754
131 H s       :     0.869102  s :     0.869102
132 H s       :     0.865671  s :     0.865671
133 H s       :     0.863434  s :     0.863434
134 C s       :     2.921798  s :     2.921798
      pz      :     1.013914  p :     3.121017
      px      :     1.058498
      py      :     1.048605
      dz2     :     0.008626  d :     0.084936
      dxz     :     0.017553
      dyz     :     0.013256
      dx2y2   :     0.024622
      dxy     :     0.020879
135 C s       :     2.921222  s :     2.921222
      pz      :     1.009234  p :     3.118763
      px      :     1.064890
      py      :     1.044639
      dz2     :     0.014515  d :     0.085375
      dxz     :     0.014406
      dyz     :     0.013801
      dx2y2   :     0.018286
      dxy     :     0.024366
136 H s       :     0.854279  s :     0.854279
137 O s       :     3.508672  s :     3.508672
      pz      :     1.584375  p :     4.718692
      px      :     1.582058
      py      :     1.552259
      dz2     :     0.005993  d :     0.053856
      dxz     :     0.011722
      dyz     :     0.011019
      dx2y2   :     0.016834
      dxy     :     0.008288
138 H s       :     0.644909  s :     0.644909

SPIN
  0 C s       :     0.002567  s :     0.002567
      pz      :     0.038187  p :     0.067256
      px      :     0.008549
      py      :     0.020520
      dz2     :    -0.000187  d :    -0.001186
      dxz     :    -0.000275
      dyz     :    -0.000275
      dx2y2   :    -0.000313
      dxy     :    -0.000136
  1 C s       :    -0.003098  s :    -0.003098
      pz      :    -0.019297  p :    -0.037194
      px      :    -0.005160
      py      :    -0.012737
      dz2     :     0.003507  d :     0.006961
      dxz     :     0.000518
      dyz     :     0.000789
      dx2y2   :     0.001583
      dxy     :     0.000564
  2 C s       :     0.001876  s :     0.001876
      pz      :     0.038303  p :     0.065918
      px      :     0.007189
      py      :     0.020426
      dz2     :    -0.000564  d :    -0.000870
      dxz     :     0.000021
      dyz     :    -0.000061
      dx2y2   :     0.000007
      dxy     :    -0.000274
  3 C s       :    -0.001377  s :    -0.001377
      pz      :    -0.010660  p :    -0.019896
      px      :    -0.002933
      py      :    -0.006303
      dz2     :     0.000621  d :     0.002571
      dxz     :     0.000555
      dyz     :     0.000460
      dx2y2   :     0.000841
      dxy     :     0.000094
  4 C s       :    -0.001823  s :    -0.001823
      pz      :     0.018192  p :     0.025709
      px      :     0.000811
      py      :     0.006706
      dz2     :     0.007931  d :     0.013788
      dxz     :     0.002016
      dyz     :     0.000132
      dx2y2   :     0.000491
      dxy     :     0.003218
  5 C s       :     0.008349  s :     0.008349
      pz      :     0.134214  p :     0.236945
      px      :     0.030267
      py      :     0.072463
      dz2     :     0.000030  d :    -0.001324
      dxz     :    -0.000469
      dyz     :    -0.000419
      dx2y2   :     0.000054
      dxy     :    -0.000520
  6 C s       :    -0.001659  s :    -0.001659
      pz      :    -0.000947  p :    -0.007564
      px      :    -0.004310
      py      :    -0.002307
      dz2     :     0.000246  d :     0.004038
      dxz     :     0.002162
      dyz     :     0.000077
      dx2y2   :     0.001122
      dxy     :     0.000430
  7 C s       :     0.002908  s :     0.002908
      pz      :     0.004936  p :     0.007043
      px      :     0.003345
      py      :    -0.001238
      dz2     :     0.000002  d :     0.000097
      dxz     :    -0.000027
      dyz     :    -0.000018
      dx2y2   :     0.000083
      dxy     :     0.000057
  8 C s       :     0.000242  s :     0.000242
      pz      :     0.000074  p :     0.005341
      px      :     0.000243
      py      :     0.005023
      dz2     :    -0.000003  d :     0.000180
      dxz     :     0.000160
      dyz     :     0.000030
      dx2y2   :     0.000013
      dxy     :    -0.000021
  9 C s       :     0.000133  s :     0.000133
      pz      :     0.000145  p :     0.000301
      px      :     0.000102
      py      :     0.000053
      dz2     :     0.000016  d :     0.000101
      dxz     :     0.000003
      dyz     :     0.000033
      dx2y2   :     0.000019
      dxy     :     0.000030
 10 C s       :    -0.000034  s :    -0.000034
      pz      :    -0.000142  p :    -0.000061
      px      :     0.000087
      py      :    -0.000006
      dz2     :     0.000001  d :     0.000108
      dxz     :     0.000011
      dyz     :     0.000057
      dx2y2   :     0.000001
      dxy     :     0.000037
 11 C s       :     0.000181  s :     0.000181
      pz      :     0.000059  p :     0.000423
      px      :     0.000229
      py      :     0.000135
      dz2     :    -0.000001  d :     0.000001
      dxz     :    -0.000000
      dyz     :    -0.000000
      dx2y2   :     0.000003
      dxy     :    -0.000001
 12 C s       :    -0.000004  s :    -0.000004
      pz      :     0.000000  p :     0.000002
      px      :    -0.000006
      py      :     0.000007
      dz2     :     0.000002  d :     0.000005
      dxz     :    -0.000000
      dyz     :    -0.000000
      dx2y2   :    -0.000000
      dxy     :     0.000003
 13 C s       :     0.000003  s :     0.000003
      pz      :     0.000016  p :     0.000056
      px      :     0.000004
      py      :     0.000036
      dz2     :     0.000000  d :     0.000002
      dxz     :     0.000001
      dyz     :    -0.000000
      dx2y2   :    -0.000000
      dxy     :     0.000001
 14 C s       :     0.000003  s :     0.000003
      pz      :    -0.000001  p :     0.000003
      px      :     0.000004
      py      :     0.000001
      dz2     :     0.000000  d :     0.000001
      dxz     :     0.000000
      dyz     :     0.000000
      dx2y2   :     0.000000
      dxy     :     0.000000
 15 C s       :     0.000000  s :     0.000000
      pz      :     0.000001  p :     0.000003
      px      :     0.000002
      py      :    -0.000001
      dz2     :     0.000000  d :     0.000001
      dxz     :     0.000000
      dyz     :     0.000000
      dx2y2   :     0.000000
      dxy     :     0.000000
 16 C s       :     0.000001  s :     0.000001
      pz      :     0.000003  p :     0.000004
      px      :     0.000000
      py      :     0.000001
      dz2     :     0.000000  d :     0.000000
      dxz     :     0.000000
      dyz     :     0.000000
      dx2y2   :     0.000000
      dxy     :    -0.000000
 17 C s       :    -0.000000  s :    -0.000000
      pz      :    -0.000000  p :    -0.000000
      px      :    -0.000000
      py      :     0.000000
      dz2     :     0.000000  d :     0.000000
      dxz     :     0.000000
      dyz     :     0.000000
      dx2y2   :     0.000000
      dxy     :     0.000000
 18 C s       :     0.000000  s :     0.000000
      pz      :     0.000001  p :     0.000001
      px      :     0.000000
      py      :     0.000000
      dz2     :    -0.000000  d :    -0.000000
      dxz     :    -0.000000
      dyz     :    -0.000000
      dx2y2   :    -0.000000
      dxy     :     0.000000
 19 C s       :     0.000000  s :     0.000000
      pz      :    -0.000000  p :     0.000000
      px      :     0.000000
      py      :     0.000000
      dz2     :     0.000000  d :     0.000000
      dxz     :     0.000000
      dyz     :     0.000000
      dx2y2   :     0.000000
      dxy     :     0.000000
 20 C s       :    -0.000000  s :    -0.000000
      pz      :    -0.000000  p :    -0.000000
      px      :     0.000000
      py      :    -0.000000
      dz2     :     0.000000  d :     0.000000
      dxz     :     0.000000
      dyz     :     0.000000
      dx2y2   :     0.000000
      dxy     :     0.000000
 21 C s       :     0.000000  s :     0.000000
      pz      :     0.000000  p :     0.000000
      px      :     0.000000
      py      :     0.000000
      dz2     :     0.000000  d :     0.000000
      dxz     :    -0.000000
      dyz     :     0.000000
      dx2y2   :     0.000000
      dxy     :     0.000000
 22 C s       :    -0.000000  s :    -0.000000
      pz      :    -0.000000  p :    -0.000000
      px      :    -0.000000
      py      :     0.000000
      dz2     :     0.000000  d :     0.000000
      dxz     :     0.000000
      dyz     :     0.000000
      dx2y2   :    -0.000000
      dxy     :     0.000000
 23 C s       :     0.000000  s :     0.000000
      pz      :     0.000000  p :     0.000000
      px      :     0.000000
      py      :     0.000000
      dz2     :    -0.000000  d :     0.000000
      dxz     :    -0.000000
      dyz     :    -0.000000
      dx2y2   :    -0.000000
      dxy     :     0.000000
 24 C s       :     0.000000  s :     0.000000
      pz      :     0.000000  p :     0.000000
      px      :     0.000000
      py      :    -0.000000
      dz2     :     0.000000  d :     0.000000
      dxz     :     0.000000
      dyz     :     0.000000
      dx2y2   :    -0.000000
      dxy     :     0.000000
 25 C s       :    -0.000000  s :    -0.000000
      pz      :    -0.000000  p :    -0.000000
      px      :     0.000000
      py      :    -0.000000
      dz2     :     0.000000  d :     0.000000
      dxz     :     0.000000
      dyz     :     0.000000
      dx2y2   :     0.000000
      dxy     :     0.000000
 26 C s       :     0.000000  s :     0.000000
      pz      :     0.000000  p :     0.000000
      px      :     0.000000
      py      :     0.000000
      dz2     :     0.000000  d :     0.000000
      dxz     :    -0.000000
      dyz     :    -0.000000
      dx2y2   :     0.000000
      dxy     :     0.000000
 27 C s       :    -0.000000  s :    -0.000000
      pz      :    -0.000000  p :    -0.000000
      px      :    -0.000000
      py      :    -0.000000
      dz2     :     0.000000  d :     0.000000
      dxz     :     0.000000
      dyz     :     0.000000
      dx2y2   :     0.000000
      dxy     :     0.000000
 28 C s       :     0.000000  s :     0.000000
      pz      :     0.000000  p :     0.000000
      px      :     0.000000
      py      :     0.000000
      dz2     :    -0.000000  d :     0.000000
      dxz     :     0.000000
      dyz     :    -0.000000
      dx2y2   :    -0.000000
      dxy     :    -0.000000
 29 C s       :     0.000000  s :     0.000000
      pz      :     0.000000  p :     0.000000
      px      :     0.000000
      py      :    -0.000000
      dz2     :     0.000000  d :     0.000000
      dxz     :     0.000000
      dyz     :     0.000000
      dx2y2   :    -0.000000
      dxy     :     0.000000
 30 C s       :    -0.000000  s :    -0.000000
      pz      :    -0.000000  p :    -0.000000
      px      :     0.000000
      py      :    -0.000000
      dz2     :     0.000000  d :     0.000000
      dxz     :     0.000000
      dyz     :     0.000000
      dx2y2   :     0.000000
      dxy     :     0.000000
 31 C s       :     0.000000  s :     0.000000
      pz      :     0.000000  p :     0.000000
      px      :     0.000000
      py      :     0.000000
      dz2     :    -0.000000  d :     0.000000
      dxz     :    -0.000000
      dyz     :     0.000000
      dx2y2   :     0.000000
      dxy     :     0.000000
 32 C s       :     0.000000  s :     0.000000
      pz      :     0.000000  p :     0.000000
      px      :     0.000000
      py      :    -0.000000
      dz2     :     0.000000  d :     0.000000
      dxz     :     0.000000
      dyz     :     0.000000
      dx2y2   :    -0.000000
      dxy     :    -0.000000
 33 C s       :    -0.000000  s :    -0.000000
      pz      :     0.000000  p :     0.000000
      px      :    -0.000000
      py      :     0.000000
      dz2     :     0.000000  d :     0.000000
      dxz     :     0.000000
      dyz     :     0.000000
      dx2y2   :     0.000000
      dxy     :    -0.000000
 34 C s       :     0.000000  s :     0.000000
      pz      :     0.000000  p :     0.000000
      px      :     0.000000
      py      :     0.000000
      dz2     :     0.000000  d :     0.000000
      dxz     :     0.000000
      dyz     :    -0.000000
      dx2y2   :    -0.000000
      dxy     :     0.000000
 35 C s       :    -0.000000  s :    -0.000000
      pz      :     0.000000  p :     0.000000
      px      :     0.000000
      py      :     0.000000
      dz2     :     0.000000  d :     0.000000
      dxz     :    -0.000000
      dyz     :     0.000000
      dx2y2   :     0.000000
      dxy     :    -0.000000
 36 C s       :     0.000000  s :     0.000000
      pz      :     0.000000  p :     0.000000
      px      :     0.000000
      py      :     0.000000
      dz2     :     0.000000  d :     0.000000
      dxz     :     0.000000
      dyz     :     0.000000
      dx2y2   :     0.000000
      dxy     :    -0.000000
 37 C s       :    -0.000000  s :    -0.000000
      pz      :     0.000000  p :     0.000000
      px      :     0.000000
      py      :     0.000000
      dz2     :    -0.000000  d :    -0.000000
      dxz     :    -0.000000
      dyz     :     0.000000
      dx2y2   :    -0.000000
      dxy     :    -0.000000
 38 C s       :    -0.000000  s :    -0.000000
      pz      :     0.000000  p :    -0.000000
      px      :    -0.000000
      py      :    -0.000000
      dz2     :     0.000000  d :     0.000000
      dxz     :     0.000000
      dyz     :     0.000000
      dx2y2   :    -0.000000
      dxy     :     0.000000
 39 C s       :     0.000000  s :     0.000000
      pz      :     0.000000  p :    -0.000000
      px      :    -0.000000
      py      :    -0.000000
      dz2     :     0.000000  d :    -0.000000
      dxz     :    -0.000000
      dyz     :    -0.000000
      dx2y2   :    -0.000000
      dxy     :    -0.000000
 40 C s       :     0.000000  s :     0.000000
      pz      :     0.000000  p :     0.000000
      px      :     0.000000
      py      :     0.000000
      dz2     :     0.000000  d :    -0.000000
      dxz     :    -0.000000
      dyz     :    -0.000000
      dx2y2   :    -0.000000
      dxy     :    -0.000000
 41 C s       :    -0.000000  s :    -0.000000
      pz      :    -0.000000  p :    -0.000000
      px      :     0.000000
      py      :    -0.000000
      dz2     :    -0.000000  d :     0.000000
      dxz     :     0.000000
      dyz     :    -0.000000
      dx2y2   :    -0.000000
      dxy     :    -0.000000
 42 C s       :    -0.000000  s :    -0.000000
      pz      :    -0.000000  p :    -0.000000
      px      :     0.000000
      py      :    -0.000000
      dz2     :     0.000000  d :     0.000000
      dxz     :     0.000000
      dyz     :    -0.000000
      dx2y2   :     0.000000
      dxy     :     0.000000
 43 C s       :    -0.000000  s :    -0.000000
      pz      :    -0.000000  p :     0.000000
      px      :     0.000000
      py      :     0.000000
      dz2     :     0.000000  d :    -0.000000
      dxz     :    -0.000000
      dyz     :    -0.000000
      dx2y2   :    -0.000000
      dxy     :     0.000000
 44 C s       :    -0.000000  s :    -0.000000
      pz      :     0.000000  p :     0.000000
      px      :     0.000000
      py      :     0.000000
      dz2     :     0.000000  d :     0.000000
      dxz     :     0.000000
      dyz     :     0.000000
      dx2y2   :    -0.000000
      dxy     :     0.000000
 45 C s       :     0.000000  s :     0.000000
      pz      :     0.000000  p :     0.000000
      px      :     0.000000
      py      :     0.000000
      dz2     :    -0.000000  d :    -0.000000
      dxz     :    -0.000000
      dyz     :    -0.000000
      dx2y2   :     0.000000
      dxy     :    -0.000000
 46 C s       :    -0.000000  s :    -0.000000
      pz      :     0.000000  p :    -0.000000
      px      :    -0.000000
      py      :    -0.000000
      dz2     :     0.000000  d :    -0.000000
      dxz     :     0.000000
      dyz     :     0.000000
      dx2y2   :    -0.000000
      dxy     :    -0.000000
 47 C s       :    -0.000000  s :    -0.000000
      pz      :     0.000000  p :    -0.000000
      px      :    -0.000000
      py      :    -0.000000
      dz2     :     0.000000  d :    -0.000000
      dxz     :    -0.000000
      dyz     :    -0.000000
      dx2y2   :    -0.000000
      dxy     :    -0.000000
 48 C s       :     0.000000  s :     0.000000
      pz      :     0.000000  p :    -0.000000
      px      :     0.000000
      py      :    -0.000000
      dz2     :    -0.000000  d :    -0.000000
      dxz     :    -0.000000
      dyz     :    -0.000000
      dx2y2   :    -0.000000
      dxy     :    -0.000000
 49 C s       :    -0.000000  s :    -0.000000
      pz      :    -0.000000  p :    -0.000000
      px      :    -0.000000
      py      :    -0.000000
      dz2     :     0.000000  d :     0.000000
      dxz     :    -0.000000
      dyz     :     0.000000
      dx2y2   :     0.000000
      dxy     :    -0.000000
 50 C s       :     0.000000  s :     0.000000
      pz      :    -0.000000  p :    -0.000000
      px      :    -0.000000
      py      :    -0.000000
      dz2     :     0.000000  d :     0.000000
      dxz     :    -0.000000
      dyz     :    -0.000000
      dx2y2   :     0.000000
      dxy     :     0.000000
 51 C s       :    -0.004476  s :    -0.004476
      pz      :    -0.031695  p :    -0.062406
      px      :    -0.011735
      py      :    -0.018976
      dz2     :     0.001138  d :     0.009891
      dxz     :     0.003737
      dyz     :     0.001024
      dx2y2   :     0.002003
      dxy     :     0.001989
 52 C s       :     0.009820  s :     0.009820
      pz      :     0.155989  p :     0.270998
      px      :     0.031202
      py      :     0.083807
      dz2     :     0.000684  d :     0.000452
      dxz     :     0.000393
      dyz     :    -0.000661
      dx2y2   :    -0.000320
      dxy     :     0.000357
 53 H s       :     0.000701  s :     0.000701
 54 O s       :     0.003701  s :     0.003701
      pz      :     0.150693  p :     0.253947
      px      :     0.032283
      py      :     0.070972
      dz2     :    -0.000130  d :    -0.000449
      dxz     :    -0.000090
      dyz     :     0.000009
      dx2y2   :    -0.000087
      dxy     :    -0.000151
 55 C s       :     0.000372  s :     0.000372
      pz      :     0.001133  p :     0.002853
      px      :     0.000454
      py      :     0.001266
      dz2     :    -0.000699  d :    -0.001130
      dxz     :    -0.000035
      dyz     :    -0.000059
      dx2y2   :    -0.000041
      dxy     :    -0.000296
 56 H s       :    -0.000464  s :    -0.000464
 57 H s       :    -0.002211  s :    -0.002211
 58 H s       :    -0.002501  s :    -0.002501
 59 H s       :     0.000325  s :     0.000325
 60 H s       :    -0.002228  s :    -0.002228
 61 H s       :     0.004076  s :     0.004076
 62 H s       :     0.002581  s :     0.002581
 63 H s       :    -0.000217  s :    -0.000217
 64 H s       :     0.000008  s :     0.000008
 65 H s       :     0.000012  s :     0.000012
 66 H s       :     0.000548  s :     0.000548
 67 H s       :    -0.000160  s :    -0.000160
 68 H s       :     0.000049  s :     0.000049
 69 H s       :     0.000027  s :     0.000027
 70 H s       :     0.000056  s :     0.000056
 71 H s       :     0.000003  s :     0.000003
 72 H s       :     0.000002  s :     0.000002
 73 H s       :    -0.000000  s :    -0.000000
 74 H s       :     0.000005  s :     0.000005
 75 H s       :     0.000001  s :     0.000001
 76 H s       :    -0.000000  s :    -0.000000
 77 H s       :    -0.000000  s :    -0.000000
 78 H s       :     0.000001  s :     0.000001
 79 H s       :     0.000000  s :     0.000000
 80 H s       :     0.000000  s :     0.000000
 81 H s       :     0.000000  s :     0.000000
 82 H s       :     0.000000  s :     0.000000
 83 H s       :     0.000000  s :     0.000000
 84 H s       :     0.000000  s :     0.000000
 85 H s       :    -0.000000  s :    -0.000000
 86 H s       :     0.000000  s :     0.000000
 87 H s       :     0.000000  s :     0.000000
 88 H s       :     0.000000  s :     0.000000
 89 H s       :    -0.000000  s :    -0.000000
 90 H s       :     0.000000  s :     0.000000
 91 H s       :     0.000000  s :     0.000000
 92 H s       :    -0.000000  s :    -0.000000
 93 H s       :    -0.000000  s :    -0.000000
 94 H s       :     0.000000  s :     0.000000
 95 H s       :     0.000000  s :     0.000000
 96 H s       :     0.000000  s :     0.000000
 97 H s       :    -0.000000  s :    -0.000000
 98 H s       :     0.000000  s :     0.000000
 99 H s       :     0.000000  s :     0.000000
100 H s       :    -0.000000  s :    -0.000000
101 H s       :    -0.000000  s :    -0.000000
102 H s       :     0.000000  s :     0.000000
103 H s       :     0.000000  s :     0.000000
104 H s       :     0.000000  s :     0.000000
105 H s       :    -0.000000  s :    -0.000000
106 H s       :     0.000000  s :     0.000000
107 H s       :     0.000000  s :     0.000000
108 H s       :    -0.000000  s :    -0.000000
109 H s       :    -0.000000  s :    -0.000000
110 H s       :     0.000000  s :     0.000000
111 H s       :     0.000000  s :     0.000000
112 H s       :     0.000000  s :     0.000000
113 H s       :    -0.000000  s :    -0.000000
114 H s       :    -0.000000  s :    -0.000000
115 H s       :    -0.000000  s :    -0.000000
116 H s       :     0.000000  s :     0.000000
117 H s       :     0.000000  s :     0.000000
118 H s       :     0.000000  s :     0.000000
119 H s       :     0.000000  s :     0.000000
120 H s       :    -0.000000  s :    -0.000000
121 H s       :    -0.000000  s :    -0.000000
122 H s       :    -0.000000  s :    -0.000000
123 H s       :    -0.000000  s :    -0.000000
124 H s       :     0.000000  s :     0.000000
125 H s       :    -0.000000  s :    -0.000000
126 H s       :    -0.000000  s :    -0.000000
127 H s       :    -0.000000  s :    -0.000000
128 H s       :    -0.000000  s :    -0.000000
129 H s       :    -0.000000  s :    -0.000000
130 H s       :     0.000000  s :     0.000000
131 H s       :    -0.000000  s :    -0.000000
132 H s       :    -0.000000  s :    -0.000000
133 H s       :     0.000000  s :     0.000000
134 C s       :     0.002532  s :     0.002532
      pz      :     0.038604  p :     0.067532
      px      :     0.008387
      py      :     0.020542
      dz2     :    -0.000122  d :    -0.000823
      dxz     :    -0.000209
      dyz     :    -0.000188
      dx2y2   :    -0.000159
      dxy     :    -0.000145
135 C s       :    -0.001507  s :    -0.001507
      pz      :    -0.013433  p :    -0.024446
      px      :    -0.003350
      py      :    -0.007663
      dz2     :     0.001577  d :     0.002580
      dxz     :     0.000166
      dyz     :     0.000125
      dx2y2   :     0.000200
      dxy     :     0.000512
136 H s       :    -0.002186  s :    -0.002186
137 O s       :     0.002162  s :     0.002162
      pz      :     0.054571  p :     0.091354
      px      :     0.007275
      py      :     0.029507
      dz2     :     0.002030  d :     0.003895
      dxz     :     0.000735
      dyz     :    -0.000036
      dx2y2   :     0.000097
      dxy     :     0.001068
138 H s       :    -0.002307  s :    -0.002307


                      *****************************
                      * MAYER POPULATION ANALYSIS *
                      *****************************

  NA   - Mulliken gross atomic population
  ZA   - Total nuclear charge
  QA   - Mulliken gross atomic charge
  VA   - Mayer's total valence
  BVA  - Mayer's bonded valence
  FA   - Mayer's free valence

  ATOM       NA         ZA         QA         VA         BVA        FA
  0 C      6.1924     6.0000    -0.1924     3.8679     3.8629     0.0050
  1 C      5.9031     6.0000     0.0969     3.9259     3.9239     0.0021
  2 C      5.9614     6.0000     0.0386     3.9030     3.8975     0.0055
  3 C      6.1955     6.0000    -0.1955     3.8843     3.8838     0.0005
  4 C      5.7134     6.0000     0.2866     3.9364     3.9339     0.0025
  5 C      5.9809     6.0000     0.0191     3.8388     3.7718     0.0670
  6 C      6.4009     6.0000    -0.4009     3.8486     3.8483     0.0003
  7 C      6.1838     6.0000    -0.1838     3.9170     3.9168     0.0001
  8 C      5.8174     6.0000     0.1826     3.9317     3.9316     0.0000
  9 C      6.5364     6.0000    -0.5364     3.8502     3.8502     0.0000
 10 C      6.3427     6.0000    -0.3427     3.8461     3.8461     0.0000
 11 C      6.3085     6.0000    -0.3085     3.8765     3.8765     0.0000
 12 C      6.1788     6.0000    -0.1788     3.9215     3.9215     0.0000
 13 C      5.8301     6.0000     0.1699     3.9238     3.9238     0.0000
 14 C      6.5440     6.0000    -0.5440     3.8433     3.8433     0.0000
 15 C      6.3259     6.0000    -0.3259     3.8632     3.8632     0.0000
 16 C      6.3084     6.0000    -0.3084     3.8772     3.8772     0.0000
 17 C      6.1790     6.0000    -0.1790     3.9227     3.9227     0.0000
 18 C      5.8302     6.0000     0.1698     3.9234     3.9234     0.0000
 19 C      6.5423     6.0000    -0.5423     3.8447     3.8447    -0.0000
 20 C      6.3259     6.0000    -0.3259     3.8622     3.8622    -0.0000
 21 C      6.3086     6.0000    -0.3086     3.8773     3.8773    -0.0000
 22 C      6.1793     6.0000    -0.1793     3.9261     3.9261    -0.0000
 23 C      5.8299     6.0000     0.1701     3.9226     3.9226     0.0000
 24 C      6.5432     6.0000    -0.5432     3.8426     3.8426     0.0000
 25 C      6.3260     6.0000    -0.3260     3.8645     3.8645     0.0000
 26 C      6.3075     6.0000    -0.3075     3.8762     3.8762    -0.0000
 27 C      6.1812     6.0000    -0.1812     3.9239     3.9239    -0.0000
 28 C      5.8286     6.0000     0.1714     3.9229     3.9229    -0.0000
 29 C      6.5440     6.0000    -0.5440     3.8435     3.8435    -0.0000
 30 C      6.3261     6.0000    -0.3261     3.8633     3.8633     0.0000
 31 C      6.3073     6.0000    -0.3073     3.8782     3.8782     0.0000
 32 C      6.1792     6.0000    -0.1792     3.9229     3.9229     0.0000
 33 C      5.8300     6.0000     0.1700     3.9231     3.9231    -0.0000
 34 C      6.5413     6.0000    -0.5413     3.8454     3.8454    -0.0000
 35 C      6.3260     6.0000    -0.3260     3.8623     3.8623     0.0000
 36 C      6.3092     6.0000    -0.3092     3.8769     3.8769    -0.0000
 37 C      6.1808     6.0000    -0.1808     3.9261     3.9261    -0.0000
 38 C      5.8293     6.0000     0.1707     3.9234     3.9234     0.0000
 39 C      6.5361     6.0000    -0.5361     3.8452     3.8452     0.0000
 40 C      6.3264     6.0000    -0.3264     3.8659     3.8659     0.0000
 41 C      6.3062     6.0000    -0.3062     3.8752     3.8752    -0.0000
 42 C      6.1844     6.0000    -0.1844     3.9307     3.9307    -0.0000
 43 C      5.8212     6.0000     0.1788     3.9227     3.9227     0.0000
 44 C      6.3361     6.0000    -0.3361     3.8641     3.8641    -0.0000
 45 C      6.2991     6.0000    -0.2991     3.8682     3.8682     0.0000
 46 C      6.1707     6.0000    -0.1707     3.9539     3.9539     0.0000
 47 C      5.8252     6.0000     0.1748     3.9299     3.9299     0.0000
 48 C      6.5268     6.0000    -0.5268     3.8450     3.8450     0.0000
 49 C      6.5201     6.0000    -0.5201     3.8499     3.8499     0.0000
 50 C      6.5350     6.0000    -0.5350     3.8398     3.8398     0.0000
 51 C      5.8936     6.0000     0.1064     3.7739     3.7680     0.0059
 52 C      5.7814     6.0000     0.2186     3.8212     3.7351     0.0861
 53 H      0.8390     1.0000     0.1610     0.9324     0.9324     0.0000
 54 O      8.5199     8.0000    -0.5199     2.0326     1.9664     0.0662
 55 C      6.5994     6.0000    -0.5994     3.8207     3.8207     0.0000
 56 H      0.8068     1.0000     0.1932     0.9320     0.9320     0.0000
 57 H      0.8356     1.0000     0.1644     0.9379     0.9379     0.0000
 58 H      0.8091     1.0000     0.1909     0.9193     0.9193     0.0000
 59 H      0.8462     1.0000     0.1538     0.9498     0.9498     0.0000
 60 H      0.8082     1.0000     0.1918     0.9193     0.9193     0.0000
 61 H      0.8317     1.0000     0.1683     0.9233     0.9233     0.0000
 62 H      0.8295     1.0000     0.1705     0.9423     0.9423     0.0000
 63 H      0.8710     1.0000     0.1290     0.9404     0.9404     0.0000
 64 H      0.8448     1.0000     0.1552     0.9364     0.9364     0.0000
 65 H      0.8338     1.0000     0.1662     0.9343     0.9343     0.0000
 66 H      0.8417     1.0000     0.1583     0.9284     0.9284     0.0000
 67 H      0.8439     1.0000     0.1561     0.9462     0.9462     0.0000
 68 H      0.8601     1.0000     0.1399     0.9340     0.9340     0.0000
 69 H      0.8518     1.0000     0.1482     0.9285     0.9285     0.0000
 70 H      0.8545     1.0000     0.1455     0.9344     0.9344     0.0000
 71 H      0.8771     1.0000     0.1229     0.9424     0.9424     0.0000
 72 H      0.8398     1.0000     0.1602     0.9360     0.9360     0.0000
 73 H      0.8308     1.0000     0.1692     0.9353     0.9353     0.0000
 74 H      0.8410     1.0000     0.1590     0.9286     0.9286     0.0000
 75 H      0.8559     1.0000     0.1441     0.9322     0.9322     0.0000
 76 H      0.8617     1.0000     0.1383     0.9341     0.9341     0.0000
 77 H      0.8523     1.0000     0.1477     0.9311     0.9311     0.0000
 78 H      0.8553     1.0000     0.1447     0.9338     0.9338     0.0000
 79 H      0.8763     1.0000     0.1237     0.9414     0.9414     0.0000
 80 H      0.8398     1.0000     0.1602     0.9359     0.9359    -0.0000
 81 H      0.8326     1.0000     0.1674     0.9356     0.9356     0.0000
 82 H      0.8409     1.0000     0.1591     0.9286     0.9286     0.0000
 83 H      0.8556     1.0000     0.1444     0.9319     0.9319    -0.0000
 84 H      0.8613     1.0000     0.1387     0.9340     0.9340     0.0000
 85 H      0.8510     1.0000     0.1490     0.9301     0.9301    -0.0000
 86 H      0.8554     1.0000     0.1446     0.9341     0.9341    -0.0000
 87 H      0.8766     1.0000     0.1234     0.9424     0.9424    -0.0000
 88 H      0.8399     1.0000     0.1601     0.9360     0.9360    -0.0000
 89 H      0.8310     1.0000     0.1690     0.9357     0.9357     0.0000
 90 H      0.8413     1.0000     0.1587     0.9289     0.9289    -0.0000
 91 H      0.8563     1.0000     0.1437     0.9325     0.9325     0.0000
 92 H      0.8619     1.0000     0.1381     0.9341     0.9341     0.0000
 93 H      0.8537     1.0000     0.1463     0.9317     0.9317     0.0000
 94 H      0.8549     1.0000     0.1451     0.9333     0.9333    -0.0000
 95 H      0.8758     1.0000     0.1242     0.9407     0.9407     0.0000
 96 H      0.8402     1.0000     0.1598     0.9358     0.9358    -0.0000
 97 H      0.8296     1.0000     0.1704     0.9354     0.9354    -0.0000
 98 H      0.8413     1.0000     0.1587     0.9288     0.9288     0.0000
 99 H      0.8559     1.0000     0.1441     0.9320     0.9320    -0.0000
100 H      0.8612     1.0000     0.1388     0.9339     0.9339    -0.0000
101 H      0.8524     1.0000     0.1476     0.9305     0.9305     0.0000
102 H      0.8553     1.0000     0.1447     0.9336     0.9336    -0.0000
103 H      0.8767     1.0000     0.1233     0.9418     0.9418     0.0000
104 H      0.8398     1.0000     0.1602     0.9358     0.9358    -0.0000
105 H      0.8335     1.0000     0.1665     0.9356     0.9356    -0.0000
106 H      0.8411     1.0000     0.1589     0.9286     0.9286     0.0000
107 H      0.8555     1.0000     0.1445     0.9319     0.9319     0.0000
108 H      0.8614     1.0000     0.1386     0.9341     0.9341     0.0000
109 H      0.8505     1.0000     0.1495     0.9300     0.9300    -0.0000
110 H      0.8555     1.0000     0.1445     0.9341     0.9341    -0.0000
111 H      0.8763     1.0000     0.1237     0.9422     0.9422    -0.0000
112 H      0.8403     1.0000     0.1597     0.9360     0.9360     0.0000
113 H      0.8375     1.0000     0.1625     0.9374     0.9374     0.0000
114 H      0.8416     1.0000     0.1584     0.9289     0.9289     0.0000
115 H      0.8568     1.0000     0.1432     0.9326     0.9326    -0.0000
116 H      0.8614     1.0000     0.1386     0.9335     0.9335     0.0000
117 H      0.8550     1.0000     0.1450     0.9321     0.9321     0.0000
118 H      0.8546     1.0000     0.1454     0.9331     0.9331     0.0000
119 H      0.8759     1.0000     0.1241     0.9409     0.9409    -0.0000
120 H      0.8613     1.0000     0.1387     0.9323     0.9323    -0.0000
121 H      0.8562     1.0000     0.1438     0.9334     0.9334     0.0000
122 H      0.8543     1.0000     0.1457     0.9264     0.9264     0.0000
123 H      0.8542     1.0000     0.1458     0.9391     0.9391    -0.0000
124 H      0.8810     1.0000     0.1190     0.9418     0.9418     0.0000
125 H      0.8376     1.0000     0.1624     0.9369     0.9369    -0.0000
126 H      0.8416     1.0000     0.1584     0.9293     0.9293    -0.0000
127 H      0.8409     1.0000     0.1591     0.9287     0.9287    -0.0000
128 H      0.8434     1.0000     0.1566     0.9365     0.9365    -0.0000
129 H      0.8443     1.0000     0.1557     0.9291     0.9291    -0.0000
130 H      0.8441     1.0000     0.1559     0.9292     0.9292     0.0000
131 H      0.8414     1.0000     0.1586     0.9361     0.9361     0.0000
132 H      0.8422     1.0000     0.1578     0.9296     0.9296     0.0000
133 H      0.8383     1.0000     0.1617     0.9420     0.9420     0.0000
134 C      6.1440     6.0000    -0.1440     3.8902     3.8853     0.0049
135 C      6.1458     6.0000    -0.1458     3.9024     3.9017     0.0008
136 H      0.8399     1.0000     0.1601     0.9325     0.9325     0.0000
137 O      8.6215     8.0000    -0.6215     1.9439     1.9348     0.0091
138 H      0.5323     1.0000     0.4677     0.7632     0.7632     0.0000

  Mayer bond orders larger than 0.100000
B(  0-C ,  1-C ) :   1.3083 B(  0-C , 57-H ) :   0.9153 B(  0-C ,135-C ) :   1.4745 
B(  1-C ,  2-C ) :   1.3426 B(  1-C , 52-C ) :   1.1589 B(  2-C ,  3-C ) :   1.3527 
B(  2-C ,  4-C ) :   1.0364 B(  3-C , 59-H ) :   0.9108 B(  3-C ,134-C ) :   1.4529 
B(  4-C ,  5-C ) :   1.1215 B(  4-C , 54-O ) :   1.6667 B(  5-C ,  6-C ) :   0.9678 
B(  5-C , 51-C ) :   1.4532 B(  6-C ,  7-C ) :   0.9848 B(  6-C , 61-H ) :   0.9147 
B(  6-C , 62-H ) :   0.9064 B(  7-C ,  8-C ) :   1.9114 B(  7-C , 63-H ) :   0.9159 
B(  8-C ,  9-C ) :   1.0031 B(  8-C , 10-C ) :   1.0033 B(  9-C , 64-H ) :   0.9449 
B(  9-C , 65-H ) :   0.9235 B(  9-C , 66-H ) :   0.9330 B( 10-C , 11-C ) :   0.9772 
B( 10-C , 67-H ) :   0.9116 B( 10-C , 68-H ) :   0.9342 B( 11-C , 12-C ) :   1.0134 
B( 11-C , 69-H ) :   0.9274 B( 11-C , 70-H ) :   0.9251 B( 12-C , 13-C ) :   1.8993 
B( 12-C , 71-H ) :   0.9174 B( 13-C , 14-C ) :   1.0184 B( 13-C , 15-C ) :   0.9864 
B( 14-C , 72-H ) :   0.9353 B( 14-C , 73-H ) :   0.9218 B( 14-C , 74-H ) :   0.9326 
B( 15-C , 16-C ) :   0.9800 B( 15-C , 75-H ) :   0.9324 B( 15-C , 76-H ) :   0.9341 
B( 16-C , 17-C ) :   1.0162 B( 16-C , 77-H ) :   0.9257 B( 16-C , 78-H ) :   0.9247 
B( 17-C , 18-C ) :   1.8965 B( 17-C , 79-H ) :   0.9182 B( 18-C , 19-C ) :   1.0189 
B( 18-C , 20-C ) :   0.9855 B( 19-C , 80-H ) :   0.9356 B( 19-C , 81-H ) :   0.9230 
B( 19-C , 82-H ) :   0.9326 B( 20-C , 21-C ) :   0.9807 B( 20-C , 83-H ) :   0.9325 
B( 20-C , 84-H ) :   0.9347 B( 21-C , 22-C ) :   1.0165 B( 21-C , 85-H ) :   0.9248 
B( 21-C , 86-H ) :   0.9244 B( 22-C , 23-C ) :   1.8972 B( 22-C , 87-H ) :   0.9170 
B( 23-C , 24-C ) :   1.0186 B( 23-C , 25-C ) :   0.9879 B( 24-C , 88-H ) :   0.9352 
B( 24-C , 89-H ) :   0.9215 B( 24-C , 90-H ) :   0.9329 B( 25-C , 26-C ) :   0.9791 
B( 25-C , 91-H ) :   0.9322 B( 25-C , 92-H ) :   0.9333 B( 26-C , 27-C ) :   1.0156 
B( 26-C , 93-H ) :   0.9271 B( 26-C , 94-H ) :   0.9249 B( 27-C , 28-C ) :   1.8962 
B( 27-C , 95-H ) :   0.9190 B( 28-C , 29-C ) :   1.0190 B( 28-C , 30-C ) :   0.9866 
B( 29-C , 96-H ) :   0.9358 B( 29-C , 97-H ) :   0.9209 B( 29-C , 98-H ) :   0.9328 
B( 30-C , 31-C ) :   0.9805 B( 30-C , 99-H ) :   0.9323 B( 30-C ,100-H ) :   0.9343 
B( 31-C , 32-C ) :   1.0162 B( 31-C ,101-H ) :   0.9260 B( 31-C ,102-H ) :   0.9248 
B( 32-C , 33-C ) :   1.8964 B( 32-C ,103-H ) :   0.9184 B( 33-C , 34-C ) :   1.0192 
B( 33-C , 35-C ) :   0.9856 B( 34-C ,104-H ) :   0.9358 B( 34-C ,105-H ) :   0.9237 
B( 34-C ,106-H ) :   0.9327 B( 35-C , 36-C ) :   0.9808 B( 35-C ,107-H ) :   0.9325 
B( 35-C ,108-H ) :   0.9346 B( 36-C , 37-C ) :   1.0163 B( 36-C ,109-H ) :   0.9243 
B( 36-C ,110-H ) :   0.9244 B( 37-C , 38-C ) :   1.8975 B( 37-C ,111-H ) :   0.9169 
B( 38-C , 39-C ) :   1.0194 B( 38-C , 40-C ) :   0.9884 B( 39-C ,112-H ) :   0.9353 
B( 39-C ,113-H ) :   0.9253 B( 39-C ,114-H ) :   0.9329 B( 40-C , 41-C ) :   0.9792 
B( 40-C ,115-H ) :   0.9324 B( 40-C ,116-H ) :   0.9333 B( 41-C , 42-C ) :   1.0145 
B( 41-C ,117-H ) :   0.9282 B( 41-C ,118-H ) :   0.9256 B( 42-C , 43-C ) :   1.8941 
B( 42-C ,119-H ) :   0.9189 B( 43-C , 44-C ) :   0.9895 B( 43-C , 50-C ) :   1.0208 
B( 44-C , 45-C ) :   0.9754 B( 44-C ,120-H ) :   0.9307 B( 44-C ,121-H ) :   0.9331 
B( 45-C , 46-C ) :   1.0201 B( 45-C ,122-H ) :   0.9249 B( 45-C ,123-H ) :   0.9273 
B( 46-C , 47-C ) :   1.9026 B( 46-C ,124-H ) :   0.9179 B( 47-C , 48-C ) :   1.0167 
B( 47-C , 49-C ) :   0.9979 B( 48-C ,125-H ) :   0.9358 B( 48-C ,126-H ) :   0.9355 
B( 48-C ,127-H ) :   0.9344 B( 49-C ,128-H ) :   0.9458 B( 49-C ,129-H ) :   0.9360 
B( 49-C ,130-H ) :   0.9361 B( 50-C ,131-H ) :   0.9357 B( 50-C ,132-H ) :   0.9331 
B( 50-C ,133-H ) :   0.9226 B( 51-C , 52-C ) :   1.2546 B( 51-C , 55-C ) :   0.9730 
B( 52-C ,137-O ) :   1.0917 B( 53-H ,135-C ) :   0.9256 B( 55-C , 56-H ) :   0.9234 
B( 55-C , 58-H ) :   0.9222 B( 55-C , 60-H ) :   0.9219 B(134-C ,135-C ) :   1.3702 
B(134-C ,136-H ) :   0.9261 B(137-O ,138-H ) :   0.7153 

-------
TIMINGS
-------

Total SCF time: 0 days 0 hours 18 min 16 sec 

Total time                  ....    1096.699 sec
Sum of individual times     ....    1092.684 sec  ( 99.6%)

Fock matrix formation       ....    1027.918 sec  ( 93.7%)
  Split-RI-J                ....      58.784 sec  (  5.7% of F)
  Chain of spheres X        ....     757.691 sec  ( 73.7% of F)
  XC integration            ....      63.382 sec  (  6.2% of F)
    Basis function eval.    ....      18.114 sec  ( 28.6% of XC)
    Density eval.           ....      25.959 sec  ( 41.0% of XC)
    XC-Functional eval.     ....       3.105 sec  (  4.9% of XC)
    XC-Potential eval.      ....      12.798 sec  ( 20.2% of XC)
Diagonalization             ....      11.038 sec  (  1.0%)
Density matrix formation    ....       0.681 sec  (  0.1%)
Population analysis         ....       0.439 sec  (  0.0%)
Initial guess               ....       2.116 sec  (  0.2%)
Orbital Transformation      ....       0.000 sec  (  0.0%)
Orbital Orthonormalization  ....       0.000 sec  (  0.0%)
DIIS solution               ....       4.491 sec  (  0.4%)
Grid generation             ....      46.001 sec  (  4.2%)

Maximum memory used throughout the entire SCF-calculation: 1156.8 MB

-------------------------   --------------------
FINAL SINGLE POINT ENERGY     -2331.454470162306
-------------------------   --------------------


           ************************************************************
           *        Program running with 4 parallel MPI-processes     *
           *              working on a common directory               *
           ************************************************************
------------------------------------------------------------------------------
                         ORCA SCF GRADIENT CALCULATION
------------------------------------------------------------------------------

 ... reading COSX grid (gridx3)
Gradient of the Kohn-Sham DFT energy:
Kohn-Sham wavefunction type      ... UKS
Hartree-Fock exchange scaling    ...    0.200
Number of operators              ...    2
Number of atoms                  ...  139
Basis set dimensions             ...  974
Integral neglect threshold       ... 2.5e-11
Integral primitive cutoff        ... 2.5e-12
SHARK Integral package           ... ON

Nuc. rep. gradient       (SHARK) ... done (  0.0 sec)
HCore & Overlap gradient (SHARK) ... done (  2.8 sec)
RI-J gradient            (SHARK) ... done ( 10.1 sec)
COSX-gradient                    ... done (189.6 sec)
Exchange-correlation gradient    ... done

------------------
CARTESIAN GRADIENT
------------------

   1   C   :   -0.000000887    0.000000836    0.000000200
   2   C   :   -0.000000534    0.000001711   -0.000000541
   3   C   :   -0.000000483    0.000000135   -0.000000088
   4   C   :   -0.000000264    0.000001395   -0.000000204
   5   C   :   -0.000001179    0.000002101    0.000001243
   6   C   :   -0.000000806    0.000000736   -0.000000411
   7   C   :   -0.000000191    0.000001051    0.000000134
   8   C   :   -0.000000945    0.000000620   -0.000000069
   9   C   :   -0.000000704   -0.000000720   -0.000000030
  10   C   :   -0.000000544    0.000000870   -0.000000211
  11   C   :   -0.000000633    0.000001419   -0.000000049
  12   C   :   -0.000000454    0.000001159   -0.000000378
  13   C   :   -0.000000472    0.000000191   -0.000000224
  14   C   :   -0.000000458    0.000001315   -0.000000066
  15   C   :   -0.000000002   -0.000000038   -0.000000527
  16   C   :   -0.000000492    0.000000641    0.000000047
  17   C   :   -0.000000511    0.000000480   -0.000000065
  18   C   :   -0.000000816   -0.000000144   -0.000001233
  19   C   :   -0.000000017   -0.000000138    0.000000095
  20   C   :   -0.000000727    0.000000317    0.000000000
  21   C   :   -0.000000753   -0.000000122   -0.000000676
  22   C   :   -0.000000068    0.000000342   -0.000000762
  23   C   :   -0.000001509   -0.000000024    0.000000072
  24   C   :    0.000000247    0.000000544   -0.000000021
  25   C   :   -0.000000663    0.000000100   -0.000001201
  26   C   :   -0.000000853    0.000000032   -0.000000006
  27   C   :   -0.000000376   -0.000000054   -0.000000368
  28   C   :   -0.000000677   -0.000000000   -0.000001128
  29   C   :   -0.000000168   -0.000001202    0.000000191
  30   C   :   -0.000000609    0.000000033   -0.000000842
  31   C   :   -0.000000508    0.000000241   -0.000001143
  32   C   :   -0.000000515    0.000000257   -0.000000824
  33   C   :   -0.000001227   -0.000001037   -0.000000675
  34   C   :   -0.000000064   -0.000000407    0.000000271
  35   C   :   -0.000000717    0.000000214   -0.000000963
  36   C   :   -0.000001085   -0.000000439   -0.000001027
  37   C   :    0.000000102   -0.000000350   -0.000000846
  38   C   :   -0.000001036   -0.000000404   -0.000000889
  39   C   :   -0.000000367   -0.000000307   -0.000000758
  40   C   :   -0.000000435   -0.000000293   -0.000000840
  41   C   :   -0.000000226   -0.000000026   -0.000001017
  42   C   :   -0.000000955    0.000000232   -0.000000990
  43   C   :   -0.000000831   -0.000000975   -0.000000851
  44   C   :   -0.000000346   -0.000000498   -0.000000305
  45   C   :   -0.000000731   -0.000000423   -0.000001099
  46   C   :   -0.000000796   -0.000000677   -0.000001047
  47   C   :   -0.000000652   -0.000000516   -0.000000992
  48   C   :   -0.000000863   -0.000001098   -0.000000908
  49   C   :   -0.000000783   -0.000001030   -0.000000908
  50   C   :   -0.000000627   -0.000001168   -0.000001072
  51   C   :   -0.000000580   -0.000000787   -0.000001311
  52   C   :    0.000000037    0.000000816    0.000000266
  53   C   :   -0.000000770    0.000000077    0.000000807
  54   H   :   -0.000000725    0.000001045    0.000000276
  55   O   :   -0.000000881    0.000000362   -0.000000348
  56   C   :   -0.000000583    0.000000558    0.000000512
  57   H   :   -0.000000273    0.000000531   -0.000000633
  58   H   :   -0.000000731    0.000001038    0.000000169
  59   H   :   -0.000000504    0.000000901    0.000000145
  60   H   :   -0.000000762    0.000000870    0.000000175
  61   H   :   -0.000000625    0.000000982    0.000000022
  62   H   :   -0.000000740    0.000000426   -0.000000294
  63   H   :   -0.000000529    0.000001143   -0.000000062
  64   H   :   -0.000000395    0.000001377   -0.000000229
  65   H   :   -0.000000680    0.000000568   -0.000000136
  66   H   :   -0.000000498    0.000000382   -0.000000229
  67   H   :   -0.000000913    0.000000468   -0.000000063
  68   H   :   -0.000000644    0.000000975   -0.000000579
  69   H   :   -0.000000524    0.000000598   -0.000000202
  70   H   :   -0.000000320    0.000000784    0.000000511
  71   H   :   -0.000000454   -0.000000084   -0.000000600
  72   H   :   -0.000000588   -0.000000220   -0.000000682
  73   H   :   -0.000000419    0.000000704   -0.000000219
  74   H   :   -0.000000672    0.000000520   -0.000000218
  75   H   :   -0.000000607    0.000000550   -0.000000348
  76   H   :   -0.000000640    0.000000160   -0.000000623
  77   H   :   -0.000000531    0.000000633   -0.000000379
  78   H   :   -0.000000659    0.000000326   -0.000000018
  79   H   :   -0.000000383    0.000000093   -0.000000663
  80   H   :   -0.000000753    0.000000107   -0.000000854
  81   H   :   -0.000000794    0.000000200   -0.000000365
  82   H   :   -0.000000522    0.000000210   -0.000000531
  83   H   :   -0.000000677    0.000000044   -0.000000472
  84   H   :   -0.000000776    0.000000207    0.000000209
  85   H   :   -0.000000814    0.000000141   -0.000000551
  86   H   :   -0.000000713    0.000000790   -0.000000856
  87   H   :   -0.000001000    0.000000087   -0.000000198
  88   H   :   -0.000000335    0.000000334   -0.000000006
  89   H   :   -0.000000737    0.000000152   -0.000000228
  90   H   :   -0.000000884   -0.000000623   -0.000000568
  91   H   :   -0.000000296    0.000000438   -0.000000657
  92   H   :   -0.000000543    0.000000155   -0.000000856
  93   H   :   -0.000000486   -0.000000039   -0.000000426
  94   H   :   -0.000000516   -0.000000461   -0.000000449
  95   H   :   -0.000000583    0.000000328   -0.000001080
  96   H   :   -0.000000310    0.000000529   -0.000001483
  97   H   :   -0.000000569   -0.000000167   -0.000000766
  98   H   :   -0.000000469   -0.000000320   -0.000000602
  99   H   :   -0.000000394   -0.000000213   -0.000000734
 100   H   :   -0.000000727   -0.000000467   -0.000000583
 101   H   :   -0.000000652   -0.000000328   -0.000000751
 102   H   :   -0.000000737    0.000000282   -0.000000328
 103   H   :   -0.000000832   -0.000000522   -0.000000600
 104   H   :   -0.000000567   -0.000000542   -0.000000446
 105   H   :   -0.000000910   -0.000000362   -0.000000650
 106   H   :   -0.000000605   -0.000000561   -0.000001197
 107   H   :   -0.000000563   -0.000000165   -0.000000507
 108   H   :   -0.000000678    0.000000480   -0.000000662
 109   H   :   -0.000000758   -0.000000642   -0.000000769
 110   H   :   -0.000000576   -0.000000311   -0.000000958
 111   H   :   -0.000000500   -0.000000347   -0.000000763
 112   H   :   -0.000000210   -0.000000042   -0.000000872
 113   H   :   -0.000000477   -0.000000217   -0.000000906
 114   H   :   -0.000000629   -0.000000636   -0.000000944
 115   H   :   -0.000000137   -0.000000505   -0.000001024
 116   H   :   -0.000000537   -0.000000460   -0.000000922
 117   H   :   -0.000000437   -0.000000522   -0.000000986
 118   H   :   -0.000000623   -0.000000500   -0.000000428
 119   H   :   -0.000000392   -0.000001114   -0.000001179
 120   H   :   -0.000000170   -0.000001028   -0.000001231
 121   H   :   -0.000000578   -0.000000556   -0.000000904
 122   H   :   -0.000000620   -0.000000778   -0.000001088
 123   H   :   -0.000000473   -0.000000541   -0.000000926
 124   H   :   -0.000000747   -0.000000691   -0.000000845
 125   H   :   -0.000000628   -0.000000935   -0.000001030
 126   H   :   -0.000000795   -0.000000871   -0.000000896
 127   H   :   -0.000000903   -0.000000675   -0.000000853
 128   H   :   -0.000000830   -0.000000739   -0.000001055
 129   H   :   -0.000000671   -0.000000953   -0.000001099
 130   H   :   -0.000000911   -0.000000979   -0.000001069
 131   H   :   -0.000000705   -0.000000870   -0.000001023
 132   H   :   -0.000000672   -0.000000640   -0.000001049
 133   H   :   -0.000000475   -0.000000695   -0.000001094
 134   H   :   -0.000000575   -0.000000714   -0.000001066
 135   C   :   -0.000000845    0.000000845    0.000000326
 136   C   :   -0.000000836    0.000001178    0.000000070
 137   H   :   -0.000000779    0.000001041    0.000000193
 138   O   :   -0.000000749    0.000001002   -0.000000206
 139   H   :   -0.000000886    0.000001213   -0.000000376

Difference to translation invariance:
           :   -0.0000833706    0.0000087068   -0.0000711174

Difference to rotation invariance:
           :    0.0000387154   -0.0011739491    0.0016913734

Norm of the cartesian gradient     ...    0.0000139555
RMS gradient                       ...    0.0000006834
MAX gradient                       ...    0.0000021009

-------
TIMINGS
-------

Total SCF gradient time            ...      288.404 sec

One electron gradient       ....       2.766 sec  (  1.0%)
RI-J Coulomb gradient       ....      10.124 sec  (  3.5%)
COSX gradient               ....     189.568 sec  ( 65.7%)
XC gradient                 ....      68.353 sec  ( 23.7%)
CPCM gradient               ....       6.721 sec  (  2.3%)
   A-Matrix (El+Nuc)        ....       1.435 sec  (  0.5%)
   Potential                ....       5.287 sec  (  1.8%)

Maximum memory used throughout the entire SCFGRAD-calculation: 330.4 MB
------------------------------------------------------------------------------
                         ORCA GEOMETRY RELAXATION STEP
------------------------------------------------------------------------------

Reading the OPT-File                    .... done
Getting information on internals        .... done
Copying old internal coords+grads       .... done
Making the new internal coordinates     .... (new redundants).... done
Validating the new internal coordinates .... (new redundants).... done
Calculating the B-matrix                .... done
Calculating the G,G- and P matrices     .... done
Transforming gradient to internals      .... done
Projecting the internal gradient        .... done
Number of atoms                         .... 139
Number of internal coordinates          .... 721
Current Energy                          .... -2331.454470162 Eh
Current gradient norm                   ....     0.000013956 Eh/bohr
Maximum allowed component of the step   ....  0.300
Current trust radius                    ....  0.300
Evaluating the initial hessian          ....  (Almloef) done
Projecting the Hessian                  .... done
Forming the augmented Hessian           .... done
Diagonalizing the augmented Hessian     .... done
Last element of RFO vector              ....  0.999999919
Lowest eigenvalues of augmented Hessian:
 -0.000000002  0.009237617  0.009245947  0.009285398  0.009297718
Length of the computed step             ....  0.000402055
The final length of the internal step   ....  0.000402055
Converting the step to cartesian space:
 Initial RMS(Int)=    0.0000149733
Transforming coordinates:
 Iter   0:  RMS(Cart)=    0.0009309826 RMS(Int)=    0.0000149731
 Iter   1:  RMS(Cart)=    0.0000001413 RMS(Int)=    0.0000000151
 Iter   2:  RMS(Cart)=    0.0000000000 RMS(Int)=    0.0000000000
done
Storing new coordinates                 .... done

                                .--------------------.
          ----------------------|Geometry convergence|-------------------------
          Item                value                   Tolerance       Converged
          ---------------------------------------------------------------------
          RMS gradient        0.0000004554            0.0000300000      YES
          MAX gradient        0.0000029355            0.0001000000      YES
          RMS step            0.0000149733            0.0006000000      YES
          MAX step            0.0000802024            0.0010000000      YES
          ........................................................
          Max(Bonds)      0.0000      Max(Angles)    0.00
          Max(Dihed)        0.00      Max(Improp)    0.00
          ---------------------------------------------------------------------

                    ***********************HURRAY********************
                    ***        THE OPTIMIZATION HAS CONVERGED     ***
                    *************************************************


    ---------------------------------------------------------------------------
                         Redundant Internal Coordinates

                          --- Optimized Parameters ---  
                            (Angstroem and degrees)

        Definition                    OldVal   dE/dq     Step     FinalVal
    ----------------------------------------------------------------------------
     1. B(C   1,C   0)                1.4147 -0.000000  0.0000    1.4147   
     2. B(C   2,C   1)                1.4183 -0.000000  0.0000    1.4183   
     3. B(C   3,C   2)                1.4054  0.000000 -0.0000    1.4054   
     4. B(C   4,C   2)                1.4743 -0.000000  0.0000    1.4743   
     5. B(C   5,C   4)                1.4611 -0.000000  0.0000    1.4611   
     6. B(C   6,C   5)                1.5169 -0.000001  0.0000    1.5169   
     7. B(C   7,C   6)                1.5173 -0.000000  0.0000    1.5173   
     8. B(C   8,C   7)                1.3442 -0.000001  0.0000    1.3443   
     9. B(C   9,C   8)                1.5125 -0.000000  0.0000    1.5125   
    10. B(C  10,C   8)                1.5209  0.000000 -0.0000    1.5209   
    11. B(C  11,C  10)                1.5563  0.000000 -0.0000    1.5563   
    12. B(C  12,C  11)                1.5069  0.000000 -0.0000    1.5069   
    13. B(C  13,C  12)                1.3454 -0.000000  0.0000    1.3454   
    14. B(C  14,C  13)                1.5118 -0.000000  0.0000    1.5118   
    15. B(C  15,C  13)                1.5232  0.000000 -0.0000    1.5232   
    16. B(C  16,C  15)                1.5568 -0.000001  0.0000    1.5568   
    17. B(C  17,C  16)                1.5070 -0.000000  0.0000    1.5070   
    18. B(C  18,C  17)                1.3455 -0.000000  0.0000    1.3455   
    19. B(C  19,C  18)                1.5116  0.000000 -0.0000    1.5116   
    20. B(C  20,C  18)                1.5237  0.000000 -0.0000    1.5237   
    21. B(C  21,C  20)                1.5563  0.000000 -0.0000    1.5563   
    22. B(C  22,C  21)                1.5066 -0.000000  0.0000    1.5066   
    23. B(C  23,C  22)                1.3457 -0.000001  0.0000    1.3457   
    24. B(C  24,C  23)                1.5118 -0.000000  0.0000    1.5118   
    25. B(C  25,C  23)                1.5224  0.000000 -0.0000    1.5224   
    26. B(C  26,C  25)                1.5575 -0.000001  0.0000    1.5575   
    27. B(C  27,C  26)                1.5077 -0.000001  0.0000    1.5077   
    28. B(C  28,C  27)                1.3457 -0.000000  0.0000    1.3457   
    29. B(C  29,C  28)                1.5117  0.000000 -0.0000    1.5117   
    30. B(C  30,C  28)                1.5231  0.000000 -0.0000    1.5231   
    31. B(C  31,C  30)                1.5566  0.000000 -0.0000    1.5566   
    32. B(C  32,C  31)                1.5072 -0.000000  0.0000    1.5072   
    33. B(C  33,C  32)                1.3455 -0.000000  0.0000    1.3455   
    34. B(C  34,C  33)                1.5116 -0.000000  0.0000    1.5116   
    35. B(C  35,C  33)                1.5237  0.000001 -0.0000    1.5237   
    36. B(C  36,C  35)                1.5561 -0.000000  0.0000    1.5561   
    37. B(C  37,C  36)                1.5066 -0.000000  0.0000    1.5066   
    38. B(C  38,C  37)                1.3457 -0.000000  0.0000    1.3457   
    39. B(C  39,C  38)                1.5120  0.000000 -0.0000    1.5120   
    40. B(C  40,C  38)                1.5220 -0.000000  0.0000    1.5220   
    41. B(C  41,C  40)                1.5576 -0.000000  0.0000    1.5576   
    42. B(C  42,C  41)                1.5082 -0.000000  0.0000    1.5082   
    43. B(C  43,C  42)                1.3460 -0.000000  0.0000    1.3460   
    44. B(C  44,C  43)                1.5206  0.000000 -0.0000    1.5206   
    45. B(C  45,C  44)                1.5552 -0.000000  0.0000    1.5552   
    46. B(C  46,C  45)                1.5067 -0.000000  0.0000    1.5067   
    47. B(C  47,C  46)                1.3447 -0.000000  0.0000    1.3447   
    48. B(C  48,C  47)                1.5109 -0.000000  0.0000    1.5109   
    49. B(C  49,C  47)                1.5126 -0.000000  0.0000    1.5126   
    50. B(C  50,C  43)                1.5114 -0.000000  0.0000    1.5114   
    51. B(C  51,C   5)                1.3988  0.000001 -0.0000    1.3988   
    52. B(C  52,C  51)                1.4143 -0.000000  0.0000    1.4143   
    53. B(C  52,C   1)                1.4361  0.000001 -0.0000    1.4361   
    54. B(O  54,C   4)                1.2566  0.000000 -0.0000    1.2566   
    55. B(C  55,C  51)                1.5154  0.000000 -0.0000    1.5154   
    56. B(H  56,C  55)                1.0895 -0.000000  0.0000    1.0895   
    57. B(H  57,C   0)                1.0847 -0.000000  0.0000    1.0847   
    58. B(H  58,C  55)                1.0990 -0.000000  0.0000    1.0990   
    59. B(H  59,C   3)                1.0852  0.000000 -0.0000    1.0852   
    60. B(H  60,C  55)                1.0990  0.000000 -0.0000    1.0990   
    61. B(H  61,C   6)                1.0975  0.000000 -0.0000    1.0975   
    62. B(H  62,C   6)                1.0909  0.000000 -0.0000    1.0909   
    63. B(H  63,C   7)                1.0912 -0.000000  0.0000    1.0912   
    64. B(H  64,C   9)                1.0955  0.000000 -0.0000    1.0955   
    65. B(H  65,C   9)                1.0984 -0.000000  0.0000    1.0984   
    66. B(H  66,C   9)                1.0997 -0.000000  0.0000    1.0997   
    67. B(H  67,C  10)                1.0962  0.000000 -0.0000    1.0962   
    68. B(H  68,C  10)                1.0979 -0.000000  0.0000    1.0979   
    69. B(H  69,C  11)                1.0999 -0.000000  0.0000    1.0999   
    70. B(H  70,C  11)                1.0955  0.000000 -0.0000    1.0955   
    71. B(H  71,C  12)                1.0923 -0.000000  0.0000    1.0923   
    72. B(H  72,C  14)                1.0932  0.000000 -0.0000    1.0932   
    73. B(H  73,C  14)                1.0977  0.000000 -0.0000    1.0977   
    74. B(H  74,C  14)                1.0998 -0.000000  0.0000    1.0998   
    75. B(H  75,C  15)                1.0977 -0.000000  0.0000    1.0977   
    76. B(H  76,C  15)                1.0985 -0.000000  0.0000    1.0985   
    77. B(H  77,C  16)                1.1002  0.000000 -0.0000    1.1002   
    78. B(H  78,C  16)                1.0958 -0.000000  0.0000    1.0958   
    79. B(H  79,C  17)                1.0922  0.000000 -0.0000    1.0922   
    80. B(H  80,C  19)                1.0932 -0.000000  0.0000    1.0932   
    81. B(H  81,C  19)                1.0979 -0.000000  0.0000    1.0979   
    82. B(H  82,C  19)                1.0997 -0.000000  0.0000    1.0997   
    83. B(H  83,C  20)                1.0977  0.000000 -0.0000    1.0977   
    84. B(H  84,C  20)                1.0983 -0.000000  0.0000    1.0983   
    85. B(H  85,C  21)                1.1004  0.000000 -0.0000    1.1004   
    86. B(H  86,C  21)                1.0957 -0.000000  0.0000    1.0957   
    87. B(H  87,C  22)                1.0921 -0.000000  0.0000    1.0921   
    88. B(H  88,C  24)                1.0932  0.000000 -0.0000    1.0932   
    89. B(H  89,C  24)                1.0974  0.000000 -0.0000    1.0974   
    90. B(H  90,C  24)                1.0997  0.000000 -0.0000    1.0997   
    91. B(H  91,C  25)                1.0976  0.000000 -0.0000    1.0976   
    92. B(H  92,C  25)                1.0987 -0.000000  0.0000    1.0987   
    93. B(H  93,C  26)                1.0998  0.000000 -0.0000    1.0998   
    94. B(H  94,C  26)                1.0959 -0.000000  0.0000    1.0959   
    95. B(H  95,C  27)                1.0921  0.000000 -0.0000    1.0921   
    96. B(H  96,C  29)                1.0931 -0.000000  0.0000    1.0931   
    97. B(H  97,C  29)                1.0978 -0.000000  0.0000    1.0978   
    98. B(H  98,C  29)                1.0997 -0.000000  0.0000    1.0997   
    99. B(H  99,C  30)                1.0977 -0.000000  0.0000    1.0977   
   100. B(H 100,C  30)                1.0984  0.000000 -0.0000    1.0984   
   101. B(H 101,C  31)                1.1001  0.000000 -0.0000    1.1001   
   102. B(H 102,C  31)                1.0959 -0.000000  0.0000    1.0959   
   103. B(H 103,C  32)                1.0922 -0.000000  0.0000    1.0922   
   104. B(H 104,C  34)                1.0932 -0.000000  0.0000    1.0932   
   105. B(H 105,C  34)                1.0980  0.000000 -0.0000    1.0980   
   106. B(H 106,C  34)                1.0997  0.000000 -0.0000    1.0997   
   107. B(H 107,C  35)                1.0977  0.000000 -0.0000    1.0977   
   108. B(H 108,C  35)                1.0983 -0.000000  0.0000    1.0983   
   109. B(H 109,C  36)                1.1004 -0.000000  0.0000    1.1004   
   110. B(H 110,C  36)                1.0957 -0.000000  0.0000    1.0957   
   111. B(H 111,C  37)                1.0921  0.000000 -0.0000    1.0921   
   112. B(H 112,C  39)                1.0931  0.000000 -0.0000    1.0931   
   113. B(H 113,C  39)                1.0971  0.000000 -0.0000    1.0971   
   114. B(H 114,C  39)                1.0998  0.000000 -0.0000    1.0998   
   115. B(H 115,C  40)                1.0977 -0.000000  0.0000    1.0977   
   116. B(H 116,C  40)                1.0988  0.000000 -0.0000    1.0988   
   117. B(H 117,C  41)                1.0996  0.000000 -0.0000    1.0996   
   118. B(H 118,C  41)                1.0961 -0.000000  0.0000    1.0961   
   119. B(H 119,C  42)                1.0919  0.000000 -0.0000    1.0919   
   120. B(H 120,C  44)                1.1001 -0.000000  0.0000    1.1001   
   121. B(H 121,C  44)                1.0972  0.000000 -0.0000    1.0972   
   122. B(H 122,C  45)                1.1019  0.000000 -0.0000    1.1019   
   123. B(H 123,C  45)                1.0953  0.000000 -0.0000    1.0953   
   124. B(H 124,C  46)                1.0930  0.000000 -0.0000    1.0930   
   125. B(H 125,C  48)                1.0928 -0.000000  0.0000    1.0928   
   126. B(H 126,C  48)                1.0993 -0.000000  0.0000    1.0993   
   127. B(H 127,C  48)                1.0996  0.000000 -0.0000    1.0996   
   128. B(H 128,C  49)                1.0953 -0.000000  0.0000    1.0953   
   129. B(H 129,C  49)                1.0998  0.000000 -0.0000    1.0998   
   130. B(H 130,C  49)                1.0997 -0.000000  0.0000    1.0997   
   131. B(H 131,C  50)                1.0933 -0.000000  0.0000    1.0933   
   132. B(H 132,C  50)                1.0996 -0.000000  0.0000    1.0996   
   133. B(H 133,C  50)                1.0970  0.000000 -0.0000    1.0970   
   134. B(C 134,C   3)                1.3890 -0.000000  0.0000    1.3890   
   135. B(C 135,C 134)                1.4078 -0.000000  0.0000    1.4078   
   136. B(C 135,H  53)                1.0867 -0.000000  0.0000    1.0867   
   137. B(C 135,C   0)                1.3867  0.000000 -0.0000    1.3867   
   138. B(H 136,C 134)                1.0867  0.000000 -0.0000    1.0867   
   139. B(O 137,C  52)                1.3514 -0.000001  0.0000    1.3514   
   140. B(H 138,O 137)                0.9731 -0.000000  0.0000    0.9731   
   141. A(C   1,C   0,H  57)          119.45 -0.000000    0.00    119.45   
   142. A(C   1,C   0,C 135)          120.20  0.000000   -0.00    120.20   
   143. A(H  57,C   0,C 135)          120.35 -0.000000   -0.00    120.35   
   144. A(C   0,C   1,C  52)          122.14 -0.000000    0.00    122.14   
   145. A(C   0,C   1,C   2)          119.45  0.000000   -0.00    119.45   
   146. A(C   2,C   1,C  52)          118.40  0.000000   -0.00    118.40   
   147. A(C   1,C   2,C   4)          120.37 -0.000000    0.00    120.37   
   148. A(C   1,C   2,C   3)          119.34 -0.000000    0.00    119.34   
   149. A(C   3,C   2,C   4)          120.29  0.000000   -0.00    120.29   
   150. A(C   2,C   3,H  59)          118.31 -0.000000    0.00    118.31   
   151. A(C   2,C   3,C 134)          120.68  0.000000   -0.00    120.68   
   152. A(H  59,C   3,C 134)          121.01  0.000000   -0.00    121.01   
   153. A(C   5,C   4,O  54)          121.55 -0.000000    0.00    121.55   
   154. A(C   2,C   4,C   5)          118.08  0.000000    0.00    118.08   
   155. A(C   2,C   4,O  54)          120.37  0.000000   -0.00    120.37   
   156. A(C   4,C   5,C  51)          120.90  0.000000   -0.00    120.90   
   157. A(C   6,C   5,C  51)          122.83  0.000001   -0.00    122.83   
   158. A(C   4,C   5,C   6)          116.26 -0.000002    0.00    116.26   
   159. A(C   7,C   6,H  62)          110.44 -0.000001    0.00    110.44   
   160. A(C   5,C   6,H  62)          108.00 -0.000001    0.00    108.00   
   161. A(C   5,C   6,C   7)          111.89  0.000001   -0.00    111.89   
   162. A(C   7,C   6,H  61)          109.50 -0.000000   -0.00    109.50   
   163. A(H  61,C   6,H  62)          107.07  0.000000    0.00    107.07   
   164. A(C   5,C   6,H  61)          109.81  0.000000   -0.00    109.81   
   165. A(C   8,C   7,H  63)          117.91  0.000001   -0.00    117.91   
   166. A(C   6,C   7,C   8)          127.25 -0.000003    0.00    127.25   
   167. A(C   6,C   7,H  63)          114.83  0.000001   -0.00    114.83   
   168. A(C   9,C   8,C  10)          115.98  0.000001   -0.00    115.98   
   169. A(C   7,C   8,C   9)          120.38  0.000001   -0.00    120.38   
   170. A(C   7,C   8,C  10)          123.63 -0.000003    0.00    123.63   
   171. A(C   8,C   9,H  64)          111.99 -0.000000    0.00    111.99   
   172. A(C   8,C   9,H  66)          110.65  0.000000   -0.00    110.65   
   173. A(C   8,C   9,H  65)          111.20 -0.000000    0.00    111.20   
   174. A(H  64,C   9,H  65)          108.32  0.000000    0.00    108.32   
   175. A(H  64,C   9,H  66)          108.18 -0.000000   -0.00    108.18   
   176. A(H  65,C   9,H  66)          106.28 -0.000000    0.00    106.28   
   177. A(C   8,C  10,C  11)          115.04  0.000001   -0.00    115.04   
   178. A(C   8,C  10,H  68)          108.98  0.000000   -0.00    108.98   
   179. A(C  11,C  10,H  68)          108.24 -0.000000   -0.00    108.24   
   180. A(C   8,C  10,H  67)          109.59 -0.000000    0.00    109.59   
   181. A(H  67,C  10,H  68)          106.81 -0.000000    0.00    106.81   
   182. A(C  11,C  10,H  67)          107.86 -0.000000    0.00    107.86   
   183. A(C  12,C  11,H  70)          111.03 -0.000001    0.00    111.03   
   184. A(C  12,C  11,H  69)          108.70 -0.000000   -0.00    108.70   
   185. A(H  69,C  11,H  70)          106.42  0.000000    0.00    106.42   
   186. A(C  10,C  11,C  12)          114.66  0.000001   -0.00    114.66   
   187. A(C  10,C  11,H  70)          107.77 -0.000000    0.00    107.77   
   188. A(C  10,C  11,H  69)          107.90 -0.000000   -0.00    107.90   
   189. A(C  11,C  12,H  71)          114.45  0.000002   -0.00    114.45   
   190. A(C  11,C  12,C  13)          128.69 -0.000003    0.00    128.69   
   191. A(C  13,C  12,H  71)          116.86  0.000001   -0.00    116.86   
   192. A(C  14,C  13,C  15)          115.57 -0.000001    0.00    115.57   
   193. A(C  12,C  13,C  14)          124.73 -0.000001    0.00    124.73   
   194. A(C  12,C  13,C  15)          119.69  0.000003   -0.00    119.69   
   195. A(H  72,C  14,H  73)          108.02  0.000000    0.00    108.02   
   196. A(C  13,C  14,H  74)          110.22  0.000000   -0.00    110.22   
   197. A(C  13,C  14,H  72)          113.38 -0.000000    0.00    113.38   
   198. A(C  13,C  14,H  73)          110.83 -0.000000    0.00    110.83   
   199. A(H  73,C  14,H  74)          106.21 -0.000000    0.00    106.21   
   200. A(H  72,C  14,H  74)          107.89  0.000000   -0.00    107.89   
   201. A(C  16,C  15,H  75)          107.03  0.000000   -0.00    107.02   
   202. A(C  13,C  15,H  76)          109.65 -0.000000    0.00    109.65   
   203. A(C  13,C  15,H  75)          109.32  0.000000   -0.00    109.32   
   204. A(C  16,C  15,H  76)          108.46 -0.000000    0.00    108.46   
   205. A(C  13,C  15,C  16)          115.20 -0.000000    0.00    115.20   
   206. A(H  75,C  15,H  76)          106.84 -0.000000   -0.00    106.84   
   207. A(C  15,C  16,H  78)          107.66  0.000000   -0.00    107.66   
   208. A(C  15,C  16,H  77)          107.41  0.000001   -0.00    107.41   
   209. A(C  17,C  16,H  77)          108.74  0.000000    0.00    108.74   
   210. A(C  15,C  16,C  17)          115.32 -0.000002    0.00    115.32   
   211. A(H  77,C  16,H  78)          106.45 -0.000000   -0.00    106.45   
   212. A(C  17,C  16,H  78)          110.85  0.000001   -0.00    110.85   
   213. A(C  16,C  17,H  79)          114.64 -0.000001    0.00    114.64   
   214. A(C  16,C  17,C  18)          128.51  0.000002   -0.00    128.51   
   215. A(C  18,C  17,H  79)          116.85 -0.000001    0.00    116.85   
   216. A(C  19,C  18,C  20)          115.43  0.000000   -0.00    115.43   
   217. A(C  17,C  18,C  20)          119.83 -0.000002    0.00    119.83   
   218. A(C  17,C  18,C  19)          124.74  0.000002   -0.00    124.74   
   219. A(H  80,C  19,H  82)          107.96 -0.000000    0.00    107.96   
   220. A(C  18,C  19,H  82)          110.25  0.000000    0.00    110.25   
   221. A(C  18,C  19,H  81)          110.73 -0.000000    0.00    110.73   
   222. A(C  18,C  19,H  80)          113.41  0.000000   -0.00    113.41   
   223. A(H  81,C  19,H  82)          106.21  0.000000    0.00    106.21   
   224. A(H  80,C  19,H  81)          107.99 -0.000000   -0.00    107.99   
   225. A(C  18,C  20,H  83)          109.46 -0.000000    0.00    109.46   
   226. A(C  18,C  20,C  21)          115.00 -0.000000    0.00    115.00   
   227. A(H  83,C  20,H  84)          106.82 -0.000000    0.00    106.82   
   228. A(C  21,C  20,H  84)          108.52  0.000001   -0.00    108.52   
   229. A(C  18,C  20,H  84)          109.60  0.000000   -0.00    109.60   
   230. A(C  21,C  20,H  83)          107.11 -0.000000    0.00    107.11   
   231. A(C  20,C  21,C  22)          115.12  0.000001   -0.00    115.12   
   232. A(H  85,C  21,H  86)          106.47 -0.000000    0.00    106.47   
   233. A(C  22,C  21,H  86)          111.03 -0.000001    0.00    111.03   
   234. A(C  20,C  21,H  86)          107.83  0.000000   -0.00    107.83   
   235. A(C  22,C  21,H  85)          108.63 -0.000000    0.00    108.63   
   236. A(C  20,C  21,H  85)          107.36 -0.000001    0.00    107.36   
   237. A(C  21,C  22,C  23)          128.74 -0.000000    0.00    128.74   
   238. A(C  23,C  22,H  87)          116.81  0.000001   -0.00    116.81   
   239. A(C  21,C  22,H  87)          114.44 -0.000000    0.00    114.44   
   240. A(C  22,C  23,C  25)          119.62  0.000001   -0.00    119.62   
   241. A(C  24,C  23,C  25)          115.70 -0.000001    0.00    115.70   
   242. A(C  22,C  23,C  24)          124.67  0.000000   -0.00    124.67   
   243. A(H  89,C  24,H  90)          106.19  0.000000   -0.00    106.19   
   244. A(H  88,C  24,H  90)          107.93 -0.000000    0.00    107.93   
   245. A(H  88,C  24,H  89)          107.99  0.000000   -0.00    107.99   
   246. A(C  23,C  24,H  90)          110.21  0.000000   -0.00    110.21   
   247. A(C  23,C  24,H  89)          110.90 -0.000001    0.00    110.90   
   248. A(C  23,C  24,H  88)          113.31  0.000000   -0.00    113.31   
   249. A(C  23,C  25,C  26)          115.46 -0.000000    0.00    115.46   
   250. A(C  23,C  25,H  92)          109.67  0.000000    0.00    109.67   
   251. A(C  26,C  25,H  92)          108.38 -0.000000    0.00    108.38   
   252. A(C  26,C  25,H  91)          106.95  0.000000   -0.00    106.95   
   253. A(C  23,C  25,H  91)          109.18  0.000000   -0.00    109.18   
   254. A(H  91,C  25,H  92)          106.85 -0.000000    0.00    106.85   
   255. A(C  25,C  26,C  27)          115.64 -0.000002    0.00    115.64   
   256. A(H  93,C  26,H  94)          106.43 -0.000000   -0.00    106.43   
   257. A(C  25,C  26,H  94)          107.44  0.000000   -0.00    107.44   
   258. A(C  27,C  26,H  93)          108.79  0.000001   -0.00    108.79   
   259. A(C  25,C  26,H  93)          107.49  0.000001   -0.00    107.49   
   260. A(C  27,C  26,H  94)          110.63  0.000001   -0.00    110.63   
   261. A(C  28,C  27,H  95)          116.91  0.000000   -0.00    116.91   
   262. A(C  26,C  27,H  95)          114.86 -0.000001    0.00    114.86   
   263. A(C  26,C  27,C  28)          128.23  0.000000   -0.00    128.23   
   264. A(C  29,C  28,C  30)          115.45 -0.000000    0.00    115.45   
   265. A(C  27,C  28,C  30)          119.95 -0.000000    0.00    119.95   
   266. A(C  27,C  28,C  29)          124.60  0.000000   -0.00    124.60   
   267. A(H  96,C  29,H  98)          107.99 -0.000000    0.00    107.99   
   268. A(H  97,C  29,H  98)          106.21 -0.000000    0.00    106.21   
   269. A(C  28,C  29,H  98)          110.27 -0.000000    0.00    110.27   
   270. A(H  96,C  29,H  97)          107.97 -0.000000   -0.00    107.97   
   271. A(C  28,C  29,H  97)          110.70  0.000000   -0.00    110.70   
   272. A(C  28,C  29,H  96)          113.39  0.000000   -0.00    113.39   
   273. A(H  99,C  30,H 100)          106.84 -0.000000    0.00    106.84   
   274. A(C  28,C  30,H 100)          109.54 -0.000000    0.00    109.54   
   275. A(C  31,C  30,H 100)          108.43  0.000001   -0.00    108.43   
   276. A(C  31,C  30,H  99)          107.09 -0.000000    0.00    107.09   
   277. A(C  28,C  30,H  99)          109.43  0.000000   -0.00    109.43   
   278. A(C  28,C  30,C  31)          115.16 -0.000000    0.00    115.16   
   279. A(C  32,C  31,H 102)          110.92  0.000000   -0.00    110.92   
   280. A(H 101,C  31,H 102)          106.45 -0.000000    0.00    106.45   
   281. A(C  30,C  31,H 102)          107.69  0.000000   -0.00    107.69   
   282. A(C  32,C  31,H 101)          108.59 -0.000000    0.00    108.59   
   283. A(C  30,C  31,H 101)          107.44 -0.000000    0.00    107.44   
   284. A(C  30,C  31,C  32)          115.34  0.000000   -0.00    115.34   
   285. A(C  33,C  32,H 103)          116.84 -0.000000    0.00    116.84   
   286. A(C  31,C  32,H 103)          114.56 -0.000001    0.00    114.56   
   287. A(C  31,C  32,C  33)          128.60  0.000001   -0.00    128.60   
   288. A(C  34,C  33,C  35)          115.52 -0.000000    0.00    115.52   
   289. A(C  32,C  33,C  35)          119.77 -0.000001    0.00    119.77   
   290. A(C  32,C  33,C  34)          124.71  0.000001   -0.00    124.71   
   291. A(H 104,C  34,H 106)          107.97 -0.000000    0.00    107.97   
   292. A(H 105,C  34,H 106)          106.20  0.000000   -0.00    106.20   
   293. A(C  33,C  34,H 106)          110.31  0.000000   -0.00    110.31   
   294. A(H 104,C  34,H 105)          107.97  0.000000   -0.00    107.97   
   295. A(C  33,C  34,H 105)          110.72 -0.000001    0.00    110.72   
   296. A(C  33,C  34,H 104)          113.37  0.000000   -0.00    113.37   
   297. A(C  33,C  35,H 108)          109.61  0.000000   -0.00    109.61   
   298. A(H 107,C  35,H 108)          106.81 -0.000000    0.00    106.81   
   299. A(C  36,C  35,H 108)          108.51 -0.000000    0.00    108.51   
   300. A(C  36,C  35,H 107)          107.08  0.000001   -0.00    107.08   
   301. A(C  33,C  35,H 107)          109.37 -0.000000    0.00    109.37   
   302. A(C  33,C  35,C  36)          115.12 -0.000001    0.00    115.12   
   303. A(H 109,C  36,H 110)          106.45 -0.000000   -0.00    106.45   
   304. A(C  37,C  36,H 110)          110.97  0.000000    0.00    110.97   
   305. A(C  35,C  36,H 110)          107.78  0.000001   -0.00    107.78   
   306. A(C  37,C  36,H 109)          108.70  0.000001   -0.00    108.70   
   307. A(C  35,C  36,H 109)          107.39  0.000000   -0.00    107.39   
   308. A(C  35,C  36,C  37)          115.15 -0.000001    0.00    115.15   
   309. A(C  38,C  37,H 111)          116.86  0.000001   -0.00    116.86   
   310. A(C  36,C  37,H 111)          114.52 -0.000000    0.00    114.52   
   311. A(C  36,C  37,C  38)          128.62 -0.000001    0.00    128.62   
   312. A(C  39,C  38,C  40)          115.58 -0.000000    0.00    115.58   
   313. A(C  37,C  38,C  40)          119.75  0.000001   -0.00    119.75   
   314. A(C  37,C  38,C  39)          124.66 -0.000000    0.00    124.66   
   315. A(H 112,C  39,H 114)          107.91 -0.000000    0.00    107.91   
   316. A(H 112,C  39,H 113)          108.07 -0.000000   -0.00    108.07   
   317. A(H 113,C  39,H 114)          106.21 -0.000000    0.00    106.21   
   318. A(C  38,C  39,H 114)          110.19 -0.000000    0.00    110.19   
   319. A(C  38,C  39,H 113)          110.83  0.000000   -0.00    110.83   
   320. A(C  38,C  39,H 112)          113.34  0.000000   -0.00    113.34   
   321. A(H 115,C  40,H 116)          106.86 -0.000000   -0.00    106.86   
   322. A(C  41,C  40,H 116)          108.34  0.000000    0.00    108.34   
   323. A(C  38,C  40,H 116)          109.58 -0.000000    0.00    109.58   
   324. A(C  41,C  40,H 115)          107.03  0.000000   -0.00    107.03   
   325. A(C  38,C  40,H 115)          109.29  0.000000   -0.00    109.29   
   326. A(C  38,C  40,C  41)          115.39 -0.000000    0.00    115.39   
   327. A(C  42,C  41,H 118)          110.77  0.000001   -0.00    110.77   
   328. A(H 117,C  41,H 118)          106.43 -0.000000   -0.00    106.43   
   329. A(C  40,C  41,H 118)          107.45 -0.000000    0.00    107.45   
   330. A(C  42,C  41,H 117)          108.67  0.000000    0.00    108.67   
   331. A(C  40,C  41,H 117)          107.56  0.000000    0.00    107.56   
   332. A(C  40,C  41,C  42)          115.54 -0.000001    0.00    115.54   
   333. A(C  43,C  42,H 119)          116.95 -0.000000    0.00    116.95   
   334. A(C  41,C  42,H 119)          114.82 -0.000001    0.00    114.82   
   335. A(C  41,C  42,C  43)          128.24  0.000001   -0.00    128.24   
   336. A(C  44,C  43,C  50)          115.95 -0.000000    0.00    115.96   
   337. A(C  42,C  43,C  50)          124.35  0.000001   -0.00    124.35   
   338. A(C  42,C  43,C  44)          119.70 -0.000000    0.00    119.70   
   339. A(H 120,C  44,H 121)          106.68 -0.000000    0.00    106.68   
   340. A(C  45,C  44,H 121)          107.23  0.000000   -0.00    107.23   
   341. A(C  43,C  44,H 121)          109.06  0.000000   -0.00    109.06   
   342. A(C  45,C  44,H 120)          108.51 -0.000000    0.00    108.51   
   343. A(C  43,C  44,H 120)          109.73  0.000000   -0.00    109.73   
   344. A(C  43,C  44,C  45)          115.28 -0.000000    0.00    115.28   
   345. A(C  46,C  45,H 123)          111.58  0.000000    0.00    111.58   
   346. A(H 122,C  45,H 123)          106.32 -0.000000    0.00    106.32   
   347. A(C  44,C  45,H 123)          108.68  0.000000   -0.00    108.68   
   348. A(C  46,C  45,H 122)          108.19  0.000000   -0.00    108.19   
   349. A(C  44,C  45,H 122)          106.59  0.000000   -0.00    106.59   
   350. A(C  44,C  45,C  46)          115.02 -0.000001    0.00    115.02   
   351. A(C  47,C  46,H 124)          117.02 -0.000000    0.00    117.02   
   352. A(C  45,C  46,H 124)          114.04 -0.000000    0.00    114.04   
   353. A(C  45,C  46,C  47)          128.93  0.000000   -0.00    128.93   
   354. A(C  48,C  47,C  49)          114.29  0.000000   -0.00    114.29   
   355. A(C  46,C  47,C  49)          120.68 -0.000000    0.00    120.68   
   356. A(C  46,C  47,C  48)          125.02 -0.000000    0.00    125.02   
   357. A(H 125,C  48,H 127)          107.91 -0.000000    0.00    107.91   
   358. A(H 126,C  48,H 127)          106.27 -0.000000    0.00    106.27   
   359. A(C  47,C  48,H 127)          110.51 -0.000000    0.00    110.51   
   360. A(H 125,C  48,H 126)          108.00 -0.000000   -0.00    108.00   
   361. A(C  47,C  48,H 126)          110.47  0.000000   -0.00    110.47   
   362. A(C  47,C  48,H 125)          113.38 -0.000000    0.00    113.38   
   363. A(H 129,C  49,H 130)          106.29 -0.000000    0.00    106.29   
   364. A(H 128,C  49,H 130)          108.20  0.000000   -0.00    108.20   
   365. A(C  47,C  49,H 130)          111.02 -0.000000    0.00    111.02   
   366. A(H 128,C  49,H 129)          108.14 -0.000000    0.00    108.14   
   367. A(C  47,C  49,H 129)          111.02  0.000000   -0.00    111.02   
   368. A(C  47,C  49,H 128)          111.94 -0.000000    0.00    111.94   
   369. A(H 132,C  50,H 133)          106.38  0.000000    0.00    106.38   
   370. A(H 131,C  50,H 133)          108.30 -0.000000    0.00    108.30   
   371. A(C  43,C  50,H 133)          110.85 -0.000000    0.00    110.85   
   372. A(H 131,C  50,H 132)          107.76 -0.000000   -0.00    107.76   
   373. A(C  43,C  50,H 132)          110.11 -0.000000    0.00    110.11   
   374. A(C  43,C  50,H 131)          113.16  0.000000   -0.00    113.16   
   375. A(C  52,C  51,C  55)          117.33  0.000000   -0.00    117.33   
   376. A(C   5,C  51,C  55)          123.11  0.000001   -0.00    123.11   
   377. A(C   5,C  51,C  52)          119.56 -0.000001    0.00    119.56   
   378. A(C  51,C  52,O 137)          121.97 -0.000000    0.00    121.97   
   379. A(C   1,C  52,O 137)          115.34 -0.000000    0.00    115.34   
   380. A(C   1,C  52,C  51)          122.68  0.000000   -0.00    122.68   
   381. A(H  58,C  55,H  60)          107.51 -0.000000    0.00    107.51   
   382. A(H  56,C  55,H  60)          106.98  0.000000   -0.00    106.97   
   383. A(C  51,C  55,H  60)          111.17 -0.000000    0.00    111.17   
   384. A(H  56,C  55,H  58)          107.17 -0.000000    0.00    107.17   
   385. A(C  51,C  55,H  58)          111.36  0.000000   -0.00    111.36   
   386. A(C  51,C  55,H  56)          112.39 -0.000000    0.00    112.39   
   387. A(C 135,C 134,H 136)          119.93  0.000000   -0.00    119.93   
   388. A(C   3,C 134,H 136)          120.07 -0.000000    0.00    120.07   
   389. A(C   3,C 134,C 135)          120.00 -0.000000    0.00    120.00   
   390. A(H  53,C 135,C 134)          119.92  0.000000   -0.00    119.92   
   391. A(C   0,C 135,C 134)          120.33 -0.000000    0.00    120.33   
   392. A(C   0,C 135,H  53)          119.75 -0.000000    0.00    119.75   
   393. A(C  52,O 137,H 138)          111.00 -0.000001    0.00    111.00   
   394. D(C   2,C   1,C   0,H  57)    179.99  0.000000   -0.00    179.99   
   395. D(C  52,C   1,C   0,H  57)      0.03 -0.000000    0.00      0.03   
   396. D(C  52,C   1,C   0,C 135)   -179.96 -0.000000    0.00   -179.96   
   397. D(C   2,C   1,C   0,C 135)      0.01  0.000000   -0.00      0.01   
   398. D(C   3,C   2,C   1,C  52)    179.98  0.000000   -0.00    179.98   
   399. D(C   4,C   2,C   1,C   0)    179.98 -0.000000   -0.00    179.98   
   400. D(C   3,C   2,C   1,C   0)      0.01 -0.000000    0.00      0.01   
   401. D(C   4,C   2,C   1,C  52)     -0.05  0.000000   -0.00     -0.05   
   402. D(H  59,C   3,C   2,C   1)   -179.99  0.000000   -0.00   -179.99   
   403. D(C 134,C   3,C   2,C   4)   -179.99 -0.000000    0.00   -179.99   
   404. D(H  59,C   3,C   2,C   4)      0.04  0.000000   -0.00      0.04   
   405. D(C 134,C   3,C   2,C   1)     -0.02 -0.000000    0.00     -0.02   
   406. D(C   5,C   4,C   2,C   1)     -0.15 -0.000000    0.00     -0.15   
   407. D(O  54,C   4,C   2,C   1)   -179.80  0.000000   -0.00   -179.80   
   408. D(C   5,C   4,C   2,C   3)    179.81 -0.000000    0.00    179.81   
   409. D(O  54,C   4,C   2,C   3)      0.17  0.000000   -0.00      0.17   
   410. D(C  51,C   5,C   4,O  54)   -179.75 -0.000000    0.00   -179.75   
   411. D(C   6,C   5,C   4,C   2)    179.09  0.000001   -0.00    179.09   
   412. D(C  51,C   5,C   4,C   2)      0.60  0.000000   -0.00      0.60   
   413. D(C   6,C   5,C   4,O  54)     -1.26 -0.000000    0.00     -1.26   
   414. D(H  62,C   6,C   5,C   4)     26.58  0.000000   -0.00     26.58   
   415. D(H  61,C   6,C   5,C  51)    -38.53 -0.000000   -0.00    -38.53   
   416. D(H  61,C   6,C   5,C   4)    143.01 -0.000000   -0.00    143.01   
   417. D(C   7,C   6,C   5,C   4)    -95.17  0.000001   -0.00    -95.18   
   418. D(H  62,C   6,C   5,C  51)   -154.96  0.000000   -0.00   -154.96   
   419. D(C   7,C   6,C   5,C  51)     83.28  0.000001   -0.00     83.28   
   420. D(H  63,C   7,C   6,H  61)     62.44  0.000000    0.00     62.44   
   421. D(C   8,C   7,C   6,H  62)     -0.75 -0.000000    0.00     -0.75   
   422. D(C   8,C   7,C   6,H  61)   -118.42  0.000000    0.00   -118.42   
   423. D(H  63,C   7,C   6,C   5)    -59.55 -0.000001    0.00    -59.55   
   424. D(C   8,C   7,C   6,C   5)    119.59 -0.000001    0.00    119.59   
   425. D(H  63,C   7,C   6,H  62)   -179.90  0.000000    0.00   -179.89   
   426. D(C  10,C   8,C   7,H  63)    179.73 -0.000001    0.00    179.73   
   427. D(C  10,C   8,C   7,C   6)      0.61 -0.000001    0.00      0.61   
   428. D(C   9,C   8,C   7,C   6)   -178.85 -0.000000    0.00   -178.85   
   429. D(C   9,C   8,C   7,H  63)      0.27 -0.000000    0.00      0.27   
   430. D(H  65,C   9,C   8,C  10)     56.62  0.000000   -0.00     56.62   
   431. D(H  65,C   9,C   8,C   7)   -123.88 -0.000000    0.00   -123.88   
   432. D(H  66,C   9,C   8,C  10)    -61.25  0.000000   -0.00    -61.26   
   433. D(H  66,C   9,C   8,C   7)    118.25 -0.000000    0.00    118.25   
   434. D(H  64,C   9,C   8,C   7)     -2.53 -0.000000    0.00     -2.53   
   435. D(H  64,C   9,C   8,C  10)    177.97  0.000000   -0.00    177.97   
   436. D(H  68,C  10,C   8,C   9)     22.58  0.000000    0.00     22.58   
   437. D(H  68,C  10,C   8,C   7)   -156.91  0.000000   -0.00   -156.91   
   438. D(H  67,C  10,C   8,C   9)    139.13 -0.000000    0.00    139.13   
   439. D(C  11,C  10,C   8,C   9)    -99.17 -0.000000    0.00    -99.17   
   440. D(C  11,C  10,C   8,C   7)     81.35 -0.000000   -0.00     81.35   
   441. D(H  67,C  10,C   8,C   7)    -40.36  0.000000   -0.00    -40.36   
   442. D(H  70,C  11,C  10,H  68)     60.91 -0.000000   -0.00     60.91   
   443. D(H  70,C  11,C  10,H  67)    -54.30  0.000000   -0.00    -54.31   
   444. D(H  69,C  11,C  10,H  68)    175.46 -0.000000   -0.00    175.46   
   445. D(H  69,C  11,C  10,C   8)    -62.39  0.000001   -0.00    -62.40   
   446. D(H  70,C  11,C  10,C   8)   -176.94  0.000001   -0.00   -176.95   
   447. D(C  12,C  11,C  10,H  68)    -63.27  0.000000   -0.00    -63.27   
   448. D(H  69,C  11,C  10,H  67)     60.25  0.000000   -0.00     60.24   
   449. D(C  12,C  11,C  10,H  67)   -178.49  0.000001   -0.00   -178.49   
   450. D(C  12,C  11,C  10,C   8)     58.87  0.000001   -0.00     58.87   
   451. D(H  71,C  12,C  11,C  10)    -67.21 -0.000001    0.00    -67.21   
   452. D(H  71,C  12,C  11,H  69)     53.62 -0.000000    0.00     53.62   
   453. D(C  13,C  12,C  11,H  70)     -9.45 -0.000001    0.00     -9.44   
   454. D(H  71,C  12,C  11,H  70)    170.35 -0.000001    0.00    170.35   
   455. D(C  13,C  12,C  11,C  10)    112.99 -0.000001    0.00    112.99   
   456. D(C  13,C  12,C  11,H  69)   -126.18 -0.000000    0.00   -126.18   
   457. D(C  15,C  13,C  12,H  71)      0.88  0.000000   -0.00      0.88   
   458. D(C  15,C  13,C  12,C  11)   -179.32  0.000000   -0.00   -179.32   
   459. D(C  14,C  13,C  12,H  71)   -178.13 -0.000000    0.00   -178.13   
   460. D(C  14,C  13,C  12,C  11)      1.66 -0.000000    0.00      1.66   
   461. D(H  74,C  14,C  13,C  15)    -63.09  0.000000    0.00    -63.09   
   462. D(H  74,C  14,C  13,C  12)    115.96  0.000000   -0.00    115.96   
   463. D(H  73,C  14,C  13,C  15)     54.18 -0.000000    0.00     54.18   
   464. D(H  73,C  14,C  13,C  12)   -126.76  0.000000   -0.00   -126.76   
   465. D(H  72,C  14,C  13,C  12)     -5.09 -0.000000   -0.00     -5.09   
   466. D(H  72,C  14,C  13,C  15)    175.85 -0.000000    0.00    175.85   
   467. D(H  75,C  15,C  13,C  12)    -34.52 -0.000000    0.00    -34.52   
   468. D(H  76,C  15,C  13,C  12)   -151.34 -0.000000    0.00   -151.34   
   469. D(H  76,C  15,C  13,C  14)     27.77 -0.000000    0.00     27.77   
   470. D(H  75,C  15,C  13,C  14)    144.58 -0.000000    0.00    144.58   
   471. D(C  16,C  15,C  13,C  12)     86.00  0.000000   -0.00     86.00   
   472. D(C  16,C  15,C  13,C  14)    -94.89  0.000000   -0.00    -94.89   
   473. D(H  78,C  16,C  15,H  76)     61.63 -0.000000    0.00     61.63   
   474. D(H  78,C  16,C  15,C  13)   -175.08 -0.000001    0.00   -175.08   
   475. D(H  77,C  16,C  15,H  76)    175.92  0.000000    0.00    175.92   
   476. D(H  77,C  16,C  15,H  75)     60.98  0.000000    0.00     60.98   
   477. D(H  77,C  16,C  15,C  13)    -60.79 -0.000001    0.00    -60.79   
   478. D(C  17,C  16,C  15,H  76)    -62.69 -0.000000    0.00    -62.69   
   479. D(H  78,C  16,C  15,H  75)    -53.31 -0.000000    0.00    -53.31   
   480. D(C  17,C  16,C  15,H  75)   -177.63 -0.000000    0.00   -177.63   
   481. D(C  17,C  16,C  15,C  13)     60.60 -0.000001    0.00     60.60   
   482. D(H  79,C  17,C  16,H  78)    166.85  0.000000   -0.00    166.85   
   483. D(H  79,C  17,C  16,H  77)     50.16 -0.000000    0.00     50.16   
   484. D(H  79,C  17,C  16,C  15)    -70.51 -0.000000    0.00    -70.51   
   485. D(C  18,C  17,C  16,H  78)    -12.79  0.000000    0.00    -12.79   
   486. D(C  18,C  17,C  16,C  15)    109.84 -0.000000    0.00    109.84   
   487. D(C  18,C  17,C  16,H  77)   -129.49 -0.000000    0.00   -129.48   
   488. D(C  20,C  18,C  17,H  79)      0.98 -0.000000    0.00      0.98   
   489. D(C  20,C  18,C  17,C  16)   -179.39 -0.000000   -0.00   -179.39   
   490. D(C  19,C  18,C  17,H  79)   -178.36 -0.000001    0.00   -178.36   
   491. D(C  19,C  18,C  17,C  16)      1.28 -0.000000    0.00      1.28   
   492. D(H  82,C  19,C  18,C  20)    -62.96 -0.000000    0.00    -62.96   
   493. D(H  82,C  19,C  18,C  17)    116.40  0.000000   -0.00    116.40   
   494. D(H  81,C  19,C  18,C  20)     54.28 -0.000000    0.00     54.28   
   495. D(H  81,C  19,C  18,C  17)   -126.36  0.000000   -0.00   -126.36   
   496. D(H  80,C  19,C  18,C  20)    175.86 -0.000000    0.00    175.86   
   497. D(H  80,C  19,C  18,C  17)     -4.78  0.000000   -0.00     -4.78   
   498. D(H  84,C  20,C  18,C  19)     25.58 -0.000000    0.00     25.58   
   499. D(H  84,C  20,C  18,C  17)   -153.82 -0.000001    0.00   -153.81   
   500. D(H  83,C  20,C  18,C  19)    142.42 -0.000001    0.00    142.43   
   501. D(H  83,C  20,C  18,C  17)    -36.97 -0.000001    0.00    -36.97   
   502. D(C  21,C  20,C  18,C  19)    -96.97 -0.000001    0.00    -96.97   
   503. D(C  21,C  20,C  18,C  17)     83.63 -0.000001    0.00     83.64   
   504. D(H  86,C  21,C  20,H  83)    -54.67 -0.000000    0.00    -54.67   
   505. D(H  86,C  21,C  20,C  18)   -176.56  0.000000   -0.00   -176.56   
   506. D(H  85,C  21,C  20,H  84)    174.68 -0.000000    0.00    174.68   
   507. D(H  85,C  21,C  20,C  18)    -62.19  0.000000    0.00    -62.19   
   508. D(C  22,C  21,C  20,H  84)    -64.24 -0.000000    0.00    -64.24   
   509. D(C  22,C  21,C  20,H  83)   -179.23 -0.000000    0.00   -179.23   
   510. D(C  22,C  21,C  20,C  18)     58.89  0.000000    0.00     58.89   
   511. D(H  86,C  21,C  20,H  84)     60.32 -0.000000    0.00     60.32   
   512. D(H  85,C  21,C  20,H  83)     59.69 -0.000000    0.00     59.69   
   513. D(H  87,C  22,C  21,H  86)    169.19  0.000000   -0.00    169.19   
   514. D(H  87,C  22,C  21,H  85)     52.44  0.000000   -0.00     52.44   
   515. D(H  87,C  22,C  21,C  20)    -67.95  0.000001   -0.00    -67.95   
   516. D(C  23,C  22,C  21,H  86)    -10.19  0.000001   -0.00    -10.19   
   517. D(C  23,C  22,C  21,C  20)    112.67  0.000001   -0.00    112.66   
   518. D(C  23,C  22,C  21,H  85)   -126.94  0.000001   -0.00   -126.95   
   519. D(C  24,C  23,C  22,H  87)   -178.04  0.000000   -0.00   -178.04   
   520. D(C  24,C  23,C  22,C  21)      1.34 -0.000000    0.00      1.34   
   521. D(C  25,C  23,C  22,H  87)      0.79  0.000000   -0.00      0.79   
   522. D(C  25,C  23,C  22,C  21)   -179.84 -0.000000    0.00   -179.83   
   523. D(H  90,C  24,C  23,C  25)    -62.48 -0.000000    0.00    -62.48   
   524. D(H  90,C  24,C  23,C  22)    116.39 -0.000000    0.00    116.40   
   525. D(H  89,C  24,C  23,C  25)     54.83 -0.000000    0.00     54.83   
   526. D(H  89,C  24,C  23,C  22)   -126.30 -0.000000    0.00   -126.30   
   527. D(H  88,C  24,C  23,C  25)    176.47 -0.000000    0.00    176.47   
   528. D(H  88,C  24,C  23,C  22)     -4.66 -0.000001    0.00     -4.65   
   529. D(H  92,C  25,C  23,C  24)     30.68 -0.000000    0.00     30.68   
   530. D(H  92,C  25,C  23,C  22)   -148.25  0.000000   -0.00   -148.25   
   531. D(H  91,C  25,C  23,C  24)    147.44 -0.000000   -0.00    147.44   
   532. D(H  91,C  25,C  23,C  22)    -31.49  0.000000   -0.00    -31.50   
   533. D(C  26,C  25,C  23,C  24)    -92.07  0.000000   -0.00    -92.07   
   534. D(C  26,C  25,C  23,C  22)     89.00  0.000001   -0.00     89.00   
   535. D(H  94,C  26,C  25,H  92)     63.11 -0.000000    0.00     63.11   
   536. D(H  94,C  26,C  25,H  91)    -51.76 -0.000000    0.00    -51.76   
   537. D(H  94,C  26,C  25,C  23)   -173.46 -0.000001    0.00   -173.46   
   538. D(H  93,C  26,C  25,H  92)    177.30  0.000000    0.00    177.30   
   539. D(H  93,C  26,C  25,H  91)     62.43  0.000000    0.00     62.43   
   540. D(H  93,C  26,C  25,C  23)    -59.26 -0.000000    0.00    -59.26   
   541. D(C  27,C  26,C  25,H  92)    -60.98  0.000000    0.00    -60.98   
   542. D(C  27,C  26,C  25,H  91)   -175.85  0.000000    0.00   -175.85   
   543. D(C  27,C  26,C  25,C  23)     62.46 -0.000000    0.00     62.46   
   544. D(H  95,C  27,C  26,H  94)    163.06  0.000001   -0.00    163.06   
   545. D(H  95,C  27,C  26,H  93)     46.49  0.000000   -0.00     46.48   
   546. D(H  95,C  27,C  26,C  25)    -74.54  0.000000   -0.00    -74.54   
   547. D(C  28,C  27,C  26,H  94)    -16.67  0.000000   -0.00    -16.67   
   548. D(C  28,C  27,C  26,H  93)   -133.24 -0.000000   -0.00   -133.24   
   549. D(C  28,C  27,C  26,C  25)    105.73 -0.000000   -0.00    105.73   
   550. D(C  30,C  28,C  27,H  95)      0.80 -0.000000    0.00      0.80   
   551. D(C  30,C  28,C  27,C  26)   -179.47  0.000000   -0.00   -179.47   
   552. D(C  29,C  28,C  27,H  95)   -178.55 -0.000000    0.00   -178.54   
   553. D(C  29,C  28,C  27,C  26)      1.18  0.000000   -0.00      1.18   
   554. D(H  98,C  29,C  28,C  30)    -62.25 -0.000000    0.00    -62.25   
   555. D(H  98,C  29,C  28,C  27)    117.12  0.000000   -0.00    117.12   
   556. D(H  97,C  29,C  28,C  30)     54.99 -0.000000    0.00     54.99   
   557. D(H  96,C  29,C  28,C  30)    176.51 -0.000000    0.00    176.52   
   558. D(H  97,C  29,C  28,C  27)   -125.63  0.000000   -0.00   -125.63   
   559. D(H  96,C  29,C  28,C  27)     -4.11  0.000000   -0.00     -4.11   
   560. D(H 100,C  30,C  28,C  29)     26.96 -0.000000    0.00     26.96   
   561. D(H 100,C  30,C  28,C  27)   -152.45 -0.000001    0.00   -152.44   
   562. D(H  99,C  30,C  28,C  29)    143.78 -0.000000    0.00    143.79   
   563. D(H  99,C  30,C  28,C  27)    -35.62 -0.000001    0.00    -35.62   
   564. D(C  31,C  30,C  28,C  29)    -95.55 -0.000001    0.00    -95.55   
   565. D(C  31,C  30,C  28,C  27)     85.04 -0.000001    0.00     85.04   
   566. D(H 102,C  31,C  30,H 100)     60.09  0.000000    0.00     60.09   
   567. D(H 102,C  31,C  30,H  99)    -54.87 -0.000000    0.00    -54.87   
   568. D(H 102,C  31,C  30,C  28)   -176.81 -0.000000    0.00   -176.81   
   569. D(H 101,C  31,C  30,H 100)    174.40 -0.000000    0.00    174.40   
   570. D(H 101,C  31,C  30,H  99)     59.45 -0.000000    0.00     59.45   
   571. D(H 101,C  31,C  30,C  28)    -62.49 -0.000000    0.00    -62.49   
   572. D(C  32,C  31,C  30,H 100)    -64.37 -0.000000    0.00    -64.37   
   573. D(C  32,C  31,C  30,H  99)   -179.33 -0.000000    0.00   -179.33   
   574. D(C  32,C  31,C  30,C  28)     58.74 -0.000000    0.00     58.74   
   575. D(H 103,C  32,C  31,H 102)    166.02  0.000000   -0.00    166.02   
   576. D(H 103,C  32,C  31,H 101)     49.37  0.000000   -0.00     49.37   
   577. D(H 103,C  32,C  31,C  30)    -71.23  0.000001   -0.00    -71.23   
   578. D(C  33,C  32,C  31,H 102)    -13.49  0.000000   -0.00    -13.50   
   579. D(C  33,C  32,C  31,H 101)   -130.14  0.000001   -0.00   -130.14   
   580. D(C  33,C  32,C  31,C  30)    109.26  0.000001   -0.00    109.26   
   581. D(C  35,C  33,C  32,H 103)      0.64 -0.000000    0.00      0.64   
   582. D(C  35,C  33,C  32,C  31)   -179.85 -0.000001    0.00   -179.85   
   583. D(C  34,C  33,C  32,H 103)   -178.63  0.000000   -0.00   -178.63   
   584. D(C  34,C  33,C  32,C  31)      0.88 -0.000000    0.00      0.88   
   585. D(H 106,C  34,C  33,C  35)    -62.51 -0.000000    0.00    -62.51   
   586. D(H 106,C  34,C  33,C  32)    116.79 -0.000000    0.00    116.79   
   587. D(H 105,C  34,C  33,C  35)     54.75 -0.000000    0.00     54.75   
   588. D(H 105,C  34,C  33,C  32)   -125.95 -0.000000    0.00   -125.95   
   589. D(H 104,C  34,C  33,C  35)    176.27 -0.000000    0.00    176.27   
   590. D(H 104,C  34,C  33,C  32)     -4.43 -0.000000    0.00     -4.43   
   591. D(H 108,C  35,C  33,C  34)     25.80 -0.000000    0.00     25.81   
   592. D(H 108,C  35,C  33,C  32)   -153.53 -0.000000    0.00   -153.53   
   593. D(H 107,C  35,C  33,C  34)    142.59 -0.000000    0.00    142.59   
   594. D(H 107,C  35,C  33,C  32)    -36.74 -0.000000    0.00    -36.74   
   595. D(C  36,C  35,C  33,C  34)    -96.83 -0.000000    0.00    -96.83   
   596. D(C  36,C  35,C  33,C  32)     83.83  0.000000    0.00     83.83   
   597. D(H 110,C  36,C  35,H 108)     61.10 -0.000000   -0.00     61.10   
   598. D(H 110,C  36,C  35,H 107)    -53.85 -0.000000   -0.00    -53.85   
   599. D(H 110,C  36,C  35,C  33)   -175.68  0.000000   -0.00   -175.68   
   600. D(H 109,C  36,C  35,H 108)    175.44  0.000000   -0.00    175.44   
   601. D(H 109,C  36,C  35,H 107)     60.48  0.000000   -0.00     60.48   
   602. D(H 109,C  36,C  35,C  33)    -61.34  0.000000   -0.00    -61.34   
   603. D(C  37,C  36,C  35,H 108)    -63.35  0.000000   -0.00    -63.35   
   604. D(C  37,C  36,C  35,H 107)   -178.31  0.000000   -0.00   -178.31   
   605. D(C  37,C  36,C  35,C  33)     59.87  0.000000   -0.00     59.87   
   606. D(H 111,C  37,C  36,H 110)    169.23  0.000000   -0.00    169.23   
   607. D(H 111,C  37,C  36,H 109)     52.50  0.000000   -0.00     52.50   
   608. D(H 111,C  37,C  36,C  35)    -68.00  0.000000   -0.00    -68.00   
   609. D(C  38,C  37,C  36,H 110)    -10.17  0.000000   -0.00    -10.17   
   610. D(C  38,C  37,C  36,H 109)   -126.90  0.000000   -0.00   -126.90   
   611. D(C  38,C  37,C  36,C  35)    112.60  0.000000   -0.00    112.60   
   612. D(C  40,C  38,C  37,H 111)      0.83  0.000000   -0.00      0.83   
   613. D(C  40,C  38,C  37,C  36)   -179.78  0.000000   -0.00   -179.78   
   614. D(C  39,C  38,C  37,H 111)   -177.99  0.000000   -0.00   -177.99   
   615. D(C  39,C  38,C  37,C  36)      1.40  0.000000   -0.00      1.40   
   616. D(H 114,C  39,C  38,C  40)    -63.36 -0.000000    0.00    -63.35   
   617. D(H 114,C  39,C  38,C  37)    115.51 -0.000000    0.00    115.51   
   618. D(H 113,C  39,C  38,C  40)     53.91 -0.000000    0.00     53.91   
   619. D(H 113,C  39,C  38,C  37)   -127.22 -0.000000    0.00   -127.22   
   620. D(H 112,C  39,C  38,C  40)    175.62 -0.000000    0.00    175.62   
   621. D(H 112,C  39,C  38,C  37)     -5.52 -0.000000    0.00     -5.52   
   622. D(H 116,C  40,C  38,C  39)     31.65 -0.000000    0.00     31.65   
   623. D(H 116,C  40,C  38,C  37)   -147.27 -0.000000    0.00   -147.27   
   624. D(H 115,C  40,C  38,C  39)    148.44 -0.000000    0.00    148.44   
   625. D(H 115,C  40,C  38,C  37)    -30.49 -0.000000    0.00    -30.49   
   626. D(C  41,C  40,C  38,C  39)    -90.93  0.000000    0.00    -90.93   
   627. D(C  41,C  40,C  38,C  37)     90.15  0.000000    0.00     90.15   
   628. D(H 118,C  41,C  40,H 116)     61.63  0.000000    0.00     61.63   
   629. D(H 118,C  41,C  40,H 115)    -53.27 -0.000000    0.00    -53.27   
   630. D(H 118,C  41,C  40,C  38)   -175.13 -0.000000    0.00   -175.13   
   631. D(H 117,C  41,C  40,H 116)    175.87 -0.000000    0.00    175.87   
   632. D(H 117,C  41,C  40,H 115)     60.97 -0.000000    0.00     60.97   
   633. D(H 117,C  41,C  40,C  38)    -60.89 -0.000000    0.00    -60.89   
   634. D(C  42,C  41,C  40,H 116)    -62.57 -0.000000    0.00    -62.57   
   635. D(C  42,C  41,C  40,H 115)   -177.48 -0.000000    0.00   -177.47   
   636. D(C  42,C  41,C  40,C  38)     60.67 -0.000001    0.00     60.67   
   637. D(H 119,C  42,C  41,H 118)    160.28  0.000000   -0.00    160.27   
   638. D(H 119,C  42,C  41,H 117)     43.69  0.000000   -0.00     43.69   
   639. D(H 119,C  42,C  41,C  40)    -77.27  0.000000   -0.00    -77.27   
   640. D(C  43,C  42,C  41,H 118)    -19.71  0.000000   -0.00    -19.71   
   641. D(C  43,C  42,C  41,H 117)   -136.30  0.000000   -0.00   -136.30   
   642. D(C  43,C  42,C  41,C  40)    102.74  0.000000   -0.00    102.74   
   643. D(C  50,C  43,C  42,H 119)    178.20 -0.000000    0.00    178.20   
   644. D(C  50,C  43,C  42,C  41)     -1.81 -0.000000    0.00     -1.81   
   645. D(C  44,C  43,C  42,H 119)     -1.18 -0.000000    0.00     -1.18   
   646. D(C  44,C  43,C  42,C  41)    178.81 -0.000000    0.00    178.81   
   647. D(C  45,C  44,C  43,C  50)     84.52 -0.000000   -0.00     84.52   
   648. D(C  45,C  44,C  43,C  42)    -96.05 -0.000000   -0.00    -96.05   
   649. D(H 121,C  44,C  43,C  50)   -154.83  0.000000   -0.00   -154.83   
   650. D(H 121,C  44,C  43,C  42)     24.60  0.000000   -0.00     24.60   
   651. D(H 120,C  44,C  43,C  50)    -38.32  0.000000   -0.00    -38.32   
   652. D(H 120,C  44,C  43,C  42)    141.11  0.000000   -0.00    141.11   
   653. D(H 123,C  45,C  44,H 121)    -66.34 -0.000000    0.00    -66.34   
   654. D(H 123,C  45,C  44,H 120)    178.78 -0.000000    0.00    178.78   
   655. D(H 123,C  45,C  44,C  43)     55.30 -0.000000    0.00     55.30   
   656. D(H 122,C  45,C  44,H 121)     47.88 -0.000000    0.00     47.88   
   657. D(H 122,C  45,C  44,H 120)    -67.00 -0.000000    0.00    -67.00   
   658. D(H 122,C  45,C  44,C  43)    169.52  0.000000    0.00    169.52   
   659. D(C  46,C  45,C  44,H 121)    167.77  0.000000    0.00    167.77   
   660. D(C  46,C  45,C  44,H 120)     52.89  0.000000    0.00     52.89   
   661. D(C  46,C  45,C  44,C  43)    -70.59  0.000000    0.00    -70.59   
   662. D(H 124,C  46,C  45,H 123)   -178.49  0.000000   -0.00   -178.49   
   663. D(H 124,C  46,C  45,H 122)     64.89  0.000000   -0.00     64.89   
   664. D(H 124,C  46,C  45,C  44)    -54.11  0.000000   -0.00    -54.11   
   665. D(C  47,C  46,C  45,H 123)      2.95  0.000000   -0.00      2.95   
   666. D(C  47,C  46,C  45,H 122)   -113.66 -0.000000   -0.00   -113.66   
   667. D(C  47,C  46,C  45,C  44)    127.33 -0.000000   -0.00    127.33   
   668. D(C  49,C  47,C  46,H 124)     -0.05  0.000000    0.00     -0.05   
   669. D(C  49,C  47,C  46,C  45)    178.47  0.000000   -0.00    178.47   
   670. D(C  48,C  47,C  46,H 124)   -179.68  0.000000   -0.00   -179.68   
   671. D(C  48,C  47,C  46,C  45)     -1.16  0.000000   -0.00     -1.16   
   672. D(H 127,C  48,C  47,C  49)    -60.68 -0.000000    0.00    -60.68   
   673. D(H 127,C  48,C  47,C  46)    118.97 -0.000000    0.00    118.97   
   674. D(H 126,C  48,C  47,C  49)     56.64 -0.000000    0.00     56.64   
   675. D(H 126,C  48,C  47,C  46)   -123.72 -0.000000    0.00   -123.72   
   676. D(H 125,C  48,C  47,C  49)    178.02 -0.000000    0.00    178.02   
   677. D(H 125,C  48,C  47,C  46)     -2.34 -0.000000    0.00     -2.34   
   678. D(H 130,C  49,C  47,C  48)    -59.09  0.000000   -0.00    -59.09   
   679. D(H 130,C  49,C  47,C  46)    121.25  0.000000   -0.00    121.25   
   680. D(H 129,C  49,C  47,C  48)     58.92  0.000000   -0.00     58.92   
   681. D(H 129,C  49,C  47,C  46)   -120.75  0.000000   -0.00   -120.75   
   682. D(H 128,C  49,C  47,C  48)    179.87  0.000000   -0.00    179.87   
   683. D(H 128,C  49,C  47,C  46)      0.21  0.000000   -0.00      0.21   
   684. D(H 133,C  50,C  43,C  44)    -56.27  0.000000   -0.00    -56.27   
   685. D(H 133,C  50,C  43,C  42)    124.33  0.000000   -0.00    124.33   
   686. D(H 132,C  50,C  43,C  44)     61.17 -0.000000   -0.00     61.17   
   687. D(H 132,C  50,C  43,C  42)   -118.23 -0.000000   -0.00   -118.23   
   688. D(H 131,C  50,C  43,C  44)   -178.17  0.000000   -0.00   -178.17   
   689. D(H 131,C  50,C  43,C  42)      2.43  0.000000   -0.00      2.43   
   690. D(C  55,C  51,C   5,C   6)      0.79 -0.000000    0.00      0.79   
   691. D(C  55,C  51,C   5,C   4)    179.18 -0.000000   -0.00    179.18   
   692. D(C  52,C  51,C   5,C   6)   -179.22 -0.000000    0.00   -179.22   
   693. D(C  52,C  51,C   5,C   4)     -0.83 -0.000000    0.00     -0.83   
   694. D(O 137,C  52,C  51,C  55)      0.54  0.000000   -0.00      0.54   
   695. D(O 137,C  52,C  51,C   5)   -179.45  0.000000   -0.00   -179.45   
   696. D(C   1,C  52,C  51,C  55)   -179.39 -0.000000    0.00   -179.39   
   697. D(C   1,C  52,C  51,C   5)      0.63 -0.000000    0.00      0.63   
   698. D(O 137,C  52,C   1,C   2)    179.89 -0.000000    0.00    179.89   
   699. D(O 137,C  52,C   1,C   0)     -0.14 -0.000000    0.00     -0.14   
   700. D(C  51,C  52,C   1,C   2)     -0.18  0.000000   -0.00     -0.18   
   701. D(C  51,C  52,C   1,C   0)    179.79  0.000000   -0.00    179.79   
   702. D(H  60,C  55,C  51,C  52)     59.45  0.000000   -0.00     59.45   
   703. D(H  60,C  55,C  51,C   5)   -120.56  0.000000   -0.00   -120.56   
   704. D(H  58,C  55,C  51,C  52)    -60.41  0.000000   -0.00    -60.41   
   705. D(H  58,C  55,C  51,C   5)    119.58  0.000000   -0.00    119.57   
   706. D(H  56,C  55,C  51,C  52)    179.33  0.000000   -0.00    179.33   
   707. D(H  56,C  55,C  51,C   5)     -0.68  0.000000   -0.00     -0.68   
   708. D(H 136,C 134,C   3,H  59)     -0.00 -0.000000    0.00     -0.00   
   709. D(H 136,C 134,C   3,C   2)   -179.97  0.000000   -0.00   -179.97   
   710. D(C 135,C 134,C   3,H  59)    179.98 -0.000000    0.00    179.98   
   711. D(C 135,C 134,C   3,C   2)      0.00  0.000000   -0.00      0.00   
   712. D(H  53,C 135,C 134,H 136)     -0.00 -0.000000    0.00     -0.00   
   713. D(H  53,C 135,C 134,C   3)   -179.98 -0.000000    0.00   -179.98   
   714. D(C   0,C 135,C 134,H 136)    179.99 -0.000000    0.00    179.99   
   715. D(C   0,C 135,C 134,C   3)      0.02 -0.000000    0.00      0.02   
   716. D(C 134,C 135,C   0,H  57)    179.99 -0.000000    0.00    179.99   
   717. D(C 134,C 135,C   0,C   1)     -0.02  0.000000   -0.00     -0.02   
   718. D(H  53,C 135,C   0,H  57)     -0.01 -0.000000    0.00     -0.01   
   719. D(H  53,C 135,C   0,C   1)    179.97  0.000000   -0.00    179.97   
   720. D(H 138,O 137,C  52,C  51)      0.25 -0.000000    0.00      0.25   
   721. D(H 138,O 137,C  52,C   1)   -179.82  0.000000   -0.00   -179.82   
    ----------------------------------------------------------------------------
                 *******************************************************
                 *** FINAL ENERGY EVALUATION AT THE STATIONARY POINT ***
                 ***               (AFTER    1 CYCLES)               ***
                 *******************************************************
---------------------------------
CARTESIAN COORDINATES (ANGSTROEM)
---------------------------------
  C     17.283452    2.441880   -0.677023
  C     16.130797    1.626362   -0.588697
  C     14.974507    1.969970   -1.334714
  C     14.995523    3.115306   -2.148881
  C     13.762369    1.134302   -1.258146
  C     13.795035   -0.047696   -0.399887
  C     12.519201   -0.865635   -0.335284
  C     11.657955   -0.477439    0.852049
  C     10.403602    0.005089    0.824238
  C      9.694673    0.367181    2.110282
  C      9.617155    0.233596   -0.457285
  C      8.940011   -1.036166   -1.049940
  C      7.963073   -1.716885   -0.126381
  C      6.628595   -1.833764   -0.251821
  C      5.823793   -1.306992   -1.418102
  C      5.830335   -2.559616    0.823433
  C      5.394703   -1.680722    2.032356
  C      4.505504   -0.512419    1.692505
  C      3.201276   -0.341992    1.976071
  C      2.351819   -1.325910    2.747691
  C      2.485901    0.924063    1.521059
  C      1.965603    0.894653    0.054626
  C      0.990751   -0.211257   -0.256211
  C     -0.316518   -0.120139   -0.562286
  C     -1.082757    1.177371   -0.684016
  C     -1.114801   -1.386707   -0.838268
  C     -1.771583   -2.049170    0.408927
  C     -2.800091   -1.212180    1.126480
  C     -4.138531   -1.351500    1.120242
  C     -4.885244   -2.436475    0.378349
  C     -5.007506   -0.382599    1.911422
  C     -5.367750    0.938844    1.171749
  C     -6.104434    0.768071   -0.131990
  C     -7.388953    1.052532   -0.413780
  C     -8.375418    1.641933    0.568304
  C     -7.931326    0.794276   -1.814099
  C     -8.401646   -0.664751   -2.081635
  C     -9.507551   -1.155769   -1.183979
  C    -10.778877   -1.457810   -1.505736
  C    -11.353284   -1.383800   -2.902426
  C    -11.737959   -1.936808   -0.425401
  C    -12.541655   -0.816248    0.298859
  C    -13.438276    0.015228   -0.583991
  C    -14.774937   -0.062126   -0.722535
  C    -15.492318    0.899475   -1.656790
  C    -16.096721    2.160244   -0.975869
  C    -17.294626    1.898929   -0.100104
  C    -17.500871    2.259065    1.178991
  C    -16.512547    3.013246    2.037629
  C    -18.801508    1.924389    1.874970
  C    -15.649114   -1.069187   -0.011194
  C     14.939752   -0.368708    0.337189
  C     16.087077    0.452141    0.236962
  H     18.170269    4.189139   -1.548801
  O     12.739233    1.436808   -1.922052
  C     15.022597   -1.571037    1.255921
  H     14.093096   -2.138774    1.281183
  H     18.167648    2.179102   -0.106379
  H     15.816468   -2.262282    0.939969
  H     14.101607    3.362721   -2.712318
  H     15.240911   -1.266799    2.289113
  H     12.764676   -1.933747   -0.276226
  H     11.973691   -0.713550   -1.267631
  H     12.136514   -0.600285    1.824976
  H     10.305126    0.143792    2.992110
  H      8.742222   -0.171830    2.204193
  H      9.445844    1.438228    2.127700
  H     10.278832    0.651159   -1.225006
  H      8.837121    0.982812   -0.268827
  H      9.733526   -1.751013   -1.312731
  H      8.457373   -0.749546   -1.990740
  H      8.417727   -2.173195    0.755796
  H      6.419513   -0.731240   -2.131362
  H      5.002072   -0.668625   -1.068634
  H      5.355322   -2.139285   -1.963335
  H      6.430864   -3.385395    1.226312
  H      4.931996   -3.007623    0.377427
  H      6.310106   -1.300964    2.510141
  H      4.912274   -2.338079    2.764417
  H      5.001961    0.294918    1.149735
  H      2.876900   -2.252188    2.995401
  H      1.449473   -1.588938    2.180248
  H      2.002549   -0.872637    3.686829
  H      3.168369    1.779795    1.604560
  H      1.637587    1.127803    2.188160
  H      2.841557    0.786054   -0.602467
  H      1.530910    1.875796   -0.166800
  H      1.422904   -1.214028   -0.234428
  H     -0.489724    2.056539   -0.418680
  H     -1.975951    1.165902   -0.046475
  H     -1.443129    1.310544   -1.714470
  H     -0.454017   -2.138291   -1.289131
  H     -1.903395   -1.174097   -1.573220
  H     -0.964997   -2.299962    1.113260
  H     -2.206704   -3.001157    0.084245
  H     -2.390908   -0.396238    1.726056
  H     -4.235573   -3.075201   -0.225735
  H     -5.644142   -2.001335   -0.284938
  H     -5.428531   -3.078175    1.087171
  H     -4.491192   -0.102646    2.838825
  H     -5.940784   -0.881825    2.205020
  H     -4.426698    1.473778    0.975398
  H     -5.940856    1.563578    1.866122
  H     -5.498170    0.365814   -0.946618
  H     -7.969312    1.752555    1.577254
  H     -9.278041    1.020113    0.632658
  H     -8.708954    2.632442    0.226246
  H     -7.153277    1.022945   -2.553871
  H     -8.770501    1.473607   -2.015431
  H     -7.527149   -1.320549   -1.955128
  H     -8.692061   -0.734782   -3.135841
  H     -9.218683   -1.286591   -0.138886
  H    -10.658428   -0.964436   -3.634741
  H    -12.268424   -0.778826   -2.916323
  H    -11.643242   -2.387109   -3.247260
  H    -11.174474   -2.477956    0.345625
  H    -12.452768   -2.650651   -0.857696
  H    -11.815892   -0.151502    0.789170
  H    -13.118253   -1.291320    1.100966
  H    -12.922024    0.771035   -1.179324
  H    -16.296946    0.370013   -2.188267
  H    -14.787249    1.249427   -2.421096
  H    -16.405481    2.838565   -1.787445
  H    -15.302176    2.677832   -0.427696
  H    -18.103063    1.359890   -0.600727
  H    -15.565565    3.217174    1.531742
  H    -16.292739    2.450075    2.955803
  H    -16.937529    3.974710    2.360313
  H    -19.489107    1.380818    1.218098
  H    -19.308851    2.836148    2.222604
  H    -18.623494    1.310236    2.769650
  H    -15.091721   -1.715841    0.671816
  H    -16.156871   -1.713259   -0.743632
  H    -16.439839   -0.566039    0.558979
  C     16.133207    3.908266   -2.227318
  C     17.280987    3.567633   -1.486709
  H     16.138423    4.791993   -2.859700
  O     17.222288    0.181564    0.918344
  H     17.124159   -0.625569    1.452950

----------------------------
CARTESIAN COORDINATES (A.U.)
----------------------------
  NO LB      ZA    FRAG     MASS         X           Y           Z
   0 C     6.0000    0    12.011   32.660992    4.614484   -1.279388
   1 C     6.0000    0    12.011   30.482789    3.073378   -1.112476
   2 C     6.0000    0    12.011   28.297718    3.722705   -2.522245
   3 C     6.0000    0    12.011   28.337431    5.887075   -4.060797
   4 C     6.0000    0    12.011   26.007108    2.143520   -2.377552
   5 C     6.0000    0    12.011   26.068838   -0.090133   -0.755677
   6 C     6.0000    0    12.011   23.657862   -1.635813   -0.633595
   7 C     6.0000    0    12.011   22.030342   -0.902230    1.610139
   8 C     6.0000    0    12.011   19.659958    0.009618    1.557584
   9 C     6.0000    0    12.011   18.320277    0.693871    3.987855
  10 C     6.0000    0    12.011   18.173790    0.441433   -0.864143
  11 C     6.0000    0    12.011   16.894172   -1.958070   -1.984098
  12 C     6.0000    0    12.011   15.048026   -3.244442   -0.238825
  13 C     6.0000    0    12.011   12.526230   -3.465312   -0.475872
  14 C     6.0000    0    12.011   11.005374   -2.469858   -2.679824
  15 C     6.0000    0    12.011   11.017737   -4.836973    1.556063
  16 C     6.0000    0    12.011   10.194510   -3.176104    3.840597
  17 C     6.0000    0    12.011    8.514168   -0.968332    3.198371
  18 C     6.0000    0    12.011    6.049536   -0.646271    3.734233
  19 C     6.0000    0    12.011    4.444294   -2.505607    5.192383
  20 C     6.0000    0    12.011    4.697672    1.746225    2.874385
  21 C     6.0000    0    12.011    3.714451    1.690650    0.103228
  22 C     6.0000    0    12.011    1.872248   -0.399218   -0.484169
  23 C     6.0000    0    12.011   -0.598132   -0.227030   -1.062566
  24 C     6.0000    0    12.011   -2.046114    2.224908   -1.292602
  25 C     6.0000    0    12.011   -2.106669   -2.620497   -1.584098
  26 C     6.0000    0    12.011   -3.347807   -3.872371    0.772759
  27 C     6.0000    0    12.011   -5.291405   -2.290688    2.128738
  28 C     6.0000    0    12.011   -7.820691   -2.553964    2.116950
  29 C     6.0000    0    12.011   -9.231773   -4.604270    0.714975
  30 C     6.0000    0    12.011   -9.462816   -0.723008    3.612065
  31 C     6.0000    0    12.011  -10.143577    1.774158    2.214285
  32 C     6.0000    0    12.011  -11.535708    1.451444   -0.249426
  33 C     6.0000    0    12.011  -13.963097    1.988997   -0.781930
  34 C     6.0000    0    12.011  -15.827247    3.102804    1.073939
  35 C     6.0000    0    12.011  -14.988034    1.500964   -3.428151
  36 C     6.0000    0    12.011  -15.876811   -1.256197   -3.933719
  37 C     6.0000    0    12.011  -17.966668   -2.184087   -2.237397
  38 C     6.0000    0    12.011  -20.369125   -2.754862   -2.845429
  39 C     6.0000    0    12.011  -21.454598   -2.615003   -5.484790
  40 C     6.0000    0    12.011  -22.181527   -3.660037   -0.803892
  41 C     6.0000    0    12.011  -23.700294   -1.542486    0.564761
  42 C     6.0000    0    12.011  -25.394662    0.028777   -1.103584
  43 C     6.0000    0    12.011  -27.920585   -0.117401   -1.365393
  44 C     6.0000    0    12.011  -29.276239    1.699762   -3.130879
  45 C     6.0000    0    12.011  -30.418395    4.082270   -1.844126
  46 C     6.0000    0    12.011  -32.682107    3.588456   -0.189169
  47 C     6.0000    0    12.011  -33.071854    4.269015    2.227971
  48 C     6.0000    0    12.011  -31.204191    5.694209    3.850561
  49 C     6.0000    0    12.011  -35.529700    3.636567    3.543180
  50 C     6.0000    0    12.011  -29.572539   -2.020471   -0.021154
  51 C     6.0000    0    12.011   28.232039   -0.696757    0.637194
  52 C     6.0000    0    12.011   30.400171    0.854422    0.447794
  53 H     1.0000    0     1.008   34.336832    7.916326   -2.926811
  54 O     8.0000    0    15.999   24.073661    2.715173   -3.632152
  55 C     6.0000    0    12.011   28.388594   -2.968829    2.373346
  56 H     1.0000    0     1.008   26.632092   -4.041697    2.421086
  57 H     1.0000    0     1.008   34.331880    4.117905   -0.201028
  58 H     1.0000    0     1.008   29.888793   -4.275093    1.776283
  59 H     1.0000    0     1.008   26.648176    6.354623   -5.125538
  60 H     1.0000    0     1.008   28.801147   -2.393904    4.325797
  61 H     1.0000    0     1.008   24.121742   -3.654253   -0.521991
  62 H     1.0000    0     1.008   22.626997   -1.348414   -2.395476
  63 H     1.0000    0     1.008   22.934688   -1.134375    3.448705
  64 H     1.0000    0     1.008   19.473865    0.271728    5.654269
  65 H     1.0000    0     1.008   16.520406   -0.324711    4.165321
  66 H     1.0000    0     1.008   17.850058    2.717856    4.020771
  67 H     1.0000    0     1.008   19.424177    1.230512   -2.314925
  68 H     1.0000    0     1.008   16.699738    1.857246   -0.508010
  69 H     1.0000    0     1.008   18.393699   -3.308934   -2.480703
  70 H     1.0000    0     1.008   15.982118   -1.416436   -3.761953
  71 H     1.0000    0     1.008   15.907199   -4.106743    1.428247
  72 H     1.0000    0     1.008   12.131121   -1.381844   -4.027690
  73 H     1.0000    0     1.008    9.452547   -1.263519   -2.019427
  74 H     1.0000    0     1.008   10.120093   -4.042663   -3.710165
  75 H     1.0000    0     1.008   12.152573   -6.397469    2.317395
  76 H     1.0000    0     1.008    9.320122   -5.683583    0.713234
  77 H     1.0000    0     1.008   11.924373   -2.458467    4.743480
  78 H     1.0000    0     1.008    9.282853   -4.418329    5.223990
  79 H     1.0000    0     1.008    9.452336    0.557315    2.172685
  80 H     1.0000    0     1.008    5.436554   -4.256019    5.660488
  81 H     1.0000    0     1.008    2.739107   -3.002657    4.120072
  82 H     1.0000    0     1.008    3.784270   -1.649044    6.967098
  83 H     1.0000    0     1.008    5.987350    3.363325    3.032179
  84 H     1.0000    0     1.008    3.094591    2.131238    4.135022
  85 H     1.0000    0     1.008    5.369765    1.485426   -1.138497
  86 H     1.0000    0     1.008    2.893001    3.544740   -0.315206
  87 H     1.0000    0     1.008    2.688899   -2.294180   -0.443006
  88 H     1.0000    0     1.008   -0.925445    3.886295   -0.791191
  89 H     1.0000    0     1.008   -3.734006    2.203235   -0.087825
  90 H     1.0000    0     1.008   -2.727119    2.476568   -3.239880
  91 H     1.0000    0     1.008   -0.857968   -4.040784   -2.436104
  92 H     1.0000    0     1.008   -3.596896   -2.218721   -2.972955
  93 H     1.0000    0     1.008   -1.823580   -4.346298    2.103757
  94 H     1.0000    0     1.008   -4.170066   -5.671365    0.159199
  95 H     1.0000    0     1.008   -4.518162   -0.748782    3.261774
  96 H     1.0000    0     1.008   -8.004072   -5.811288   -0.426578
  97 H     1.0000    0     1.008  -10.665883   -3.781975   -0.538455
  98 H     1.0000    0     1.008  -10.258438   -5.816908    2.054456
  99 H     1.0000    0     1.008   -8.487122   -0.193973    5.364603
 100 H     1.0000    0     1.008  -11.226455   -1.666408    4.166884
 101 H     1.0000    0     1.008   -8.365247    2.785037    1.843235
 102 H     1.0000    0     1.008  -11.226590    2.954735    3.526460
 103 H     1.0000    0     1.008  -10.390035    0.691288   -1.788849
 104 H     1.0000    0     1.008  -15.059818    3.311848    2.980579
 105 H     1.0000    0     1.008  -17.532957    1.927735    1.195550
 106 H     1.0000    0     1.008  -16.457538    4.974594    0.427544
 107 H     1.0000    0     1.008  -13.517735    1.933085   -4.826116
 108 H     1.0000    0     1.008  -16.573845    2.784713   -3.808614
 109 H     1.0000    0     1.008  -14.224251   -2.495475   -3.694656
 110 H     1.0000    0     1.008  -16.425616   -1.388536   -5.925880
 111 H     1.0000    0     1.008  -17.420787   -2.431304   -0.262457
 112 H     1.0000    0     1.008  -20.141511   -1.822519   -6.868665
 113 H     1.0000    0     1.008  -23.183961   -1.471768   -5.511051
 114 H     1.0000    0     1.008  -22.002538   -4.510982   -6.136432
 115 H     1.0000    0     1.008  -21.116696   -4.682658    0.653136
 116 H     1.0000    0     1.008  -23.532321   -5.009004   -1.620810
 117 H     1.0000    0     1.008  -22.328799   -0.286297    1.491315
 118 H     1.0000    0     1.008  -24.789905   -2.440242    2.080523
 119 H     1.0000    0     1.008  -24.419086    1.457045   -2.228599
 120 H     1.0000    0     1.008  -30.796765    0.699223   -4.135225
 121 H     1.0000    0     1.008  -27.943851    2.361075   -4.575209
 122 H     1.0000    0     1.008  -31.001867    5.364110   -3.377782
 123 H     1.0000    0     1.008  -28.916922    5.060370   -0.808229
 124 H     1.0000    0     1.008  -34.209831    2.569820   -1.135210
 125 H     1.0000    0     1.008  -29.414655    6.079578    2.894574
 126 H     1.0000    0     1.008  -30.788815    4.629970    5.585658
 127 H     1.0000    0     1.008  -32.007291    7.511112    4.460345
 128 H     1.0000    0     1.008  -36.829074    2.609369    2.301872
 129 H     1.0000    0     1.008  -36.488441    5.359544    4.200113
 130 H     1.0000    0     1.008  -35.193304    2.475987    5.233879
 131 H     1.0000    0     1.008  -28.519219   -3.242469    1.269548
 132 H     1.0000    0     1.008  -30.532061   -3.237589   -1.405261
 133 H     1.0000    0     1.008  -31.066794   -1.069659    1.056316
 134 C     6.0000    0    12.011   30.487344    7.385553   -4.209021
 135 C     6.0000    0    12.011   32.656332    6.741849   -2.809473
 136 H     1.0000    0     1.008   30.497199    9.055555   -5.404049
 137 O     8.0000    0    15.999   32.545408    0.343106    1.735418
 138 H     1.0000    0     1.008   32.359971   -1.182153    2.745677

--------------------------------
INTERNAL COORDINATES (ANGSTROEM)
--------------------------------
 C      0   0   0     0.000000000000     0.00000000     0.00000000
 C      1   0   0     1.414738684273     0.00000000     0.00000000
 C      2   1   0     1.418314292669   119.45479418     0.00000000
 C      3   2   1     1.405383717743   119.33812617     0.00000000
 C      3   2   1     1.474274183288   120.37491990   179.98074965
 C      5   3   2     1.461093991877   118.07872044   359.84663700
 C      6   5   3     1.516887641447   116.25923745   179.09270670
 C      7   6   5     1.517300685266   111.88745204   264.82440816
 C      8   7   6     1.344250238045   127.25086749   119.59263181
 C      9   8   7     1.512481498706   120.37895872   181.14585479
 C      9   8   7     1.520859439740   123.63435477     0.60813397
 C     11   9   8     1.556297296691   115.04247564    81.35031823
 C     12  11   9     1.506899871381   114.66107641    58.86839833
 C     13  12  11     1.345446243147   128.69139391   112.99480277
 C     14  13  12     1.511755926439   124.72786807     1.65843954
 C     14  13  12     1.523236709476   119.69379434   180.67801106
 C     16  14  13     1.556832207230   115.19994253    86.00092102
 C     17  16  14     1.507018325442   115.31804332    60.60350202
 C     18  17  16     1.345534819735   128.50566379   109.84491217
 C     19  18  17     1.511644703078   124.73788906     1.27853855
 C     19  18  17     1.523709736076   119.82765485   180.61167840
 C     21  19  18     1.556278053231   115.00154309    83.63716235
 C     22  21  19     1.506649887084   115.12459660    58.89027347
 C     23  22  21     1.345710205047   128.73897927   112.66316807
 C     24  23  22     1.511778015071   124.66625477     1.33540452
 C     24  23  22     1.522372195662   119.62285133   180.16602960
 C     26  24  23     1.557471127585   115.45676445    88.99683484
 C     27  26  24     1.507734457224   115.63552143    62.45917866
 C     28  27  26     1.345686078273   128.22870858   105.73233666
 C     29  28  27     1.511673498936   124.60299680     1.17896876
 C     29  28  27     1.523106178636   119.94635268   180.52802755
 C     31  29  28     1.556632370521   115.16492432    85.04235800
 C     32  31  29     1.507184113058   115.33842260    58.73638271
 C     33  32  31     1.345478258006   128.59750055   109.25607844
 C     34  33  32     1.511620835156   124.70768272     0.87733221
 C     34  33  32     1.523732163198   119.76617137   180.15050397
 C     36  34  33     1.556128462189   115.11861411    83.83392985
 C     37  36  34     1.506622169402   115.14992014    59.86739942
 C     38  37  36     1.345743006698   128.61856702   112.60223874
 C     39  38  37     1.512006312990   124.66389155     1.39772098
 C     39  38  37     1.521972917475   119.75108922   180.21917241
 C     41  39  38     1.557605515020   115.39091837    90.14814948
 C     42  41  39     1.508212985535   115.54217467    60.67019522
 C     43  42  41     1.346046290630   128.23693498   102.74294998
 C     44  43  42     1.520573717381   119.69551025   178.80823657
 C     45  44  43     1.555150619391   115.27877760   263.95365576
 C     46  45  44     1.506727341110   115.01651598   289.40834566
 C     47  46  45     1.344737865411   128.92874123   127.32976481
 C     48  47  46     1.510904039303   125.02322845   358.84245115
 C     48  47  46     1.512630075408   120.68206472   178.46761238
 C     44  43  42     1.511411195016   124.34677374   358.18615234
 C      6   5   3     1.398822947239   120.89504527     0.60247462
 C     52   6   5     1.414282199789   119.56025952   359.16756899
 H      1   2   3     2.144610841797   146.29707707     0.02641597
 O      5   3   2     1.256618156745   120.36687204   180.19840773
 C     52   6   5     1.515429560247   123.11077775   179.18125434
 H     56  52   6     1.089465647376   112.38729661   359.31825408
 H      1   2   3     1.084660838659   119.45024377   179.99265721
 H     56  52   6     1.099034528490   111.35903267   119.57492304
 H      4   3   2     1.085246410319   118.31049269   180.00927289
 H     56  52   6     1.098957987419   111.17315849   239.44007419
 H      7   6   5     1.097547185644   109.81209290   143.01279365
 H      7   6   5     1.090863061774   108.00060430    26.58330579
 H      8   7   6     1.091190613545   114.83320702   300.44852444
 H     10   9   8     1.095525304985   111.98905311   357.46968174
 H     10   9   8     1.098414276080   111.20164068   236.12408998
 H     10   9   8     1.099709408086   110.65169532   118.24655051
 H     11   9   8     1.096161346739   109.58762177   319.64160758
 H     11   9   8     1.097859136063   108.98355447   203.09202748
 H     12  11   9     1.099878077133   107.89971429   297.60498436
 H     12  11   9     1.095534324614   107.77326371   183.05430197
 H     13  12  11     1.092320810127   114.44639142   292.79212292
 H     15  14  13     1.093211887292   113.37587265   354.90741760
 H     15  14  13     1.097663537769   110.82789553   233.23731514
 H     15  14  13     1.099752288118   110.21523538   115.96123530
 H     16  14  13     1.097660225435   109.32156523   325.47810784
 H     16  14  13     1.098473671802   109.65220859   208.66390884
 H     17  16  14     1.100208270130   107.41343256   299.21368602
 H     17  16  14     1.095795475431   107.65587459   184.92359712
 H     18  17  16     1.092182819598   114.64033553   289.48631520
 H     20  19  18     1.093188996201   113.40733749   355.21868550
 H     20  19  18     1.097908863017   110.72983624   233.63684054
 H     20  19  18     1.099739750005   110.24901436   116.39977592
 H     21  19  18     1.097730803140   109.45843689   323.03271712
 H     21  19  18     1.098257587021   109.59700085   206.18721735
 H     22  21  19     1.100391097369   107.36170040   297.80830902
 H     22  21  19     1.095731431679   107.82578844   183.44337769
 H     23  22  21     1.092144367533   114.44451616   292.05017051
 H     25  24  23     1.093173092171   113.31257392   355.34538506
 H     25  24  23     1.097444752911   110.90186259   233.70049274
 H     25  24  23     1.099745495717   110.21024223   116.39608210
 H     26  24  23     1.097629160953   109.17577422   328.50480481
 H     26  24  23     1.098743890042   109.67132652   211.74955633
 H     27  26  24     1.099801965399   107.49116012   300.73697150
 H     27  26  24     1.095913929100   107.43780599   186.54378598
 H     28  27  26     1.092100417598   114.86315408   285.46030802
 H     30  29  28     1.093143043777   113.39140487   355.89104155
 H     30  29  28     1.097826249521   110.70144789   234.36740481
 H     30  29  28     1.099713418121   110.27391111   117.12335488
 H     31  29  28     1.097739073395   109.43492466   324.37923827
 H     31  29  28     1.098377438787   109.54153834   207.55501095
 H     32  31  29     1.100129992703   107.43530040   297.50836317
 H     32  31  29     1.095854791515   107.69178078   183.19047621
 H     33  32  31     1.092238549526   114.55593154   288.77290100
 H     35  34  33     1.093224413769   113.36832134   355.57175149
 H     35  34  33     1.097966153979   110.71624839   234.05006109
 H     35  34  33     1.099707387618   110.30639084   116.79216850
 H     36  34  33     1.097684249846   109.37471160   323.25686246
 H     36  34  33     1.098289548815   109.60933840   206.46785047
 H     37  36  34     1.100372709670   107.38716455   298.65740065
 H     37  36  34     1.095716983948   107.78479041   184.32343988
 H     38  37  36     1.092143790394   114.52114113   292.00153169
 H     40  39  38     1.093149914471   113.33572896   354.48301353
 H     40  39  38     1.097117870101   110.82874760   232.77685068
 H     40  39  38     1.099824510054   110.18949934   115.51125631
 H     41  39  38     1.097650527277   109.28517881   329.50995481
 H     41  39  38     1.098818422973   109.58061285   212.72878607
 H     42  41  39     1.099557236085   107.55949075   299.11218351
 H     42  41  39     1.096144882823   107.45015825   184.87395124
 H     43  42  41     1.091870595365   114.81530265   282.73030323
 H     45  44  43     1.100101797592   109.72691411   141.11356901
 H     45  44  43     1.097156777881   109.05883974    24.59759133
 H     46  45  44     1.101864993566   106.58800679   169.51617867
 H     46  45  44     1.095305047646   108.68137506    55.29783760
 H     47  46  45     1.093049315360   114.03789800   305.88843878
 H     49  48  47     1.092832438629   113.38466855   357.66389126
 H     49  48  47     1.099327039417   110.47057236   236.28290937
 H     49  48  47     1.099612598591   110.51206472   118.96758721
 H     50  48  47     1.095327038880   111.94074191     0.21148081
 H     50  48  47     1.099796784509   111.01825414   239.25379830
 H     50  48  47     1.099692686757   111.02105939   121.24705222
 H     51  44  43     1.093320921233   113.15627746     2.43050922
 H     51  44  43     1.099595711573   110.11223333   241.76672792
 H     51  44  43     1.097042113939   110.84891650   124.32669884
 C      4   3   2     1.388979936726   120.67848303     0.00000000
 C     54   1   2     1.086714586143    34.15114048   359.96073442
 H    135   4   3     1.086695508265   120.07000419   180.02669303
 O     53  52   6     1.351368126001   121.97424835   180.55075243
 H    138  53  52     0.973085769714   111.00056123     0.25176953

---------------------------
INTERNAL COORDINATES (A.U.)
---------------------------
 C      0   0   0     0.000000000000     0.00000000     0.00000000
 C      1   0   0     2.673468664340     0.00000000     0.00000000
 C      2   1   0     2.680225584970   119.45479418     0.00000000
 C      3   2   1     2.655790339606   119.33812617     0.00000000
 C      3   2   1     2.785974452726   120.37491990   179.98074965
 C      5   3   2     2.761067500565   118.07872044   359.84663700
 C      6   5   3     2.866502218265   116.25923745   179.09270670
 C      7   6   5     2.867282757963   111.88745204   264.82440816
 C      8   7   6     2.540264805363   127.25086749   119.59263181
 C      9   8   7     2.858175815178   120.37895872   181.14585479
 C      9   8   7     2.874007829298   123.63435477     0.60813397
 C     11   9   8     2.940975673708   115.04247564    81.35031823
 C     12  11   9     2.847628068150   114.66107641    58.86839833
 C     13  12  11     2.542524927462   128.69139391   112.99480277
 C     14  13  12     2.856804682303   124.72786807     1.65843954
 C     14  13  12     2.878500218045   119.69379434   180.67801106
 C     16  14  13     2.941986508133   115.19994253    86.00092102
 C     17  16  14     2.847851913885   115.31804332    60.60350202
 C     18  17  16     2.542692312955   128.50566379   109.84491217
 C     19  18  17     2.856594500610   124.73788906     1.27853855
 C     19  18  17     2.879394108774   119.82765485   180.61167840
 C     21  19  18     2.940939308838   115.00154309    83.63716235
 C     22  21  19     2.847155666293   115.12459660    58.89027347
 C     23  22  21     2.543023743161   128.73897927   112.66316807
 C     24  23  22     2.856846423767   124.66625477     1.33540452
 C     24  23  22     2.876866523698   119.62285133   180.16602960
 C     26  24  23     2.943193892625   115.45676445    88.99683484
 C     27  26  24     2.849205206829   115.63552143    62.45917866
 C     28  27  26     2.542978150166   128.22870858   105.73233666
 C     29  28  27     2.856648916896   124.60299680     1.17896876
 C     29  28  27     2.878253550505   119.94635268   180.52802755
 C     31  29  28     2.941608871481   115.16492432    85.04235800
 C     32  31  29     2.848165207076   115.33842260    58.73638271
 C     33  32  31     2.542585426777   128.59750055   109.25607844
 C     34  33  32     2.856549396774   124.70768272     0.87733221
 C     34  33  32     2.879436489892   119.76617137   180.15050397
 C     36  34  33     2.940656622737   115.11861411    83.83392985
 C     37  36  34     2.847103287464   115.14992014    59.86739942
 C     38  37  36     2.543085729299   128.61856702   112.60223874
 C     39  38  37     2.857277844310   124.66389155     1.39772098
 C     39  38  37     2.876111997273   119.75108922   180.21917241
 C     41  39  38     2.943447848072   115.39091837    90.14814948
 C     42  41  39     2.850109494286   115.54217467    60.67019522
 C     43  42  41     2.543658852871   128.23693498   102.74294998
 C     44  43  42     2.873467892289   119.69551025   178.80823657
 C     45  44  43     2.938808767646   115.27877760   263.95365576
 C     46  45  44     2.847302033190   115.01651598   289.40834566
 C     47  46  45     2.541186287540   128.92874123   127.32976481
 C     48  47  46     2.855194848919   125.02322845   358.84245115
 C     48  47  46     2.858456584453   120.68206472   178.46761238
 C     44  43  42     2.856153234323   124.34677374   358.18615234
 C      6   5   3     2.643392280127   120.89504527     0.60247462
 C     52   6   5     2.672606033681   119.56025952   359.16756899
 H      1   2   3     4.052727154834   146.29707707     0.02641597
 O      5   3   2     2.374664171161   120.36687204   180.19840773
 C     52   6   5     2.863746844115   123.11077775   179.18125434
 H     56  52   6     2.058791705855   112.38729661   359.31825408
 H      1   2   3     2.049711933254   119.45024377   179.99265721
 H     56  52   6     2.076874270569   111.35903267   119.57492304
 H      4   3   2     2.050818503324   118.31049269   180.00927289
 H     56  52   6     2.076729628907   111.17315849   239.44007419
 H      7   6   5     2.074063599922   109.81209290   143.01279365
 H      7   6   5     2.061432436363   108.00060430    26.58330579
 H      8   7   6     2.062051419505   114.83320702   300.44852444
 H     10   9   8     2.070242799202   111.98905311   357.46968174
 H     10   9   8     2.075702163380   111.20164068   236.12408998
 H     10   9   8     2.078149608178   110.65169532   118.24655051
 H     11   9   8     2.071444743927   109.58762177   319.64160758
 H     11   9   8     2.074653100782   108.98355447   203.09202748
 H     12  11   9     2.078468346485   107.89971429   297.60498436
 H     12  11   9     2.070259843831   107.77326371   183.05430197
 H     13  12  11     2.064187181523   114.44639142   292.79212292
 H     15  14  13     2.065871073328   113.37587265   354.90741760
 H     15  14  13     2.074283473575   110.82789553   233.23731514
 H     15  14  13     2.078230639696   110.21523538   115.96123530
 H     16  14  13     2.074277214171   109.32156523   325.47810784
 H     16  14  13     2.075814405029   109.65220859   208.66390884
 H     17  16  14     2.079092320820   107.41343256   299.21368602
 H     17  16  14     2.070753347354   107.65587459   184.92359712
 H     18  17  16     2.063926417214   114.64033553   289.48631520
 H     20  19  18     2.065827815436   113.40733749   355.21868550
 H     20  19  18     2.074747071107   110.72983624   233.63684054
 H     20  19  18     2.078206946096   110.24901436   116.39977592
 H     21  19  18     2.074410586703   109.45843689   323.03271712
 H     21  19  18     2.075406063971   109.59700085   206.18721735
 H     22  21  19     2.079437814233   107.36170040   297.80830902
 H     22  21  19     2.070632322203   107.82578844   183.44337769
 H     23  22  21     2.063853753342   114.44451616   292.05017051
 H     25  24  23     2.065797761175   113.31257392   355.34538506
 H     25  24  23     2.073870030110   110.90186259   233.70049274
 H     25  24  23     2.078217803919   110.21024223   116.39608210
 H     26  24  23     2.074218510806   109.17577422   328.50480481
 H     26  24  23     2.076325043499   109.67132652   211.74955633
 H     27  26  24     2.078324516153   107.49116012   300.73697150
 H     27  26  24     2.070977192348   107.43780599   186.54378598
 H     28  27  26     2.063770700001   114.86315408   285.46030802
 H     30  29  28     2.065740977939   113.39140487   355.89104155
 H     30  29  28     2.074590954225   110.70144789   234.36740481
 H     30  29  28     2.078157186047   110.27391111   117.12335488
 H     31  29  28     2.074426215221   109.43492466   324.37923827
 H     31  29  28     2.075632550986   109.54153834   207.55501095
 H     32  31  29     2.078944397921   107.43530040   297.50836317
 H     32  31  29     2.070865438508   107.69178078   183.19047621
 H     33  32  31     2.064031731515   114.55593154   288.77290100
 H     35  34  33     2.065894744940   113.36832134   355.57175149
 H     35  34  33     2.074855335336   110.71624839   234.05006109
 H     35  34  33     2.078145790049   110.30639084   116.79216850
 H     36  34  33     2.074322613728   109.37471160   323.25686246
 H     36  34  33     2.075466463008   109.60933840   206.46785047
 H     37  36  34     2.079403066518   107.38716455   298.65740065
 H     37  36  34     2.070605019947   107.78479041   184.32343988
 H     38  37  36     2.063852662708   114.52114113   292.00153169
 H     40  39  38     2.065753961669   113.33572896   354.48301353
 H     40  39  38     2.073252311122   110.82874760   232.77685068
 H     40  39  38     2.078367119376   110.18949934   115.51125631
 H     41  39  38     2.074258887308   109.28517881   329.50995481
 H     41  39  38     2.076465890327   109.58061285   212.72878607
 H     42  41  39     2.077862044772   107.55949075   299.11218351
 H     42  41  39     2.071413631635   107.45015825   184.87395124
 H     43  42  41     2.063336398921   114.81530265   282.73030323
 H     45  44  43     2.078891116883   109.72691411   141.11356901
 H     45  44  43     2.073325836170   109.05883974    24.59759133
 H     46  45  44     2.082223074394   106.58800679   169.51617867
 H     46  45  44     2.069826573152   108.68137506    55.29783760
 H     47  46  45     2.065563856901   114.03789800   305.88843878
 H     49  48  47     2.065154019273   113.38466855   357.66389126
 H     49  48  47     2.077427036113   110.47057236   236.28290937
 H     49  48  47     2.077966664746   110.51206472   118.96758721
 H     50  48  47     2.069868130561   111.94074191     0.21148081
 H     50  48  47     2.078314725689   111.01825414   239.25379830
 H     50  48  47     2.078118009446   111.02105939   121.24705222
 H     51  44  43     2.066077117617   113.15627746     2.43050922
 H     51  44  43     2.077934752908   110.11223333   241.76672792
 H     51  44  43     2.073109152723   110.84891650   124.32669884
 C      4   3   2     2.624791685923   120.67848303     0.00000000
 C     54   1   2     2.053592953548    34.15114048   359.96073442
 H    135   4   3     2.053556901584   120.07000419   180.02669303
 O     53  52   6     2.553715664252   121.97424835   180.55075243
 H    138  53  52     1.838865609575   111.00056123     0.25176953

---------------------
BASIS SET INFORMATION
---------------------
There are 3 groups of distinct atoms

 Group   1 Type C   : 10s4p1d contracted to 3s2p1d pattern {631/31/1}
 Group   2 Type H   : 4s contracted to 2s pattern {31}
 Group   3 Type O   : 10s4p1d contracted to 3s2p1d pattern {631/31/1}

Atom   0C    basis set group =>   1
Atom   1C    basis set group =>   1
Atom   2C    basis set group =>   1
Atom   3C    basis set group =>   1
Atom   4C    basis set group =>   1
Atom   5C    basis set group =>   1
Atom   6C    basis set group =>   1
Atom   7C    basis set group =>   1
Atom   8C    basis set group =>   1
Atom   9C    basis set group =>   1
Atom  10C    basis set group =>   1
Atom  11C    basis set group =>   1
Atom  12C    basis set group =>   1
Atom  13C    basis set group =>   1
Atom  14C    basis set group =>   1
Atom  15C    basis set group =>   1
Atom  16C    basis set group =>   1
Atom  17C    basis set group =>   1
Atom  18C    basis set group =>   1
Atom  19C    basis set group =>   1
Atom  20C    basis set group =>   1
Atom  21C    basis set group =>   1
Atom  22C    basis set group =>   1
Atom  23C    basis set group =>   1
Atom  24C    basis set group =>   1
Atom  25C    basis set group =>   1
Atom  26C    basis set group =>   1
Atom  27C    basis set group =>   1
Atom  28C    basis set group =>   1
Atom  29C    basis set group =>   1
Atom  30C    basis set group =>   1
Atom  31C    basis set group =>   1
Atom  32C    basis set group =>   1
Atom  33C    basis set group =>   1
Atom  34C    basis set group =>   1
Atom  35C    basis set group =>   1
Atom  36C    basis set group =>   1
Atom  37C    basis set group =>   1
Atom  38C    basis set group =>   1
Atom  39C    basis set group =>   1
Atom  40C    basis set group =>   1
Atom  41C    basis set group =>   1
Atom  42C    basis set group =>   1
Atom  43C    basis set group =>   1
Atom  44C    basis set group =>   1
Atom  45C    basis set group =>   1
Atom  46C    basis set group =>   1
Atom  47C    basis set group =>   1
Atom  48C    basis set group =>   1
Atom  49C    basis set group =>   1
Atom  50C    basis set group =>   1
Atom  51C    basis set group =>   1
Atom  52C    basis set group =>   1
Atom  53H    basis set group =>   2
Atom  54O    basis set group =>   3
Atom  55C    basis set group =>   1
Atom  56H    basis set group =>   2
Atom  57H    basis set group =>   2
Atom  58H    basis set group =>   2
Atom  59H    basis set group =>   2
Atom  60H    basis set group =>   2
Atom  61H    basis set group =>   2
Atom  62H    basis set group =>   2
Atom  63H    basis set group =>   2
Atom  64H    basis set group =>   2
Atom  65H    basis set group =>   2
Atom  66H    basis set group =>   2
Atom  67H    basis set group =>   2
Atom  68H    basis set group =>   2
Atom  69H    basis set group =>   2
Atom  70H    basis set group =>   2
Atom  71H    basis set group =>   2
Atom  72H    basis set group =>   2
Atom  73H    basis set group =>   2
Atom  74H    basis set group =>   2
Atom  75H    basis set group =>   2
Atom  76H    basis set group =>   2
Atom  77H    basis set group =>   2
Atom  78H    basis set group =>   2
Atom  79H    basis set group =>   2
Atom  80H    basis set group =>   2
Atom  81H    basis set group =>   2
Atom  82H    basis set group =>   2
Atom  83H    basis set group =>   2
Atom  84H    basis set group =>   2
Atom  85H    basis set group =>   2
Atom  86H    basis set group =>   2
Atom  87H    basis set group =>   2
Atom  88H    basis set group =>   2
Atom  89H    basis set group =>   2
Atom  90H    basis set group =>   2
Atom  91H    basis set group =>   2
Atom  92H    basis set group =>   2
Atom  93H    basis set group =>   2
Atom  94H    basis set group =>   2
Atom  95H    basis set group =>   2
Atom  96H    basis set group =>   2
Atom  97H    basis set group =>   2
Atom  98H    basis set group =>   2
Atom  99H    basis set group =>   2
Atom 100H    basis set group =>   2
Atom 101H    basis set group =>   2
Atom 102H    basis set group =>   2
Atom 103H    basis set group =>   2
Atom 104H    basis set group =>   2
Atom 105H    basis set group =>   2
Atom 106H    basis set group =>   2
Atom 107H    basis set group =>   2
Atom 108H    basis set group =>   2
Atom 109H    basis set group =>   2
Atom 110H    basis set group =>   2
Atom 111H    basis set group =>   2
Atom 112H    basis set group =>   2
Atom 113H    basis set group =>   2
Atom 114H    basis set group =>   2
Atom 115H    basis set group =>   2
Atom 116H    basis set group =>   2
Atom 117H    basis set group =>   2
Atom 118H    basis set group =>   2
Atom 119H    basis set group =>   2
Atom 120H    basis set group =>   2
Atom 121H    basis set group =>   2
Atom 122H    basis set group =>   2
Atom 123H    basis set group =>   2
Atom 124H    basis set group =>   2
Atom 125H    basis set group =>   2
Atom 126H    basis set group =>   2
Atom 127H    basis set group =>   2
Atom 128H    basis set group =>   2
Atom 129H    basis set group =>   2
Atom 130H    basis set group =>   2
Atom 131H    basis set group =>   2
Atom 132H    basis set group =>   2
Atom 133H    basis set group =>   2
Atom 134C    basis set group =>   1
Atom 135C    basis set group =>   1
Atom 136H    basis set group =>   2
Atom 137O    basis set group =>   3
Atom 138H    basis set group =>   2
---------------------------------
AUXILIARY/J BASIS SET INFORMATION
---------------------------------
There are 3 groups of distinct atoms

 Group   1 Type C   : 12s5p4d2f1g contracted to 6s4p3d1f1g pattern {711111/2111/211/2/1}
 Group   2 Type H   : 5s2p1d contracted to 3s1p1d pattern {311/2/1}
 Group   3 Type O   : 12s5p4d2f1g contracted to 6s4p3d1f1g pattern {711111/2111/211/2/1}

Atom   0C    basis set group =>   1
Atom   1C    basis set group =>   1
Atom   2C    basis set group =>   1
Atom   3C    basis set group =>   1
Atom   4C    basis set group =>   1
Atom   5C    basis set group =>   1
Atom   6C    basis set group =>   1
Atom   7C    basis set group =>   1
Atom   8C    basis set group =>   1
Atom   9C    basis set group =>   1
Atom  10C    basis set group =>   1
Atom  11C    basis set group =>   1
Atom  12C    basis set group =>   1
Atom  13C    basis set group =>   1
Atom  14C    basis set group =>   1
Atom  15C    basis set group =>   1
Atom  16C    basis set group =>   1
Atom  17C    basis set group =>   1
Atom  18C    basis set group =>   1
Atom  19C    basis set group =>   1
Atom  20C    basis set group =>   1
Atom  21C    basis set group =>   1
Atom  22C    basis set group =>   1
Atom  23C    basis set group =>   1
Atom  24C    basis set group =>   1
Atom  25C    basis set group =>   1
Atom  26C    basis set group =>   1
Atom  27C    basis set group =>   1
Atom  28C    basis set group =>   1
Atom  29C    basis set group =>   1
Atom  30C    basis set group =>   1
Atom  31C    basis set group =>   1
Atom  32C    basis set group =>   1
Atom  33C    basis set group =>   1
Atom  34C    basis set group =>   1
Atom  35C    basis set group =>   1
Atom  36C    basis set group =>   1
Atom  37C    basis set group =>   1
Atom  38C    basis set group =>   1
Atom  39C    basis set group =>   1
Atom  40C    basis set group =>   1
Atom  41C    basis set group =>   1
Atom  42C    basis set group =>   1
Atom  43C    basis set group =>   1
Atom  44C    basis set group =>   1
Atom  45C    basis set group =>   1
Atom  46C    basis set group =>   1
Atom  47C    basis set group =>   1
Atom  48C    basis set group =>   1
Atom  49C    basis set group =>   1
Atom  50C    basis set group =>   1
Atom  51C    basis set group =>   1
Atom  52C    basis set group =>   1
Atom  53H    basis set group =>   2
Atom  54O    basis set group =>   3
Atom  55C    basis set group =>   1
Atom  56H    basis set group =>   2
Atom  57H    basis set group =>   2
Atom  58H    basis set group =>   2
Atom  59H    basis set group =>   2
Atom  60H    basis set group =>   2
Atom  61H    basis set group =>   2
Atom  62H    basis set group =>   2
Atom  63H    basis set group =>   2
Atom  64H    basis set group =>   2
Atom  65H    basis set group =>   2
Atom  66H    basis set group =>   2
Atom  67H    basis set group =>   2
Atom  68H    basis set group =>   2
Atom  69H    basis set group =>   2
Atom  70H    basis set group =>   2
Atom  71H    basis set group =>   2
Atom  72H    basis set group =>   2
Atom  73H    basis set group =>   2
Atom  74H    basis set group =>   2
Atom  75H    basis set group =>   2
Atom  76H    basis set group =>   2
Atom  77H    basis set group =>   2
Atom  78H    basis set group =>   2
Atom  79H    basis set group =>   2
Atom  80H    basis set group =>   2
Atom  81H    basis set group =>   2
Atom  82H    basis set group =>   2
Atom  83H    basis set group =>   2
Atom  84H    basis set group =>   2
Atom  85H    basis set group =>   2
Atom  86H    basis set group =>   2
Atom  87H    basis set group =>   2
Atom  88H    basis set group =>   2
Atom  89H    basis set group =>   2
Atom  90H    basis set group =>   2
Atom  91H    basis set group =>   2
Atom  92H    basis set group =>   2
Atom  93H    basis set group =>   2
Atom  94H    basis set group =>   2
Atom  95H    basis set group =>   2
Atom  96H    basis set group =>   2
Atom  97H    basis set group =>   2
Atom  98H    basis set group =>   2
Atom  99H    basis set group =>   2
Atom 100H    basis set group =>   2
Atom 101H    basis set group =>   2
Atom 102H    basis set group =>   2
Atom 103H    basis set group =>   2
Atom 104H    basis set group =>   2
Atom 105H    basis set group =>   2
Atom 106H    basis set group =>   2
Atom 107H    basis set group =>   2
Atom 108H    basis set group =>   2
Atom 109H    basis set group =>   2
Atom 110H    basis set group =>   2
Atom 111H    basis set group =>   2
Atom 112H    basis set group =>   2
Atom 113H    basis set group =>   2
Atom 114H    basis set group =>   2
Atom 115H    basis set group =>   2
Atom 116H    basis set group =>   2
Atom 117H    basis set group =>   2
Atom 118H    basis set group =>   2
Atom 119H    basis set group =>   2
Atom 120H    basis set group =>   2
Atom 121H    basis set group =>   2
Atom 122H    basis set group =>   2
Atom 123H    basis set group =>   2
Atom 124H    basis set group =>   2
Atom 125H    basis set group =>   2
Atom 126H    basis set group =>   2
Atom 127H    basis set group =>   2
Atom 128H    basis set group =>   2
Atom 129H    basis set group =>   2
Atom 130H    basis set group =>   2
Atom 131H    basis set group =>   2
Atom 132H    basis set group =>   2
Atom 133H    basis set group =>   2
Atom 134C    basis set group =>   1
Atom 135C    basis set group =>   1
Atom 136H    basis set group =>   2
Atom 137O    basis set group =>   3
Atom 138H    basis set group =>   2


           ************************************************************
           *        Program running with 4 parallel MPI-processes     *
           *              working on a common directory               *
           ************************************************************
------------------------------------------------------------------------------
                           ORCA GTO INTEGRAL CALCULATION
                           -- RI-GTO INTEGRALS CHOSEN --
------------------------------------------------------------------------------
------------------------------------------------------------------------------
                   ___                                                        
                  /   \      - P O W E R E D   B Y -                         
                 /     \                                                     
                 |  |  |   _    _      __       _____    __    __             
                 |  |  |  | |  | |    /  \     |  _  \  |  |  /  |          
                  \  \/   | |  | |   /    \    | | | |  |  | /  /          
                 / \  \   | |__| |  /  /\  \   | |_| |  |  |/  /          
                |  |  |   |  __  | /  /__\  \  |    /   |      \           
                |  |  |   | |  | | |   __   |  |    \   |  |\   \          
                \     /   | |  | | |  |  |  |  | |\  \  |  | \   \       
                 \___/    |_|  |_| |__|  |__|  |_| \__\ |__|  \__/        
                                                                              
                      - O R C A' S   B I G   F R I E N D -                    
                                      &                                       
                       - I N T E G R A L  F E E D E R -                       
                                                                              
 v1 FN, 2020, v2 2021                                                         
------------------------------------------------------------------------------


Reading SHARK input file MK9_1e_1H_B3LYP_631Gd_opt.SHARKINP.tmp ... ok
----------------------
SHARK INTEGRAL PACKAGE
----------------------

Number of atoms                             ...    139
Number of basis functions                   ...    974
Number of shells                            ...    510
Maximum angular momentum                    ...      2
Integral batch strategy                     ... SHARK/LIBINT Hybrid
RI-J (if used) integral strategy            ... SPLIT-RIJ (Revised 2003 algorithm where possible)
Printlevel                                  ...      1
Contraction scheme used                     ... SEGMENTED contraction
Coulomb Range Separation                    ... NOT USED
Exchange Range Separation                   ... NOT USED
Finite Nucleus Model                        ... NOT USED
Auxiliary Coulomb fitting basis             ... AVAILABLE
   # of basis functions in Aux-J            ...   3733
   # of shells in Aux-J                     ...   1275
   Maximum angular momentum in Aux-J        ...      4
Auxiliary J/K fitting basis                 ... NOT available
Auxiliary Correlation fitting basis         ... NOT available
Auxiliary 'external' fitting basis          ... NOT available
Integral threshold                          ...     2.500000e-11
Primitive cut-off                           ...     2.500000e-12
Primitive pair pre-selection threshold      ...     2.500000e-12

Calculating pre-screening integrals         ... done (  0.1 sec) Dimension = 510
Organizing shell pair data                  ... done (  0.1 sec)
Shell pair information
Total number of shell pairs                 ...    130305
Shell pairs after pre-screening             ...     36438
Total number of primitive shell pairs       ...    714876
Primitive shell pairs kept                  ...    105832
          la=0 lb=0:  15385 shell pairs
          la=1 lb=0:  11894 shell pairs
          la=1 lb=1:   2365 shell pairs
          la=2 lb=0:   4564 shell pairs
          la=2 lb=1:   1879 shell pairs
          la=2 lb=2:    351 shell pairs

Calculating one electron integrals          ... done (  0.2 sec)
Calculating RI/J V-Matrix + Cholesky decomp.... done (  0.6 sec)
Calculating Nuclear repulsion               ... done (  0.0 sec) ENN=   6604.589106970596 Eh

SHARK setup successfully completed in   1.2 seconds

Maximum memory used throughout the entire GTOINT-calculation: 136.1 MB


           ************************************************************
           *        Program running with 4 parallel MPI-processes     *
           *              working on a common directory               *
           ************************************************************
-------------------------------------------------------------------------------
                                 ORCA SCF
-------------------------------------------------------------------------------

------------
SCF SETTINGS
------------
Hamiltonian:
 Density Functional     Method          .... DFT(GTOs)
 Exchange Functional    Exchange        .... B88
   X-Alpha parameter    XAlpha          ....  0.666667
   Becke's b parameter  XBeta           ....  0.004200
 Correlation Functional Correlation     .... LYP
 LDA part of GGA corr.  LDAOpt          .... VWN-5
 Gradients option       PostSCFGGA      .... off
 Hybrid DFT is turned on
   Fraction HF Exchange ScalHFX         ....  0.200000
   Scaling of DF-GGA-X  ScalDFX         ....  0.720000
   Scaling of DF-GGA-C  ScalDFC         ....  0.810000
   Scaling of DF-LDA-C  ScalLDAC        ....  1.000000
   Perturbative correction              ....  0.000000
   Density functional embedding theory  .... OFF
   NL short-range parameter             ....  4.800000
 RI-approximation to the Coulomb term is turned on
   Number of AuxJ basis functions       .... 3733
   RIJ-COSX (HFX calculated with COS-X)).... on


General Settings:
 Integral files         IntName         .... MK9_1e_1H_B3LYP_631Gd_opt
 Hartree-Fock type      HFTyp           .... UHF
 Total Charge           Charge          ....    0
 Multiplicity           Mult            ....    2
 Number of Electrons    NEL             ....  433
 Basis Dimension        Dim             ....  974
 Nuclear Repulsion      ENuc            ....   6604.5891069706 Eh

Convergence Acceleration:
 DIIS                   CNVDIIS         .... on
   Start iteration      DIISMaxIt       ....    12
   Startup error        DIISStart       ....  0.200000
   # of expansion vecs  DIISMaxEq       ....     5
   Bias factor          DIISBfac        ....   1.050
   Max. coefficient     DIISMaxC        ....  10.000
 Trust-Rad. Augm. Hess. CNVTRAH         .... auto
   Auto Start mean grad. ratio tolernc. ....  1.125000
   Auto Start start iteration           ....     1
   Auto Start num. interpolation iter.  ....    10
   Max. Number of Micro iterations      ....    16
   Max. Number of Macro iterations      .... Maxiter - #DIIS iter
   Number of Davidson start vectors     ....     2
   Converg. threshold I  (grad. norm)   ....   1.000e-05
   Converg. threshold II (energy diff.) ....   1.000e-08
   Grad. Scal. Fac. for Micro threshold ....   0.100
   Minimum threshold for Micro iter.    ....   0.010
   NR start threshold (gradient norm)   ....   0.001
   Initial trust radius                 ....   0.400
   Minimum AH scaling param. (alpha)    ....   1.000
   Maximum AH scaling param. (alpha)    .... 1000.000
   Orbital update algorithm             .... Taylor
   White noise on init. David. guess    .... on
   Maximum white noise                  ....   0.010
   Quad. conv. algorithm                .... NR
 SOSCF                  CNVSOSCF        .... off
 Level Shifting         CNVShift        .... on
   Level shift para.    LevelShift      ....    0.2500
   Turn off err/grad.   ShiftErr        ....    0.0010
 Zerner damping         CNVZerner       .... off
 Static damping         CNVDamp         .... on
   Fraction old density DampFac         ....    0.7000
   Max. Damping (<1)    DampMax         ....    0.9800
   Min. Damping (>=0)   DampMin         ....    0.0000
   Turn off err/grad.   DampErr         ....    0.1000
 Fernandez-Rico         CNVRico         .... off

SCF Procedure:
 Maximum # iterations   MaxIter         ....   125
 SCF integral mode      SCFMode         .... Direct
   Integral package                     .... SHARK and LIBINT hybrid scheme
 Reset frequency        DirectResetFreq ....    20
 Integral Threshold     Thresh          ....  2.500e-11 Eh
 Primitive CutOff       TCut            ....  2.500e-12 Eh

Convergence Tolerance:
 Convergence Check Mode ConvCheckMode   .... Total+1el-Energy
 Convergence forced     ConvForced      .... 0
 Energy Change          TolE            ....  1.000e-08 Eh
 1-El. energy change                    ....  1.000e-05 Eh
 DIIS Error             TolErr          ....  5.000e-07


Diagonalization of the overlap matrix:
Smallest eigenvalue                        ... 2.967e-04
Time for diagonalization                   ...    0.130 sec
Threshold for overlap eigenvalues          ... 1.000e-08
Number of eigenvalues below threshold      ... 0
Time for construction of square roots      ...    0.083 sec
Total time needed                          ...    0.216 sec

---------------------
INITIAL GUESS: MOREAD
---------------------
Guess MOs are being read from file: MK9_1e_1H_B3LYP_631Gd_opt.gbw
Input Geometry matches current geometry (good)
Input basis set matches current basis set (good)
MOs were renormalized
MOs were reorthogonalized (Cholesky)
                      ------------------
                      INITIAL GUESS DONE (   0.5 sec)
                      ------------------
-------------------
DFT GRID GENERATION
-------------------

General Integration Accuracy     IntAcc      ... 4.959
Radial Grid Type                 RadialGrid  ... OptM3 with GC (2021)
Angular Grid (max. ang.)         AngularGrid ... 6 (Lebedev-590)
Angular grid pruning method      GridPruning ... 4 (adaptive)
Weight generation scheme         WeightScheme... Becke
Basis function cutoff            BFCut       ... 1.0000e-11
Integration weight cutoff        WCut        ... 1.0000e-14
Angular grids for H and He will be reduced by one unit
Partially contracted basis set               ... off
Rotationally invariant grid construction     ... off

Total number of grid points                  ...  1500539
Total number of batches                      ...    23514
Average number of points per batch           ...       63
Average number of grid points per atom       ...    10795
Time for grid setup =   25.890 sec

--------------------
COSX GRID GENERATION
--------------------

GRIDX 1
-------
General Integration Accuracy     IntAcc      ... 4.020
Radial Grid Type                 RadialGrid  ... OptM3 with GC (2021)
Angular Grid (max. ang.)         AngularGrid ... 2 (Lebedev-110)
Angular grid pruning method      GridPruning ... 4 (adaptive)
Weight generation scheme         WeightScheme... Becke
Basis function cutoff            BFCut       ... 1.0000e-11
Integration weight cutoff        WCut        ... 1.0000e-14
Angular grids for H and He will be reduced by one unit
Partially contracted basis set               ... on
Rotationally invariant grid construction     ... off

Total number of grid points                  ...   158926
Total number of batches                      ...     2557
Average number of points per batch           ...       62
Average number of grid points per atom       ...     1143
UseSFitting                                  ... on

GRIDX 2
-------
General Integration Accuracy     IntAcc      ... 4.338
Radial Grid Type                 RadialGrid  ... OptM3 with GC (2021)
Angular Grid (max. ang.)         AngularGrid ... 3 (Lebedev-194)
Angular grid pruning method      GridPruning ... 4 (adaptive)
Weight generation scheme         WeightScheme... Becke
Basis function cutoff            BFCut       ... 1.0000e-11
Integration weight cutoff        WCut        ... 1.0000e-14
Angular grids for H and He will be reduced by one unit
Partially contracted basis set               ... on
Rotationally invariant grid construction     ... off

Total number of grid points                  ...   344067
Total number of batches                      ...     5448
Average number of points per batch           ...       63
Average number of grid points per atom       ...     2475
UseSFitting                                  ... on

GRIDX 3
-------
General Integration Accuracy     IntAcc      ... 4.871
Radial Grid Type                 RadialGrid  ... OptM3 with GC (2021)
Angular Grid (max. ang.)         AngularGrid ... 4 (Lebedev-302)
Angular grid pruning method      GridPruning ... 4 (adaptive)
Weight generation scheme         WeightScheme... Becke
Basis function cutoff            BFCut       ... 1.0000e-11
Integration weight cutoff        WCut        ... 1.0000e-14
Angular grids for H and He will be reduced by one unit
Partially contracted basis set               ... on
Rotationally invariant grid construction     ... off

Total number of grid points                  ...   662185
Total number of batches                      ...    10414
Average number of points per batch           ...       63
Average number of grid points per atom       ...     4764
UseSFitting                                  ... on

Time for X-Grid setup             =   17.732 sec


--------------------
CPCM SOLVATION MODEL
--------------------
CPCM parameters:
  Epsilon                                         ...      80.4000
  Refrac                                          ...       1.3300
  Rsolv                                           ...       1.3000
  Surface type                                    ... GAUSSIAN VDW
  Epsilon function type                           ...         CPCM
Radii:
 Radius for C  used is    3.8550 Bohr (=   2.0400 Ang.)
 Radius for H  used is    2.4944 Bohr (=   1.3200 Ang.)
 Radius for O  used is    3.4469 Bohr (=   1.8240 Ang.)
Calculating surface                               ...        done! (  0.0s)
GEPOL surface points                              ...         7299
GEPOL Volume                                      ...    7353.4153
GEPOL Surface-area                                ...    3720.8369
Calculating surface distance matrix               ...        done! (  0.2s)
Performing Cholesky decomposition & store         ...        done! (  1.7s)
Overall time for CPCM initialization              ...                 2.0s
--------------
SCF ITERATIONS
--------------
ITER       Energy         Delta-E        Max-DP      RMS-DP      [F,P]     Damp
               ***  Starting incremental Fock matrix formation  ***
  0  -2331.4544597706   0.000000000000 0.00001285  0.00000013  0.0000681 0.7000
  1  -2331.4544598883  -0.000000117711 0.00001207  0.00000012  0.0000534 0.7000
                               ***Turning on DIIS***
  2  -2331.4544599751  -0.000000086769 0.00003325  0.00000035  0.0000399 0.0000
               *** Restarting incremental Fock matrix formation ***
                                   *** Resetting DIIS ***
  3  -2331.4544603079  -0.000000332816 0.00000353  0.00000005  0.0000040 0.0000
                            ***DIIS convergence achieved***

               *****************************************************
               *                     SUCCESS                       *
               *           SCF CONVERGED AFTER   4 CYCLES          *
               *****************************************************

Old exchange energy                            =    -67.163633405 Eh
New exchange energy                            =    -67.163643247 Eh
Exchange energy change after final integration =     -0.000009842 Eh
Total energy after final integration           =  -2331.454470177 Eh
Final COS-X integration done in                =   115.515 sec

----------------
TOTAL SCF ENERGY
----------------

Total Energy       :        -2331.45447018 Eh          -63442.10147 eV

Components:
Nuclear Repulsion  :         6604.58910697 Eh          179720.00639 eV
Electronic Energy  :        -8936.04357715 Eh         -243162.10786 eV
One Electron Energy:       -16302.88144616 Eh         -443623.95756 eV
Two Electron Energy:         7366.83786901 Eh          200461.84970 eV
Max COSX asymmetry :            0.00000018 Eh               0.00000 eV
CPCM Dielectric    :           -0.03097772 Eh              -0.84295 eV

Virial components:
Potential Energy   :        -4648.88785948 Eh         -126502.66993 eV
Kinetic Energy     :         2317.43338931 Eh           63060.56846 eV
Virial Ratio       :            2.00605026


DFT components:
N(Alpha)           :      216.999998384659 electrons
N(Beta)            :      215.999998483204 electrons
N(Total)           :      432.999996867862 electrons
E(X)               :     -266.247258032159 Eh       
E(C)               :      -16.782560444385 Eh       
E(XC)              :     -283.029818476543 Eh       
DFET-embed. en.    :        0.000000000000 Eh       
CPCM Solvation Model Properties:
Surface-charge          :           -0.05576694
Charge-correction       :           -0.00008853 Eh              -0.00241 eV
Free-energy (cav+disp)  :  This term is not implemented in the current solvation scheme

---------------
SCF CONVERGENCE
---------------

  Last Energy change         ...   -2.7188e-08  Tolerance :   1.0000e-08
  Last MAX-Density change    ...    0.0000e+00  Tolerance :   1.0000e-07
  Last RMS-Density change    ...    0.0000e+00  Tolerance :   5.0000e-09
  Last DIIS Error            ...    6.5938e-07  Tolerance :   5.0000e-07

             **** THE GBW FILE WAS UPDATED (MK9_1e_1H_B3LYP_631Gd_opt.gbw) ****
             **** DENSITY MK9_1e_1H_B3LYP_631Gd_opt.scfp WAS UPDATED ****
             **** ENERGY FILE WAS UPDATED (MK9_1e_1H_B3LYP_631Gd_opt.en.tmp) ****
----------------------
UHF SPIN CONTAMINATION
----------------------

Warning: in a DFT calculation there is little theoretical justification to 
         calculate <S**2> as in Hartree-Fock theory. We will do it anyways
         but you should keep in mind that the values have only limited relevance

Expectation value of <S**2>     :     0.770596
Ideal value S*(S+1) for S=0.5   :     0.750000
Deviation                       :     0.020596

             **** THE GBW FILE WAS UPDATED (MK9_1e_1H_B3LYP_631Gd_opt.gbw) ****
             **** DENSITY MK9_1e_1H_B3LYP_631Gd_opt.scfp WAS UPDATED ****
----------------
ORBITAL ENERGIES
----------------
                 SPIN UP ORBITALS
  NO   OCC          E(Eh)            E(eV) 
   0   1.0000     -19.191968      -522.2400 
   1   1.0000     -19.119326      -520.2633 
   2   1.0000     -10.264811      -279.3197 
   3   1.0000     -10.248147      -278.8663 
   4   1.0000     -10.202744      -277.6308 
   5   1.0000     -10.199528      -277.5433 
   6   1.0000     -10.198775      -277.5228 
   7   1.0000     -10.191813      -277.3333 
   8   1.0000     -10.188593      -277.2457 
   9   1.0000     -10.187094      -277.2049 
  10   1.0000     -10.186651      -277.1929 
  11   1.0000     -10.184883      -277.1448 
  12   1.0000     -10.177690      -276.9490 
  13   1.0000     -10.176685      -276.9217 
  14   1.0000     -10.176512      -276.9170 
  15   1.0000     -10.174485      -276.8618 
  16   1.0000     -10.174460      -276.8611 
  17   1.0000     -10.174431      -276.8604 
  18   1.0000     -10.174370      -276.8587 
  19   1.0000     -10.174368      -276.8586 
  20   1.0000     -10.174309      -276.8570 
  21   1.0000     -10.174057      -276.8502 
  22   1.0000     -10.173436      -276.8333 
  23   1.0000     -10.168232      -276.6916 
  24   1.0000     -10.168212      -276.6911 
  25   1.0000     -10.167733      -276.6781 
  26   1.0000     -10.167667      -276.6763 
  27   1.0000     -10.167646      -276.6757 
  28   1.0000     -10.167606      -276.6746 
  29   1.0000     -10.167576      -276.6738 
  30   1.0000     -10.167432      -276.6699 
  31   1.0000     -10.166463      -276.6435 
  32   1.0000     -10.166360      -276.6407 
  33   1.0000     -10.166322      -276.6397 
  34   1.0000     -10.166305      -276.6392 
  35   1.0000     -10.166303      -276.6392 
  36   1.0000     -10.166259      -276.6380 
  37   1.0000     -10.166257      -276.6379 
  38   1.0000     -10.165449      -276.6159 
  39   1.0000     -10.165264      -276.6109 
  40   1.0000     -10.161152      -276.4990 
  41   1.0000     -10.160350      -276.4772 
  42   1.0000     -10.159981      -276.4671 
  43   1.0000     -10.159882      -276.4644 
  44   1.0000     -10.159617      -276.4572 
  45   1.0000     -10.159589      -276.4565 
  46   1.0000     -10.159575      -276.4561 
  47   1.0000     -10.159541      -276.4552 
  48   1.0000     -10.159525      -276.4547 
  49   1.0000     -10.159508      -276.4543 
  50   1.0000     -10.159341      -276.4497 
  51   1.0000     -10.159330      -276.4494 
  52   1.0000     -10.159279      -276.4480 
  53   1.0000     -10.159082      -276.4427 
  54   1.0000     -10.159041      -276.4415 
  55   1.0000     -10.158927      -276.4385 
  56   1.0000     -10.158596      -276.4295 
  57   1.0000     -10.157562      -276.4013 
  58   1.0000      -1.081340       -29.4248 
  59   1.0000      -1.013265       -27.5723 
  60   1.0000      -0.869268       -23.6540 
  61   1.0000      -0.834527       -22.7086 
  62   1.0000      -0.817550       -22.2467 
  63   1.0000      -0.816084       -22.2068 
  64   1.0000      -0.813701       -22.1419 
  65   1.0000      -0.810500       -22.0548 
  66   1.0000      -0.806367       -21.9424 
  67   1.0000      -0.801417       -21.8077 
  68   1.0000      -0.796101       -21.6630 
  69   1.0000      -0.790560       -21.5122 
  70   1.0000      -0.786311       -21.3966 
  71   1.0000      -0.772015       -21.0076 
  72   1.0000      -0.760558       -20.6958 
  73   1.0000      -0.757622       -20.6159 
  74   1.0000      -0.754932       -20.5427 
  75   1.0000      -0.748467       -20.3668 
  76   1.0000      -0.742148       -20.1949 
  77   1.0000      -0.734913       -19.9980 
  78   1.0000      -0.726941       -19.7811 
  79   1.0000      -0.719061       -19.5666 
  80   1.0000      -0.712755       -19.3951 
  81   1.0000      -0.708648       -19.2833 
  82   1.0000      -0.696054       -18.9406 
  83   1.0000      -0.689743       -18.7689 
  84   1.0000      -0.679395       -18.4873 
  85   1.0000      -0.677841       -18.4450 
  86   1.0000      -0.677106       -18.4250 
  87   1.0000      -0.675832       -18.3903 
  88   1.0000      -0.673810       -18.3353 
  89   1.0000      -0.670643       -18.2491 
  90   1.0000      -0.666641       -18.1402 
  91   1.0000      -0.661252       -17.9936 
  92   1.0000      -0.656463       -17.8633 
  93   1.0000      -0.641607       -17.4590 
  94   1.0000      -0.628702       -17.1078 
  95   1.0000      -0.620698       -16.8901 
  96   1.0000      -0.611465       -16.6388 
  97   1.0000      -0.609375       -16.5819 
  98   1.0000      -0.601402       -16.3650 
  99   1.0000      -0.594642       -16.1810 
 100   1.0000      -0.594042       -16.1647 
 101   1.0000      -0.589576       -16.0432 
 102   1.0000      -0.582063       -15.8387 
 103   1.0000      -0.575230       -15.6528 
 104   1.0000      -0.571208       -15.5434 
 105   1.0000      -0.539720       -14.6865 
 106   1.0000      -0.527080       -14.3426 
 107   1.0000      -0.517021       -14.0689 
 108   1.0000      -0.514569       -14.0021 
 109   1.0000      -0.510503       -13.8915 
 110   1.0000      -0.506896       -13.7933 
 111   1.0000      -0.504829       -13.7371 
 112   1.0000      -0.499803       -13.6003 
 113   1.0000      -0.496127       -13.5003 
 114   1.0000      -0.494121       -13.4457 
 115   1.0000      -0.491044       -13.3620 
 116   1.0000      -0.488495       -13.2926 
 117   1.0000      -0.464399       -12.6369 
 118   1.0000      -0.461504       -12.5582 
 119   1.0000      -0.459708       -12.5093 
 120   1.0000      -0.459443       -12.5021 
 121   1.0000      -0.456838       -12.4312 
 122   1.0000      -0.456308       -12.4168 
 123   1.0000      -0.454570       -12.3695 
 124   1.0000      -0.451436       -12.2842 
 125   1.0000      -0.450277       -12.2527 
 126   1.0000      -0.448535       -12.2053 
 127   1.0000      -0.445890       -12.1333 
 128   1.0000      -0.445147       -12.1131 
 129   1.0000      -0.442728       -12.0472 
 130   1.0000      -0.438462       -11.9312 
 131   1.0000      -0.432647       -11.7729 
 132   1.0000      -0.430072       -11.7029 
 133   1.0000      -0.428469       -11.6592 
 134   1.0000      -0.424948       -11.5634 
 135   1.0000      -0.424561       -11.5529 
 136   1.0000      -0.422150       -11.4873 
 137   1.0000      -0.418336       -11.3835 
 138   1.0000      -0.415044       -11.2939 
 139   1.0000      -0.413905       -11.2629 
 140   1.0000      -0.411804       -11.2058 
 141   1.0000      -0.410869       -11.1803 
 142   1.0000      -0.409111       -11.1325 
 143   1.0000      -0.408782       -11.1235 
 144   1.0000      -0.406432       -11.0596 
 145   1.0000      -0.405494       -11.0340 
 146   1.0000      -0.404641       -11.0108 
 147   1.0000      -0.403537       -10.9808 
 148   1.0000      -0.401701       -10.9308 
 149   1.0000      -0.400979       -10.9112 
 150   1.0000      -0.400526       -10.8989 
 151   1.0000      -0.399343       -10.8667 
 152   1.0000      -0.394652       -10.7390 
 153   1.0000      -0.389097       -10.5879 
 154   1.0000      -0.388685       -10.5767 
 155   1.0000      -0.388156       -10.5623 
 156   1.0000      -0.385577       -10.4921 
 157   1.0000      -0.382692       -10.4136 
 158   1.0000      -0.381686       -10.3862 
 159   1.0000      -0.380507       -10.3541 
 160   1.0000      -0.376894       -10.2558 
 161   1.0000      -0.375543       -10.2191 
 162   1.0000      -0.372653       -10.1404 
 163   1.0000      -0.372369       -10.1327 
 164   1.0000      -0.370679       -10.0867 
 165   1.0000      -0.366711        -9.9787 
 166   1.0000      -0.366132        -9.9630 
 167   1.0000      -0.365763        -9.9529 
 168   1.0000      -0.364808        -9.9269 
 169   1.0000      -0.364504        -9.9187 
 170   1.0000      -0.363716        -9.8972 
 171   1.0000      -0.361509        -9.8372 
 172   1.0000      -0.360209        -9.8018 
 173   1.0000      -0.359388        -9.7794 
 174   1.0000      -0.356820        -9.7096 
 175   1.0000      -0.355249        -9.6668 
 176   1.0000      -0.354461        -9.6454 
 177   1.0000      -0.353362        -9.6155 
 178   1.0000      -0.352787        -9.5998 
 179   1.0000      -0.351345        -9.5606 
 180   1.0000      -0.349517        -9.5108 
 181   1.0000      -0.345904        -9.4125 
 182   1.0000      -0.342696        -9.3252 
 183   1.0000      -0.342067        -9.3081 
 184   1.0000      -0.341326        -9.2880 
 185   1.0000      -0.339467        -9.2374 
 186   1.0000      -0.338729        -9.2173 
 187   1.0000      -0.335139        -9.1196 
 188   1.0000      -0.333801        -9.0832 
 189   1.0000      -0.330238        -8.9862 
 190   1.0000      -0.327978        -8.9247 
 191   1.0000      -0.326661        -8.8889 
 192   1.0000      -0.324335        -8.8256 
 193   1.0000      -0.323829        -8.8118 
 194   1.0000      -0.312952        -8.5159 
 195   1.0000      -0.310108        -8.4385 
 196   1.0000      -0.309458        -8.4208 
 197   1.0000      -0.308036        -8.3821 
 198   1.0000      -0.304494        -8.2857 
 199   1.0000      -0.300381        -8.1738 
 200   1.0000      -0.297214        -8.0876 
 201   1.0000      -0.294545        -8.0150 
 202   1.0000      -0.293226        -7.9791 
 203   1.0000      -0.291678        -7.9370 
 204   1.0000      -0.259801        -7.0696 
 205   1.0000      -0.249951        -6.8015 
 206   1.0000      -0.246869        -6.7177 
 207   1.0000      -0.238879        -6.5002 
 208   1.0000      -0.236936        -6.4473 
 209   1.0000      -0.233694        -6.3591 
 210   1.0000      -0.228763        -6.2250 
 211   1.0000      -0.223740        -6.0883 
 212   1.0000      -0.218124        -5.9355 
 213   1.0000      -0.212394        -5.7795 
 214   1.0000      -0.207950        -5.6586 
 215   1.0000      -0.204967        -5.5774 
 216   1.0000      -0.179837        -4.8936 
 217   0.0000      -0.035427        -0.9640 
 218   0.0000      -0.014412        -0.3922 
 219   0.0000       0.023486         0.6391 
 220   0.0000       0.025979         0.7069 
 221   0.0000       0.028703         0.7811 
 222   0.0000       0.032034         0.8717 
 223   0.0000       0.034052         0.9266 
 224   0.0000       0.036031         0.9805 
 225   0.0000       0.036521         0.9938 
 226   0.0000       0.036861         1.0030 
 227   0.0000       0.037574         1.0224 
 228   0.0000       0.041934         1.1411 
 229   0.0000       0.076634         2.0853 
 230   0.0000       0.085336         2.3221 
 231   0.0000       0.090726         2.4688 
 232   0.0000       0.092387         2.5140 
 233   0.0000       0.098344         2.6761 
 234   0.0000       0.100925         2.7463 
 235   0.0000       0.103065         2.8045 
 236   0.0000       0.104697         2.8490 
 237   0.0000       0.106452         2.8967 
 238   0.0000       0.112689         3.0664 
 239   0.0000       0.117084         3.1860 
 240   0.0000       0.117752         3.2042 
 241   0.0000       0.121624         3.3096 
 242   0.0000       0.124759         3.3949 
 243   0.0000       0.125442         3.4135 
 244   0.0000       0.128236         3.4895 
 245   0.0000       0.130316         3.5461 
 246   0.0000       0.132293         3.5999 
 247   0.0000       0.134513         3.6603 
 248   0.0000       0.135184         3.6786 
 249   0.0000       0.136110         3.7037 
 250   0.0000       0.139419         3.7938 
 251   0.0000       0.145609         3.9622 
 252   0.0000       0.145874         3.9694 
 253   0.0000       0.147026         4.0008 
 254   0.0000       0.147780         4.0213 
 255   0.0000       0.149370         4.0646 
 256   0.0000       0.149537         4.0691 
 257   0.0000       0.150955         4.1077 
 258   0.0000       0.152564         4.1515 
 259   0.0000       0.152952         4.1620 
 260   0.0000       0.156802         4.2668 
 261   0.0000       0.156978         4.2716 
 262   0.0000       0.158095         4.3020 
 263   0.0000       0.158463         4.3120 
 264   0.0000       0.161521         4.3952 
 265   0.0000       0.161968         4.4074 
 266   0.0000       0.162483         4.4214 
 267   0.0000       0.168387         4.5820 
 268   0.0000       0.168538         4.5861 
 269   0.0000       0.168939         4.5971 
 270   0.0000       0.169729         4.6185 
 271   0.0000       0.172177         4.6852 
 272   0.0000       0.173409         4.7187 
 273   0.0000       0.174800         4.7566 
 274   0.0000       0.176187         4.7943 
 275   0.0000       0.176786         4.8106 
 276   0.0000       0.177705         4.8356 
 277   0.0000       0.179801         4.8926 
 278   0.0000       0.181194         4.9305 
 279   0.0000       0.183539         4.9943 
 280   0.0000       0.186052         5.0627 
 281   0.0000       0.187808         5.1105 
 282   0.0000       0.189005         5.1431 
 283   0.0000       0.194184         5.2840 
 284   0.0000       0.195526         5.3205 
 285   0.0000       0.196043         5.3346 
 286   0.0000       0.198596         5.4041 
 287   0.0000       0.198837         5.4106 
 288   0.0000       0.200924         5.4674 
 289   0.0000       0.201598         5.4858 
 290   0.0000       0.204524         5.5654 
 291   0.0000       0.206686         5.6242 
 292   0.0000       0.209044         5.6884 
 293   0.0000       0.210787         5.7358 
 294   0.0000       0.214109         5.8262 
 295   0.0000       0.216651         5.8954 
 296   0.0000       0.217997         5.9320 
 297   0.0000       0.219689         5.9780 
 298   0.0000       0.222148         6.0449 
 299   0.0000       0.224288         6.1032 
 300   0.0000       0.224844         6.1183 
 301   0.0000       0.227471         6.1898 
 302   0.0000       0.228623         6.2212 
 303   0.0000       0.230368         6.2686 
 304   0.0000       0.233131         6.3438 
 305   0.0000       0.238023         6.4769 
 306   0.0000       0.239225         6.5096 
 307   0.0000       0.240210         6.5364 
 308   0.0000       0.240706         6.5499 
 309   0.0000       0.241849         6.5811 
 310   0.0000       0.243293         6.6203 
 311   0.0000       0.244365         6.6495 
 312   0.0000       0.247121         6.7245 
 313   0.0000       0.250051         6.8042 
 314   0.0000       0.251795         6.8517 
 315   0.0000       0.252368         6.8673 
 316   0.0000       0.253435         6.8963 
 317   0.0000       0.255072         6.9409 
 318   0.0000       0.256172         6.9708 
 319   0.0000       0.256628         6.9832 
 320   0.0000       0.258019         7.0210 
 321   0.0000       0.258606         7.0370 
 322   0.0000       0.259383         7.0582 
 323   0.0000       0.262445         7.1415 
 324   0.0000       0.267723         7.2851 
 325   0.0000       0.268583         7.3085 
 326   0.0000       0.270894         7.3714 
 327   0.0000       0.278833         7.5874 
 328   0.0000       0.279674         7.6103 
 329   0.0000       0.280767         7.6401 
 330   0.0000       0.282596         7.6898 
 331   0.0000       0.285173         7.7599 
 332   0.0000       0.285361         7.7651 
 333   0.0000       0.288759         7.8575 
 334   0.0000       0.289666         7.8822 
 335   0.0000       0.293464         7.9856 
 336   0.0000       0.294203         8.0057 
 337   0.0000       0.301517         8.2047 
 338   0.0000       0.302375         8.2280 
 339   0.0000       0.305727         8.3193 
 340   0.0000       0.307354         8.3635 
 341   0.0000       0.310730         8.4554 
 342   0.0000       0.315228         8.5778 
 343   0.0000       0.319818         8.7027 
 344   0.0000       0.326489         8.8842 
 345   0.0000       0.340782         9.2731 
 346   0.0000       0.343184         9.3385 
 347   0.0000       0.346619         9.4320 
 348   0.0000       0.351213         9.5570 
 349   0.0000       0.351502         9.5649 
 350   0.0000       0.354615         9.6496 
 351   0.0000       0.359520         9.7830 
 352   0.0000       0.360987         9.8229 
 353   0.0000       0.363739         9.8978 
 354   0.0000       0.368055        10.0153 
 355   0.0000       0.370571        10.0838 
 356   0.0000       0.375694        10.2232 
 357   0.0000       0.380546        10.3552 
 358   0.0000       0.436908        11.8889 
 359   0.0000       0.442317        12.0361 
 360   0.0000       0.444016        12.0823 
 361   0.0000       0.448981        12.2174 
 362   0.0000       0.449137        12.2216 
 363   0.0000       0.453314        12.3353 
 364   0.0000       0.453890        12.3510 
 365   0.0000       0.456794        12.4300 
 366   0.0000       0.460181        12.5222 
 367   0.0000       0.477549        12.9948 
 368   0.0000       0.479699        13.0533 
 369   0.0000       0.494465        13.4551 
 370   0.0000       0.496769        13.5178 
 371   0.0000       0.497802        13.5459 
 372   0.0000       0.501301        13.6411 
 373   0.0000       0.506929        13.7942 
 374   0.0000       0.509388        13.8612 
 375   0.0000       0.512196        13.9376 
 376   0.0000       0.516213        14.0469 
 377   0.0000       0.518223        14.1016 
 378   0.0000       0.518876        14.1193 
 379   0.0000       0.521846        14.2001 
 380   0.0000       0.524764        14.2796 
 381   0.0000       0.525454        14.2983 
 382   0.0000       0.531771        14.4702 
 383   0.0000       0.532542        14.4912 
 384   0.0000       0.534576        14.5466 
 385   0.0000       0.536533        14.5998 
 386   0.0000       0.537069        14.6144 
 387   0.0000       0.537812        14.6346 
 388   0.0000       0.538088        14.6421 
 389   0.0000       0.539428        14.6786 
 390   0.0000       0.539906        14.6916 
 391   0.0000       0.541440        14.7333 
 392   0.0000       0.543451        14.7881 
 393   0.0000       0.544800        14.8248 
 394   0.0000       0.545192        14.8354 
 395   0.0000       0.545597        14.8464 
 396   0.0000       0.546500        14.8710 
 397   0.0000       0.547515        14.8986 
 398   0.0000       0.551731        15.0134 
 399   0.0000       0.555759        15.1230 
 400   0.0000       0.556766        15.1504 
 401   0.0000       0.559600        15.2275 
 402   0.0000       0.564290        15.3551 
 403   0.0000       0.567965        15.4551 
 404   0.0000       0.569553        15.4983 
 405   0.0000       0.577050        15.7023 
 406   0.0000       0.580193        15.7879 
 407   0.0000       0.580847        15.8056 
 408   0.0000       0.582519        15.8512 
 409   0.0000       0.583826        15.8867 
 410   0.0000       0.585798        15.9404 
 411   0.0000       0.588324        16.0091 
 412   0.0000       0.588882        16.0243 
 413   0.0000       0.591977        16.1085 
 414   0.0000       0.595214        16.1966 
 415   0.0000       0.598339        16.2816 
 416   0.0000       0.600121        16.3301 
 417   0.0000       0.604883        16.4597 
 418   0.0000       0.612348        16.6628 
 419   0.0000       0.615924        16.7602 
 420   0.0000       0.620660        16.8890 
 421   0.0000       0.620734        16.8910 
 422   0.0000       0.621869        16.9219 
 423   0.0000       0.622988        16.9524 
 424   0.0000       0.625058        17.0087 
 425   0.0000       0.625975        17.0336 
 426   0.0000       0.627371        17.0716 
 427   0.0000       0.628606        17.1052 
 428   0.0000       0.630532        17.1577 
 429   0.0000       0.633751        17.2452 
 430   0.0000       0.635062        17.2809 
 431   0.0000       0.636014        17.3068 
 432   0.0000       0.636875        17.3303 
 433   0.0000       0.637776        17.3548 
 434   0.0000       0.638292        17.3688 
 435   0.0000       0.641318        17.4512 
 436   0.0000       0.643047        17.4982 
 437   0.0000       0.646576        17.5942 
 438   0.0000       0.647681        17.6243 
 439   0.0000       0.652411        17.7530 
 440   0.0000       0.653705        17.7882 
 441   0.0000       0.654811        17.8183 
 442   0.0000       0.658983        17.9318 
 443   0.0000       0.664535        18.0829 
 444   0.0000       0.667560        18.1652 
 445   0.0000       0.669942        18.2300 
 446   0.0000       0.672872        18.3098 
 447   0.0000       0.676517        18.4090 
 448   0.0000       0.679133        18.4801 
 449   0.0000       0.682482        18.5713 
 450   0.0000       0.684467        18.6253 
 451   0.0000       0.688006        18.7216 
 452   0.0000       0.688833        18.7441 
 453   0.0000       0.692896        18.8547 
 454   0.0000       0.695606        18.9284 
 455   0.0000       0.695731        18.9318 
 456   0.0000       0.698472        19.0064 
 457   0.0000       0.700456        19.0604 
 458   0.0000       0.705424        19.1956 
 459   0.0000       0.712806        19.3964 
 460   0.0000       0.714131        19.4325 
 461   0.0000       0.722185        19.6517 
 462   0.0000       0.723380        19.6842 
 463   0.0000       0.726456        19.7679 
 464   0.0000       0.729394        19.8478 
 465   0.0000       0.730134        19.8680 
 466   0.0000       0.730952        19.8902 
 467   0.0000       0.731978        19.9181 
 468   0.0000       0.735344        20.0097 
 469   0.0000       0.739432        20.1210 
 470   0.0000       0.744903        20.2698 
 471   0.0000       0.748400        20.3650 
 472   0.0000       0.754574        20.5330 
 473   0.0000       0.759156        20.6577 
 474   0.0000       0.760525        20.6949 
 475   0.0000       0.760811        20.7027 
 476   0.0000       0.764416        20.8008 
 477   0.0000       0.768634        20.9156 
 478   0.0000       0.770407        20.9638 
 479   0.0000       0.772129        21.0107 
 480   0.0000       0.774208        21.0673 
 481   0.0000       0.775321        21.0976 
 482   0.0000       0.777343        21.1526 
 483   0.0000       0.779301        21.2059 
 484   0.0000       0.781430        21.2638 
 485   0.0000       0.781627        21.2692 
 486   0.0000       0.784154        21.3379 
 487   0.0000       0.787446        21.4275 
 488   0.0000       0.789534        21.4843 
 489   0.0000       0.791538        21.5389 
 490   0.0000       0.792709        21.5707 
 491   0.0000       0.794347        21.6153 
 492   0.0000       0.797264        21.6947 
 493   0.0000       0.798413        21.7259 
 494   0.0000       0.802294        21.8315 
 495   0.0000       0.803635        21.8680 
 496   0.0000       0.804190        21.8831 
 497   0.0000       0.811266        22.0757 
 498   0.0000       0.816590        22.2205 
 499   0.0000       0.821896        22.3649 
 500   0.0000       0.825612        22.4660 
 501   0.0000       0.826293        22.4846 
 502   0.0000       0.829496        22.5717 
 503   0.0000       0.836949        22.7745 
 504   0.0000       0.840433        22.8694 
 505   0.0000       0.841149        22.8888 
 506   0.0000       0.847331        23.0570 
 507   0.0000       0.849567        23.1179 
 508   0.0000       0.850722        23.1493 
 509   0.0000       0.851368        23.1669 
 510   0.0000       0.853377        23.2216 
 511   0.0000       0.854054        23.2400 
 512   0.0000       0.855873        23.2895 
 513   0.0000       0.857208        23.3258 
 514   0.0000       0.860861        23.4252 
 515   0.0000       0.863193        23.4887 
 516   0.0000       0.864968        23.5370 
 517   0.0000       0.869244        23.6533 
 518   0.0000       0.870910        23.6987 
 519   0.0000       0.872388        23.7389 
 520   0.0000       0.873024        23.7562 
 521   0.0000       0.875872        23.8337 
 522   0.0000       0.876741        23.8573 
 523   0.0000       0.878186        23.8967 
 524   0.0000       0.880224        23.9521 
 525   0.0000       0.881585        23.9891 
 526   0.0000       0.883537        24.0423 
 527   0.0000       0.890362        24.2280 
 528   0.0000       0.892591        24.2886 
 529   0.0000       0.892869        24.2962 
 530   0.0000       0.896629        24.3985 
 531   0.0000       0.899421        24.4745 
 532   0.0000       0.900434        24.5020 
 533   0.0000       0.902198        24.5501 
 534   0.0000       0.902945        24.5704 
 535   0.0000       0.903744        24.5921 
 536   0.0000       0.905712        24.6457 
 537   0.0000       0.908284        24.7157 
 538   0.0000       0.908786        24.7293 
 539   0.0000       0.909553        24.7502 
 540   0.0000       0.912532        24.8313 
 541   0.0000       0.914600        24.8875 
 542   0.0000       0.916006        24.9258 
 543   0.0000       0.917445        24.9649 
 544   0.0000       0.919454        25.0196 
 545   0.0000       0.921848        25.0848 
 546   0.0000       0.924168        25.1479 
 547   0.0000       0.925149        25.1746 
 548   0.0000       0.927735        25.2450 
 549   0.0000       0.929598        25.2956 
 550   0.0000       0.933764        25.4090 
 551   0.0000       0.937311        25.5055 
 552   0.0000       0.939318        25.5601 
 553   0.0000       0.942164        25.6376 
 554   0.0000       0.944337        25.6967 
 555   0.0000       0.947411        25.7804 
 556   0.0000       0.948473        25.8093 
 557   0.0000       0.953750        25.9529 
 558   0.0000       0.955564        26.0022 
 559   0.0000       0.955986        26.0137 
 560   0.0000       0.957061        26.0429 
 561   0.0000       0.959895        26.1201 
 562   0.0000       0.961381        26.1605 
 563   0.0000       0.962769        26.1983 
 564   0.0000       0.964128        26.2353 
 565   0.0000       0.966358        26.2959 
 566   0.0000       0.967701        26.3325 
 567   0.0000       0.969029        26.3686 
 568   0.0000       0.969794        26.3894 
 569   0.0000       0.971543        26.4370 
 570   0.0000       0.972055        26.4510 
 571   0.0000       0.974892        26.5282 
 572   0.0000       0.977059        26.5871 
 573   0.0000       0.979332        26.6490 
 574   0.0000       0.981447        26.7065 
 575   0.0000       0.982456        26.7340 
 576   0.0000       0.984027        26.7767 
 577   0.0000       0.986601        26.8468 
 578   0.0000       0.990628        26.9564 
 579   0.0000       0.993224        27.0270 
 580   0.0000       0.994781        27.0694 
 581   0.0000       0.995536        27.0899 
 582   0.0000       0.998265        27.1642 
 583   0.0000       0.999265        27.1914 
 584   0.0000       1.004202        27.3257 
 585   0.0000       1.007779        27.4230 
 586   0.0000       1.012582        27.5538 
 587   0.0000       1.015412        27.6308 
 588   0.0000       1.018049        27.7025 
 589   0.0000       1.019557        27.7436 
 590   0.0000       1.021503        27.7965 
 591   0.0000       1.025072        27.8936 
 592   0.0000       1.025190        27.8968 
 593   0.0000       1.027745        27.9664 
 594   0.0000       1.028196        27.9786 
 595   0.0000       1.030815        28.0499 
 596   0.0000       1.031484        28.0681 
 597   0.0000       1.037622        28.2351 
 598   0.0000       1.038257        28.2524 
 599   0.0000       1.041256        28.3340 
 600   0.0000       1.048225        28.5237 
 601   0.0000       1.052932        28.6517 
 602   0.0000       1.078177        29.3387 
 603   0.0000       1.078239        29.3404 
 604   0.0000       1.086485        29.5647 
 605   0.0000       1.091383        29.6980 
 606   0.0000       1.091926        29.7128 
 607   0.0000       1.095563        29.8118 
 608   0.0000       1.098496        29.8916 
 609   0.0000       1.103546        30.0290 
 610   0.0000       1.105664        30.0866 
 611   0.0000       1.108058        30.1518 
 612   0.0000       1.111177        30.2367 
 613   0.0000       1.115229        30.3469 
 614   0.0000       1.120833        30.4994 
 615   0.0000       1.130844        30.7718 
 616   0.0000       1.141010        31.0485 
 617   0.0000       1.152747        31.3678 
 618   0.0000       1.162450        31.6319 
 619   0.0000       1.173592        31.9351 
 620   0.0000       1.178846        32.0780 
 621   0.0000       1.189988        32.3812 
 622   0.0000       1.190074        32.3836 
 623   0.0000       1.194083        32.4927 
 624   0.0000       1.198583        32.6151 
 625   0.0000       1.209837        32.9213 
 626   0.0000       1.212050        32.9816 
 627   0.0000       1.226144        33.3651 
 628   0.0000       1.228598        33.4319 
 629   0.0000       1.233601        33.5680 
 630   0.0000       1.235242        33.6126 
 631   0.0000       1.240782        33.7634 
 632   0.0000       1.243634        33.8410 
 633   0.0000       1.249297        33.9951 
 634   0.0000       1.252148        34.0727 
 635   0.0000       1.252957        34.0947 
 636   0.0000       1.260155        34.2906 
 637   0.0000       1.263921        34.3930 
 638   0.0000       1.266369        34.4596 
 639   0.0000       1.269656        34.5491 
 640   0.0000       1.270171        34.5631 
 641   0.0000       1.282900        34.9095 
 642   0.0000       1.285772        34.9876 
 643   0.0000       1.291190        35.1351 
 644   0.0000       1.300031        35.3757 
 645   0.0000       1.303824        35.4789 
 646   0.0000       1.312442        35.7134 
 647   0.0000       1.316239        35.8167 
 648   0.0000       1.321190        35.9514 
 649   0.0000       1.326842        36.1052 
 650   0.0000       1.328741        36.1569 
 651   0.0000       1.339004        36.4361 
 652   0.0000       1.344488        36.5854 
 653   0.0000       1.353657        36.8349 
 654   0.0000       1.363219        37.0951 
 655   0.0000       1.365279        37.1511 
 656   0.0000       1.376146        37.4468 
 657   0.0000       1.383681        37.6519 
 658   0.0000       1.388801        37.7912 
 659   0.0000       1.398073        38.0435 
 660   0.0000       1.399993        38.0958 
 661   0.0000       1.403335        38.1867 
 662   0.0000       1.404059        38.2064 
 663   0.0000       1.406385        38.2697 
 664   0.0000       1.408374        38.3238 
 665   0.0000       1.412570        38.4380 
 666   0.0000       1.417757        38.5791 
 667   0.0000       1.423791        38.7433 
 668   0.0000       1.425479        38.7892 
 669   0.0000       1.426591        38.8195 
 670   0.0000       1.432200        38.9721 
 671   0.0000       1.438427        39.1416 
 672   0.0000       1.447455        39.3873 
 673   0.0000       1.457249        39.6538 
 674   0.0000       1.462831        39.8057 
 675   0.0000       1.475289        40.1447 
 676   0.0000       1.482620        40.3441 
 677   0.0000       1.491034        40.5731 
 678   0.0000       1.494950        40.6797 
 679   0.0000       1.499862        40.8133 
 680   0.0000       1.501079        40.8464 
 681   0.0000       1.508202        41.0403 
 682   0.0000       1.510094        41.0917 
 683   0.0000       1.512177        41.1484 
 684   0.0000       1.515600        41.2416 
 685   0.0000       1.520855        41.3846 
 686   0.0000       1.522268        41.4230 
 687   0.0000       1.525194        41.5026 
 688   0.0000       1.528485        41.5922 
 689   0.0000       1.543385        41.9976 
 690   0.0000       1.544450        42.0266 
 691   0.0000       1.553097        42.2619 
 692   0.0000       1.555980        42.3404 
 693   0.0000       1.559014        42.4229 
 694   0.0000       1.567935        42.6657 
 695   0.0000       1.575209        42.8636 
 696   0.0000       1.579057        42.9683 
 697   0.0000       1.587747        43.2048 
 698   0.0000       1.608396        43.7667 
 699   0.0000       1.614688        43.9379 
 700   0.0000       1.615553        43.9614 
 701   0.0000       1.623725        44.1838 
 702   0.0000       1.624255        44.1982 
 703   0.0000       1.629001        44.3274 
 704   0.0000       1.634802        44.4852 
 705   0.0000       1.640336        44.6358 
 706   0.0000       1.654467        45.0203 
 707   0.0000       1.675753        45.5996 
 708   0.0000       1.678458        45.6732 
 709   0.0000       1.697543        46.1925 
 710   0.0000       1.699029        46.2329 
 711   0.0000       1.699471        46.2450 
 712   0.0000       1.702806        46.3357 
 713   0.0000       1.708035        46.4780 
 714   0.0000       1.721681        46.8493 
 715   0.0000       1.735698        47.2307 
 716   0.0000       1.738413        47.3046 
 717   0.0000       1.743983        47.4562 
 718   0.0000       1.749054        47.5942 
 719   0.0000       1.754001        47.7288 
 720   0.0000       1.760083        47.8943 
 721   0.0000       1.762880        47.9704 
 722   0.0000       1.764409        48.0120 
 723   0.0000       1.771068        48.1932 
 724   0.0000       1.776229        48.3336 
 725   0.0000       1.778323        48.3906 
 726   0.0000       1.781650        48.4812 
 727   0.0000       1.787068        48.6286 
 728   0.0000       1.792848        48.7859 
 729   0.0000       1.804012        49.0897 
 730   0.0000       1.807236        49.1774 
 731   0.0000       1.814251        49.3683 
 732   0.0000       1.814838        49.3843 
 733   0.0000       1.818657        49.4882 
 734   0.0000       1.828092        49.7449 
 735   0.0000       1.829581        49.7854 
 736   0.0000       1.830791        49.8183 
 737   0.0000       1.839349        50.0512 
 738   0.0000       1.841976        50.1227 
 739   0.0000       1.843266        50.1578 
 740   0.0000       1.844090        50.1802 
 741   0.0000       1.847496        50.2729 
 742   0.0000       1.849029        50.3146 
 743   0.0000       1.855901        50.5016 
 744   0.0000       1.856634        50.5216 
 745   0.0000       1.858100        50.5615 
 746   0.0000       1.859440        50.5979 
 747   0.0000       1.863683        50.7134 
 748   0.0000       1.866363        50.7863 
 749   0.0000       1.868716        50.8503 
 750   0.0000       1.871932        50.9379 
 751   0.0000       1.874827        51.0166 
 752   0.0000       1.875902        51.0459 
 753   0.0000       1.876655        51.0664 
 754   0.0000       1.878625        51.1200 
 755   0.0000       1.882843        51.2348 
 756   0.0000       1.888909        51.3998 
 757   0.0000       1.891127        51.4602 
 758   0.0000       1.893232        51.5175 
 759   0.0000       1.896049        51.5941 
 760   0.0000       1.901534        51.7434 
 761   0.0000       1.903849        51.8064 
 762   0.0000       1.905438        51.8496 
 763   0.0000       1.906957        51.8909 
 764   0.0000       1.917789        52.1857 
 765   0.0000       1.923775        52.3486 
 766   0.0000       1.924680        52.3732 
 767   0.0000       1.930185        52.5230 
 768   0.0000       1.932671        52.5907 
 769   0.0000       1.937755        52.7290 
 770   0.0000       1.938622        52.7526 
 771   0.0000       1.941354        52.8269 
 772   0.0000       1.947034        52.9815 
 773   0.0000       1.949766        53.0558 
 774   0.0000       1.953157        53.1481 
 775   0.0000       1.954847        53.1941 
 776   0.0000       1.956302        53.2337 
 777   0.0000       1.959787        53.3285 
 778   0.0000       1.963085        53.4183 
 779   0.0000       1.967095        53.5274 
 780   0.0000       1.973001        53.6881 
 781   0.0000       1.974452        53.7276 
 782   0.0000       1.979709        53.8706 
 783   0.0000       1.981118        53.9090 
 784   0.0000       1.986783        54.0631 
 785   0.0000       1.989734        54.1434 
 786   0.0000       1.992540        54.2198 
 787   0.0000       1.997691        54.3599 
 788   0.0000       2.002833        54.4998 
 789   0.0000       2.008389        54.6510 
 790   0.0000       2.012440        54.7613 
 791   0.0000       2.013105        54.7794 
 792   0.0000       2.018728        54.9324 
 793   0.0000       2.021887        55.0184 
 794   0.0000       2.027505        55.1712 
 795   0.0000       2.028605        55.2011 
 796   0.0000       2.031978        55.2929 
 797   0.0000       2.037486        55.4428 
 798   0.0000       2.047198        55.7071 
 799   0.0000       2.052598        55.8540 
 800   0.0000       2.055129        55.9229 
 801   0.0000       2.060156        56.0597 
 802   0.0000       2.061418        56.0940 
 803   0.0000       2.063510        56.1510 
 804   0.0000       2.065730        56.2114 
 805   0.0000       2.071012        56.3551 
 806   0.0000       2.075240        56.4702 
 807   0.0000       2.083574        56.6969 
 808   0.0000       2.084634        56.7258 
 809   0.0000       2.089462        56.8572 
 810   0.0000       2.095992        57.0348 
 811   0.0000       2.104621        57.2697 
 812   0.0000       2.110215        57.4219 
 813   0.0000       2.113559        57.5129 
 814   0.0000       2.115361        57.5619 
 815   0.0000       2.119233        57.6673 
 816   0.0000       2.124294        57.8050 
 817   0.0000       2.125898        57.8486 
 818   0.0000       2.127322        57.8874 
 819   0.0000       2.129122        57.9364 
 820   0.0000       2.135426        58.1079 
 821   0.0000       2.138809        58.1999 
 822   0.0000       2.155507        58.6543 
 823   0.0000       2.158171        58.7268 
 824   0.0000       2.162733        58.8510 
 825   0.0000       2.166320        58.9486 
 826   0.0000       2.173171        59.1350 
 827   0.0000       2.174761        59.1783 
 828   0.0000       2.183380        59.4128 
 829   0.0000       2.185409        59.4680 
 830   0.0000       2.189612        59.5824 
 831   0.0000       2.191829        59.6427 
 832   0.0000       2.201915        59.9171 
 833   0.0000       2.215813        60.2953 
 834   0.0000       2.216533        60.3149 
 835   0.0000       2.221075        60.4385 
 836   0.0000       2.227336        60.6089 
 837   0.0000       2.233356        60.7727 
 838   0.0000       2.233592        60.7791 
 839   0.0000       2.236788        60.8661 
 840   0.0000       2.237329        60.8808 
 841   0.0000       2.244584        61.0782 
 842   0.0000       2.247466        61.1567 
 843   0.0000       2.250005        61.2257 
 844   0.0000       2.274184        61.8837 
 845   0.0000       2.276613        61.9498 
 846   0.0000       2.285381        62.1884 
 847   0.0000       2.289520        62.3010 
 848   0.0000       2.294170        62.4275 
 849   0.0000       2.295160        62.4545 
 850   0.0000       2.297381        62.5149 
 851   0.0000       2.301111        62.6164 
 852   0.0000       2.303518        62.6819 
 853   0.0000       2.305359        62.7320 
 854   0.0000       2.307063        62.7784 
 855   0.0000       2.312448        62.9249 
 856   0.0000       2.313763        62.9607 
 857   0.0000       2.319181        63.1081 
 858   0.0000       2.322636        63.2021 
 859   0.0000       2.323724        63.2318 
 860   0.0000       2.325145        63.2704 
 861   0.0000       2.327100        63.3236 
 862   0.0000       2.328978        63.3747 
 863   0.0000       2.334548        63.5263 
 864   0.0000       2.336300        63.5740 
 865   0.0000       2.340508        63.6885 
 866   0.0000       2.348633        63.9096 
 867   0.0000       2.360295        64.2269 
 868   0.0000       2.369488        64.4771 
 869   0.0000       2.381147        64.7943 
 870   0.0000       2.383380        64.8551 
 871   0.0000       2.388170        64.9854 
 872   0.0000       2.390343        65.0445 
 873   0.0000       2.391450        65.0747 
 874   0.0000       2.392837        65.1124 
 875   0.0000       2.397780        65.2469 
 876   0.0000       2.398411        65.2641 
 877   0.0000       2.404454        65.4285 
 878   0.0000       2.413216        65.6670 
 879   0.0000       2.421234        65.8851 
 880   0.0000       2.423794        65.9548 
 881   0.0000       2.424829        65.9829 
 882   0.0000       2.426481        66.0279 
 883   0.0000       2.430238        66.1302 
 884   0.0000       2.430959        66.1498 
 885   0.0000       2.435107        66.2626 
 886   0.0000       2.438272        66.3488 
 887   0.0000       2.439578        66.3843 
 888   0.0000       2.444046        66.5059 
 889   0.0000       2.449142        66.6446 
 890   0.0000       2.466131        67.1068 
 891   0.0000       2.473166        67.2983 
 892   0.0000       2.475896        67.3726 
 893   0.0000       2.478482        67.4429 
 894   0.0000       2.480121        67.4875 
 895   0.0000       2.481262        67.5186 
 896   0.0000       2.483619        67.5827 
 897   0.0000       2.484671        67.6113 
 898   0.0000       2.486948        67.6733 
 899   0.0000       2.492677        67.8292 
 900   0.0000       2.493483        67.8511 
 901   0.0000       2.499838        68.0240 
 902   0.0000       2.501007        68.0559 
 903   0.0000       2.507797        68.2406 
 904   0.0000       2.512419        68.3664 
 905   0.0000       2.522774        68.6482 
 906   0.0000       2.526981        68.7627 
 907   0.0000       2.529524        68.8319 
 908   0.0000       2.531848        68.8951 
 909   0.0000       2.534348        68.9631 
 910   0.0000       2.534915        68.9785 
 911   0.0000       2.540948        69.1427 
 912   0.0000       2.550083        69.3913 
 913   0.0000       2.555749        69.5455 
 914   0.0000       2.560266        69.6684 
 915   0.0000       2.566713        69.8438 
 916   0.0000       2.568243        69.8855 
 917   0.0000       2.572122        69.9910 
 918   0.0000       2.576687        70.1152 
 919   0.0000       2.580652        70.2231 
 920   0.0000       2.597022        70.6686 
 921   0.0000       2.636031        71.7300 
 922   0.0000       2.637791        71.7779 
 923   0.0000       2.651584        72.1533 
 924   0.0000       2.660294        72.3903 
 925   0.0000       2.673561        72.7513 
 926   0.0000       2.676191        72.8229 
 927   0.0000       2.678156        72.8763 
 928   0.0000       2.680508        72.9403 
 929   0.0000       2.686496        73.1033 
 930   0.0000       2.689388        73.1820 
 931   0.0000       2.692159        73.2574 
 932   0.0000       2.694809        73.3295 
 933   0.0000       2.699524        73.4578 
 934   0.0000       2.711614        73.7868 
 935   0.0000       2.727159        74.2098 
 936   0.0000       2.739867        74.5556 
 937   0.0000       2.748525        74.7912 
 938   0.0000       2.750919        74.8563 
 939   0.0000       2.752837        74.9085 
 940   0.0000       2.753999        74.9401 
 941   0.0000       2.755069        74.9692 
 942   0.0000       2.756455        75.0069 
 943   0.0000       2.760459        75.1159 
 944   0.0000       2.768474        75.3340 
 945   0.0000       2.784156        75.7607 
 946   0.0000       2.819568        76.7243 
 947   0.0000       2.853823        77.6565 
 948   0.0000       2.891022        78.6687 
 949   0.0000       2.894180        78.7546 
 950   0.0000       2.896443        78.8162 
 951   0.0000       2.898317        78.8672 
 952   0.0000       2.899295        78.8938 
 953   0.0000       2.903817        79.0169 
 954   0.0000       2.904257        79.0289 
 955   0.0000       2.904347        79.0313 
 956   0.0000       2.906871        79.1000 
 957   0.0000       2.911980        79.2390 
 958   0.0000       2.979323        81.0715 
 959   0.0000       2.991814        81.4114 
 960   0.0000       3.023638        82.2774 
 961   0.0000       3.045269        82.8660 
 962   0.0000       3.046867        82.9095 
 963   0.0000       3.048752        82.9608 
 964   0.0000       3.053332        83.0854 
 965   0.0000       3.058485        83.2256 
 966   0.0000       3.061481        83.3071 
 967   0.0000       3.064556        83.3908 
 968   0.0000       3.068021        83.4851 
 969   0.0000       3.069763        83.5325 
 970   0.0000       3.115130        84.7670 
 971   0.0000       3.181480        86.5725 
 972   0.0000       3.382527        92.0432 
 973   0.0000       3.469791        94.4178 

                 SPIN DOWN ORBITALS
  NO   OCC          E(Eh)            E(eV) 
   0   1.0000     -19.189078      -522.1614 
   1   1.0000     -19.112318      -520.0726 
   2   1.0000     -10.259486      -279.1748 
   3   1.0000     -10.248045      -278.8635 
   4   1.0000     -10.204096      -277.6676 
   5   1.0000     -10.199649      -277.5466 
   6   1.0000     -10.195410      -277.4312 
   7   1.0000     -10.190710      -277.3033 
   8   1.0000     -10.187611      -277.2190 
   9   1.0000     -10.187120      -277.2056 
  10   1.0000     -10.185897      -277.1723 
  11   1.0000     -10.185230      -277.1542 
  12   1.0000     -10.177625      -276.9473 
  13   1.0000     -10.176685      -276.9217 
  14   1.0000     -10.176414      -276.9143 
  15   1.0000     -10.174485      -276.8618 
  16   1.0000     -10.174460      -276.8611 
  17   1.0000     -10.174431      -276.8604 
  18   1.0000     -10.174369      -276.8586 
  19   1.0000     -10.174368      -276.8586 
  20   1.0000     -10.174309      -276.8570 
  21   1.0000     -10.174057      -276.8502 
  22   1.0000     -10.173680      -276.8399 
  23   1.0000     -10.168232      -276.6916 
  24   1.0000     -10.168195      -276.6906 
  25   1.0000     -10.167733      -276.6781 
  26   1.0000     -10.167667      -276.6763 
  27   1.0000     -10.167646      -276.6757 
  28   1.0000     -10.167606      -276.6746 
  29   1.0000     -10.167576      -276.6738 
  30   1.0000     -10.167432      -276.6699 
  31   1.0000     -10.166463      -276.6435 
  32   1.0000     -10.166360      -276.6407 
  33   1.0000     -10.166322      -276.6397 
  34   1.0000     -10.166305      -276.6392 
  35   1.0000     -10.166303      -276.6392 
  36   1.0000     -10.166259      -276.6380 
  37   1.0000     -10.166257      -276.6379 
  38   1.0000     -10.165451      -276.6160 
  39   1.0000     -10.164945      -276.6022 
  40   1.0000     -10.161152      -276.4990 
  41   1.0000     -10.160350      -276.4772 
  42   1.0000     -10.159968      -276.4668 
  43   1.0000     -10.159882      -276.4644 
  44   1.0000     -10.159617      -276.4572 
  45   1.0000     -10.159589      -276.4565 
  46   1.0000     -10.159575      -276.4561 
  47   1.0000     -10.159541      -276.4552 
  48   1.0000     -10.159525      -276.4547 
  49   1.0000     -10.159508      -276.4543 
  50   1.0000     -10.159341      -276.4497 
  51   1.0000     -10.159330      -276.4494 
  52   1.0000     -10.159279      -276.4480 
  53   1.0000     -10.159082      -276.4427 
  54   1.0000     -10.159041      -276.4415 
  55   1.0000     -10.158927      -276.4385 
  56   1.0000     -10.158596      -276.4295 
  57   1.0000     -10.157562      -276.4013 
  58   1.0000      -1.074788       -29.2465 
  59   1.0000      -1.000721       -27.2310 
  60   1.0000      -0.866103       -23.5679 
  61   1.0000      -0.831072       -22.6146 
  62   1.0000      -0.817532       -22.2462 
  63   1.0000      -0.816022       -22.2051 
  64   1.0000      -0.813598       -22.1391 
  65   1.0000      -0.810349       -22.0507 
  66   1.0000      -0.806210       -21.9381 
  67   1.0000      -0.801250       -21.8031 
  68   1.0000      -0.795943       -21.6587 
  69   1.0000      -0.790440       -21.5090 
  70   1.0000      -0.786277       -21.3957 
  71   1.0000      -0.769627       -20.9426 
  72   1.0000      -0.760514       -20.6946 
  73   1.0000      -0.754902       -20.5419 
  74   1.0000      -0.754736       -20.5374 
  75   1.0000      -0.747966       -20.3532 
  76   1.0000      -0.741221       -20.1697 
  77   1.0000      -0.734259       -19.9802 
  78   1.0000      -0.726634       -19.7727 
  79   1.0000      -0.718922       -19.5629 
  80   1.0000      -0.712699       -19.3935 
  81   1.0000      -0.708634       -19.2829 
  82   1.0000      -0.693875       -18.8813 
  83   1.0000      -0.683062       -18.5871 
  84   1.0000      -0.679395       -18.4873 
  85   1.0000      -0.677840       -18.4450 
  86   1.0000      -0.677102       -18.4249 
  87   1.0000      -0.675821       -18.3900 
  88   1.0000      -0.673797       -18.3349 
  89   1.0000      -0.670623       -18.2486 
  90   1.0000      -0.666613       -18.1395 
  91   1.0000      -0.661226       -17.9929 
  92   1.0000      -0.656449       -17.8629 
  93   1.0000      -0.640701       -17.4344 
  94   1.0000      -0.628651       -17.1065 
  95   1.0000      -0.620618       -16.8879 
  96   1.0000      -0.611285       -16.6339 
  97   1.0000      -0.608252       -16.5514 
  98   1.0000      -0.601111       -16.3571 
  99   1.0000      -0.592541       -16.1238 
 100   1.0000      -0.592256       -16.1161 
 101   1.0000      -0.588441       -16.0123 
 102   1.0000      -0.581952       -15.8357 
 103   1.0000      -0.575211       -15.6523 
 104   1.0000      -0.571205       -15.5433 
 105   1.0000      -0.537078       -14.6146 
 106   1.0000      -0.525355       -14.2956 
 107   1.0000      -0.516899       -14.0655 
 108   1.0000      -0.514422       -13.9981 
 109   1.0000      -0.510358       -13.8876 
 110   1.0000      -0.506863       -13.7925 
 111   1.0000      -0.504711       -13.7339 
 112   1.0000      -0.499580       -13.5943 
 113   1.0000      -0.495415       -13.4809 
 114   1.0000      -0.493200       -13.4206 
 115   1.0000      -0.490913       -13.3584 
 116   1.0000      -0.487822       -13.2743 
 117   1.0000      -0.464399       -12.6369 
 118   1.0000      -0.461315       -12.5530 
 119   1.0000      -0.459681       -12.5085 
 120   1.0000      -0.459224       -12.4961 
 121   1.0000      -0.456371       -12.4185 
 122   1.0000      -0.455695       -12.4001 
 123   1.0000      -0.453609       -12.3433 
 124   1.0000      -0.450648       -12.2627 
 125   1.0000      -0.448385       -12.2012 
 126   1.0000      -0.446508       -12.1501 
 127   1.0000      -0.445099       -12.1118 
 128   1.0000      -0.442990       -12.0544 
 129   1.0000      -0.438703       -11.9377 
 130   1.0000      -0.438272       -11.9260 
 131   1.0000      -0.432151       -11.7594 
 132   1.0000      -0.429448       -11.6859 
 133   1.0000      -0.425923       -11.5900 
 134   1.0000      -0.424939       -11.5632 
 135   1.0000      -0.423384       -11.5209 
 136   1.0000      -0.419229       -11.4078 
 137   1.0000      -0.417597       -11.3634 
 138   1.0000      -0.414920       -11.2905 
 139   1.0000      -0.413571       -11.2538 
 140   1.0000      -0.411752       -11.2043 
 141   1.0000      -0.410771       -11.1776 
 142   1.0000      -0.409063       -11.1312 
 143   1.0000      -0.408427       -11.1139 
 144   1.0000      -0.405547       -11.0355 
 145   1.0000      -0.404083       -10.9957 
 146   1.0000      -0.403398       -10.9770 
 147   1.0000      -0.401390       -10.9224 
 148   1.0000      -0.400939       -10.9101 
 149   1.0000      -0.400535       -10.8991 
 150   1.0000      -0.399797       -10.8790 
 151   1.0000      -0.397458       -10.8154 
 152   1.0000      -0.389066       -10.5870 
 153   1.0000      -0.388465       -10.5707 
 154   1.0000      -0.387961       -10.5570 
 155   1.0000      -0.385578       -10.4921 
 156   1.0000      -0.381958       -10.3936 
 157   1.0000      -0.380969       -10.3667 
 158   1.0000      -0.380113       -10.3434 
 159   1.0000      -0.376881       -10.2554 
 160   1.0000      -0.375900       -10.2288 
 161   1.0000      -0.375514       -10.2183 
 162   1.0000      -0.372637       -10.1400 
 163   1.0000      -0.372361       -10.1325 
 164   1.0000      -0.370672       -10.0865 
 165   1.0000      -0.366709        -9.9787 
 166   1.0000      -0.366029        -9.9601 
 167   1.0000      -0.365741        -9.9523 
 168   1.0000      -0.364780        -9.9262 
 169   1.0000      -0.364493        -9.9183 
 170   1.0000      -0.363714        -9.8972 
 171   1.0000      -0.361509        -9.8372 
 172   1.0000      -0.359388        -9.7795 
 173   1.0000      -0.358019        -9.7422 
 174   1.0000      -0.355769        -9.6810 
 175   1.0000      -0.355248        -9.6668 
 176   1.0000      -0.354233        -9.6392 
 177   1.0000      -0.352756        -9.5990 
 178   1.0000      -0.351999        -9.5784 
 179   1.0000      -0.349988        -9.5237 
 180   1.0000      -0.346368        -9.4252 
 181   1.0000      -0.342767        -9.3272 
 182   1.0000      -0.342181        -9.3112 
 183   1.0000      -0.341077        -9.2812 
 184   1.0000      -0.339877        -9.2485 
 185   1.0000      -0.338712        -9.2168 
 186   1.0000      -0.338288        -9.2053 
 187   1.0000      -0.334759        -9.1093 
 188   1.0000      -0.333760        -9.0821 
 189   1.0000      -0.329874        -8.9763 
 190   1.0000      -0.327653        -8.9159 
 191   1.0000      -0.326282        -8.8786 
 192   1.0000      -0.324320        -8.8252 
 193   1.0000      -0.323687        -8.8080 
 194   1.0000      -0.312328        -8.4989 
 195   1.0000      -0.310103        -8.4383 
 196   1.0000      -0.309451        -8.4206 
 197   1.0000      -0.307922        -8.3790 
 198   1.0000      -0.304355        -8.2819 
 199   1.0000      -0.300206        -8.1690 
 200   1.0000      -0.297060        -8.0834 
 201   1.0000      -0.294427        -8.0118 
 202   1.0000      -0.293169        -7.9775 
 203   1.0000      -0.274317        -7.4645 
 204   1.0000      -0.249076        -6.7777 
 205   1.0000      -0.244185        -6.6446 
 206   1.0000      -0.240336        -6.5399 
 207   1.0000      -0.238859        -6.4997 
 208   1.0000      -0.236752        -6.4423 
 209   1.0000      -0.233303        -6.3485 
 210   1.0000      -0.228466        -6.2169 
 211   1.0000      -0.223483        -6.0813 
 212   1.0000      -0.217978        -5.9315 
 213   1.0000      -0.212293        -5.7768 
 214   1.0000      -0.207907        -5.6574 
 215   1.0000      -0.204957        -5.5772 
 216   0.0000      -0.107393        -2.9223 
 217   0.0000      -0.024143        -0.6570 
 218   0.0000      -0.004263        -0.1160 
 219   0.0000       0.023496         0.6393 
 220   0.0000       0.026018         0.7080 
 221   0.0000       0.028803         0.7838 
 222   0.0000       0.032195         0.8761 
 223   0.0000       0.034432         0.9369 
 224   0.0000       0.036249         0.9864 
 225   0.0000       0.036679         0.9981 
 226   0.0000       0.037429         1.0185 
 227   0.0000       0.037574         1.0224 
 228   0.0000       0.059709         1.6248 
 229   0.0000       0.077874         2.1190 
 230   0.0000       0.085349         2.3225 
 231   0.0000       0.091282         2.4839 
 232   0.0000       0.098020         2.6673 
 233   0.0000       0.100351         2.7307 
 234   0.0000       0.102744         2.7958 
 235   0.0000       0.103591         2.8189 
 236   0.0000       0.105166         2.8617 
 237   0.0000       0.106615         2.9012 
 238   0.0000       0.113404         3.0859 
 239   0.0000       0.117108         3.1867 
 240   0.0000       0.118130         3.2145 
 241   0.0000       0.121628         3.3097 
 242   0.0000       0.124840         3.3971 
 243   0.0000       0.125486         3.4147 
 244   0.0000       0.128313         3.4916 
 245   0.0000       0.130393         3.5482 
 246   0.0000       0.132395         3.6026 
 247   0.0000       0.134577         3.6620 
 248   0.0000       0.135204         3.6791 
 249   0.0000       0.136369         3.7108 
 250   0.0000       0.139420         3.7938 
 251   0.0000       0.145630         3.9628 
 252   0.0000       0.145936         3.9711 
 253   0.0000       0.147380         4.0104 
 254   0.0000       0.147951         4.0260 
 255   0.0000       0.149474         4.0674 
 256   0.0000       0.149649         4.0722 
 257   0.0000       0.151342         4.1182 
 258   0.0000       0.152611         4.1527 
 259   0.0000       0.152957         4.1622 
 260   0.0000       0.156852         4.2682 
 261   0.0000       0.157017         4.2726 
 262   0.0000       0.158379         4.3097 
 263   0.0000       0.158465         4.3121 
 264   0.0000       0.161602         4.3974 
 265   0.0000       0.162483         4.4214 
 266   0.0000       0.162591         4.4243 
 267   0.0000       0.168403         4.5825 
 268   0.0000       0.168933         4.5969 
 269   0.0000       0.168992         4.5985 
 270   0.0000       0.170491         4.6393 
 271   0.0000       0.172804         4.7022 
 272   0.0000       0.174000         4.7348 
 273   0.0000       0.174850         4.7579 
 274   0.0000       0.176324         4.7980 
 275   0.0000       0.176852         4.8124 
 276   0.0000       0.178242         4.8502 
 277   0.0000       0.179927         4.8961 
 278   0.0000       0.181272         4.9327 
 279   0.0000       0.183717         4.9992 
 280   0.0000       0.186074         5.0633 
 281   0.0000       0.187819         5.1108 
 282   0.0000       0.189005         5.1431 
 283   0.0000       0.195096         5.3088 
 284   0.0000       0.195567         5.3216 
 285   0.0000       0.196659         5.3514 
 286   0.0000       0.198671         5.4061 
 287   0.0000       0.199264         5.4222 
 288   0.0000       0.200947         5.4681 
 289   0.0000       0.202083         5.4989 
 290   0.0000       0.204638         5.5685 
 291   0.0000       0.206712         5.6249 
 292   0.0000       0.209095         5.6898 
 293   0.0000       0.214025         5.8239 
 294   0.0000       0.216638         5.8950 
 295   0.0000       0.216795         5.8993 
 296   0.0000       0.218110         5.9351 
 297   0.0000       0.219705         5.9785 
 298   0.0000       0.222220         6.0469 
 299   0.0000       0.224648         6.1130 
 300   0.0000       0.225669         6.1408 
 301   0.0000       0.227504         6.1907 
 302   0.0000       0.228942         6.2298 
 303   0.0000       0.230433         6.2704 
 304   0.0000       0.233498         6.3538 
 305   0.0000       0.238905         6.5009 
 306   0.0000       0.239314         6.5121 
 307   0.0000       0.240234         6.5371 
 308   0.0000       0.240798         6.5525 
 309   0.0000       0.241870         6.5816 
 310   0.0000       0.243329         6.6213 
 311   0.0000       0.244473         6.6524 
 312   0.0000       0.247642         6.7387 
 313   0.0000       0.251067         6.8319 
 314   0.0000       0.252387         6.8678 
 315   0.0000       0.252646         6.8748 
 316   0.0000       0.253707         6.9037 
 317   0.0000       0.255179         6.9438 
 318   0.0000       0.256335         6.9752 
 319   0.0000       0.256634         6.9834 
 320   0.0000       0.258398         7.0314 
 321   0.0000       0.259240         7.0543 
 322   0.0000       0.259417         7.0591 
 323   0.0000       0.264574         7.1994 
 324   0.0000       0.267723         7.2851 
 325   0.0000       0.271455         7.3867 
 326   0.0000       0.273283         7.4364 
 327   0.0000       0.279743         7.6122 
 328   0.0000       0.280087         7.6215 
 329   0.0000       0.280820         7.6415 
 330   0.0000       0.283370         7.7109 
 331   0.0000       0.285233         7.7616 
 332   0.0000       0.286450         7.7947 
 333   0.0000       0.289019         7.8646 
 334   0.0000       0.289791         7.8856 
 335   0.0000       0.293675         7.9913 
 336   0.0000       0.294262         8.0073 
 337   0.0000       0.301889         8.2148 
 338   0.0000       0.302967         8.2441 
 339   0.0000       0.305772         8.3205 
 340   0.0000       0.307374         8.3641 
 341   0.0000       0.310791         8.4570 
 342   0.0000       0.315292         8.5795 
 343   0.0000       0.319846         8.7035 
 344   0.0000       0.330038         8.9808 
 345   0.0000       0.341015         9.2795 
 346   0.0000       0.343247         9.3402 
 347   0.0000       0.346728         9.4349 
 348   0.0000       0.351534         9.5657 
 349   0.0000       0.354071         9.6347 
 350   0.0000       0.354712         9.6522 
 351   0.0000       0.359710         9.7882 
 352   0.0000       0.363158         9.8820 
 353   0.0000       0.363883         9.9017 
 354   0.0000       0.368255        10.0207 
 355   0.0000       0.370631        10.0854 
 356   0.0000       0.379313        10.3216 
 357   0.0000       0.382566        10.4101 
 358   0.0000       0.436908        11.8889 
 359   0.0000       0.442691        12.0462 
 360   0.0000       0.444503        12.0955 
 361   0.0000       0.449054        12.2194 
 362   0.0000       0.449408        12.2290 
 363   0.0000       0.453345        12.3361 
 364   0.0000       0.454040        12.3551 
 365   0.0000       0.457027        12.4363 
 366   0.0000       0.462258        12.5787 
 367   0.0000       0.477549        12.9948 
 368   0.0000       0.482041        13.1170 
 369   0.0000       0.495419        13.4810 
 370   0.0000       0.497772        13.5451 
 371   0.0000       0.498536        13.5658 
 372   0.0000       0.503091        13.6898 
 373   0.0000       0.507985        13.8230 
 374   0.0000       0.510971        13.9042 
 375   0.0000       0.513052        13.9609 
 376   0.0000       0.516736        14.0611 
 377   0.0000       0.518384        14.1060 
 378   0.0000       0.519230        14.1290 
 379   0.0000       0.521882        14.2011 
 380   0.0000       0.525514        14.3000 
 381   0.0000       0.525923        14.3111 
 382   0.0000       0.531783        14.4706 
 383   0.0000       0.532801        14.4982 
 384   0.0000       0.534724        14.5506 
 385   0.0000       0.536796        14.6070 
 386   0.0000       0.537833        14.6352 
 387   0.0000       0.538095        14.6423 
 388   0.0000       0.539167        14.6715 
 389   0.0000       0.539478        14.6800 
 390   0.0000       0.540842        14.7171 
 391   0.0000       0.541640        14.7388 
 392   0.0000       0.544116        14.8062 
 393   0.0000       0.545180        14.8351 
 394   0.0000       0.545200        14.8357 
 395   0.0000       0.545930        14.8555 
 396   0.0000       0.546936        14.8829 
 397   0.0000       0.547558        14.8998 
 398   0.0000       0.551731        15.0134 
 399   0.0000       0.555762        15.1230 
 400   0.0000       0.558081        15.1862 
 401   0.0000       0.561362        15.2754 
 402   0.0000       0.565275        15.3819 
 403   0.0000       0.569553        15.4983 
 404   0.0000       0.571281        15.5453 
 405   0.0000       0.577930        15.7263 
 406   0.0000       0.580846        15.8056 
 407   0.0000       0.581812        15.8319 
 408   0.0000       0.582551        15.8520 
 409   0.0000       0.583888        15.8884 
 410   0.0000       0.585871        15.9424 
 411   0.0000       0.588329        16.0092 
 412   0.0000       0.589131        16.0311 
 413   0.0000       0.592643        16.1266 
 414   0.0000       0.595414        16.2020 
 415   0.0000       0.598433        16.2842 
 416   0.0000       0.602051        16.3826 
 417   0.0000       0.605968        16.4892 
 418   0.0000       0.613886        16.7047 
 419   0.0000       0.615925        16.7602 
 420   0.0000       0.620672        16.8894 
 421   0.0000       0.621316        16.9069 
 422   0.0000       0.622916        16.9504 
 423   0.0000       0.623417        16.9640 
 424   0.0000       0.625293        17.0151 
 425   0.0000       0.626082        17.0366 
 426   0.0000       0.627494        17.0750 
 427   0.0000       0.629227        17.1221 
 428   0.0000       0.631923        17.1955 
 429   0.0000       0.633871        17.2485 
 430   0.0000       0.635950        17.3051 
 431   0.0000       0.636703        17.3256 
 432   0.0000       0.637775        17.3547 
 433   0.0000       0.638300        17.3690 
 434   0.0000       0.640555        17.4304 
 435   0.0000       0.642488        17.4830 
 436   0.0000       0.643253        17.5038 
 437   0.0000       0.646579        17.5943 
 438   0.0000       0.648003        17.6331 
 439   0.0000       0.652457        17.7543 
 440   0.0000       0.653734        17.7890 
 441   0.0000       0.654854        17.8195 
 442   0.0000       0.659049        17.9336 
 443   0.0000       0.664646        18.0859 
 444   0.0000       0.667595        18.1662 
 445   0.0000       0.669995        18.2315 
 446   0.0000       0.672896        18.3104 
 447   0.0000       0.679132        18.4801 
 448   0.0000       0.679809        18.4985 
 449   0.0000       0.682892        18.5824 
 450   0.0000       0.684816        18.6348 
 451   0.0000       0.688381        18.7318 
 452   0.0000       0.690472        18.7887 
 453   0.0000       0.693807        18.8794 
 454   0.0000       0.695721        18.9315 
 455   0.0000       0.696926        18.9643 
 456   0.0000       0.699640        19.0382 
 457   0.0000       0.700664        19.0660 
 458   0.0000       0.705795        19.2056 
 459   0.0000       0.713266        19.4089 
 460   0.0000       0.715078        19.4583 
 461   0.0000       0.722486        19.6598 
 462   0.0000       0.723443        19.6859 
 463   0.0000       0.727463        19.7953 
 464   0.0000       0.729456        19.8495 
 465   0.0000       0.730349        19.8738 
 466   0.0000       0.731771        19.9125 
 467   0.0000       0.732007        19.9189 
 468   0.0000       0.735502        20.0140 
 469   0.0000       0.739465        20.1219 
 470   0.0000       0.746404        20.3107 
 471   0.0000       0.748982        20.3808 
 472   0.0000       0.754589        20.5334 
 473   0.0000       0.759487        20.6667 
 474   0.0000       0.760770        20.7016 
 475   0.0000       0.762913        20.7599 
 476   0.0000       0.764481        20.8026 
 477   0.0000       0.768670        20.9166 
 478   0.0000       0.770429        20.9644 
 479   0.0000       0.772142        21.0111 
 480   0.0000       0.774256        21.0686 
 481   0.0000       0.775363        21.0987 
 482   0.0000       0.777355        21.1529 
 483   0.0000       0.779383        21.2081 
 484   0.0000       0.781672        21.2704 
 485   0.0000       0.782612        21.2960 
 486   0.0000       0.784209        21.3394 
 487   0.0000       0.787543        21.4301 
 488   0.0000       0.789668        21.4880 
 489   0.0000       0.792541        21.5661 
 490   0.0000       0.793930        21.6039 
 491   0.0000       0.794694        21.6247 
 492   0.0000       0.798041        21.7158 
 493   0.0000       0.799829        21.7645 
 494   0.0000       0.802306        21.8318 
 495   0.0000       0.803766        21.8716 
 496   0.0000       0.804739        21.8981 
 497   0.0000       0.811416        22.0797 
 498   0.0000       0.816742        22.2247 
 499   0.0000       0.822805        22.3897 
 500   0.0000       0.825970        22.4758 
 501   0.0000       0.827107        22.5067 
 502   0.0000       0.829961        22.5844 
 503   0.0000       0.837003        22.7760 
 504   0.0000       0.840662        22.8756 
 505   0.0000       0.841772        22.9058 
 506   0.0000       0.847331        23.0570 
 507   0.0000       0.849636        23.1198 
 508   0.0000       0.850881        23.1536 
 509   0.0000       0.851482        23.1700 
 510   0.0000       0.853451        23.2236 
 511   0.0000       0.854099        23.2412 
 512   0.0000       0.856309        23.3014 
 513   0.0000       0.857337        23.3293 
 514   0.0000       0.861267        23.4363 
 515   0.0000       0.863324        23.4922 
 516   0.0000       0.865793        23.5594 
 517   0.0000       0.869263        23.6539 
 518   0.0000       0.870923        23.6990 
 519   0.0000       0.872394        23.7390 
 520   0.0000       0.873586        23.7715 
 521   0.0000       0.876201        23.8427 
 522   0.0000       0.877399        23.8752 
 523   0.0000       0.878306        23.8999 
 524   0.0000       0.880330        23.9550 
 525   0.0000       0.881919        23.9982 
 526   0.0000       0.883859        24.0510 
 527   0.0000       0.892861        24.2960 
 528   0.0000       0.893534        24.3143 
 529   0.0000       0.893912        24.3246 
 530   0.0000       0.896710        24.4007 
 531   0.0000       0.899696        24.4820 
 532   0.0000       0.900910        24.5150 
 533   0.0000       0.902300        24.5528 
 534   0.0000       0.903487        24.5851 
 535   0.0000       0.904333        24.6082 
 536   0.0000       0.905910        24.6511 
 537   0.0000       0.908307        24.7163 
 538   0.0000       0.908791        24.7295 
 539   0.0000       0.909765        24.7560 
 540   0.0000       0.913569        24.8595 
 541   0.0000       0.914988        24.8981 
 542   0.0000       0.916736        24.9457 
 543   0.0000       0.917539        24.9675 
 544   0.0000       0.919487        25.0205 
 545   0.0000       0.922022        25.0895 
 546   0.0000       0.925119        25.1738 
 547   0.0000       0.925737        25.1906 
 548   0.0000       0.928160        25.2565 
 549   0.0000       0.930544        25.3214 
 550   0.0000       0.933809        25.4102 
 551   0.0000       0.937530        25.5115 
 552   0.0000       0.939503        25.5652 
 553   0.0000       0.942272        25.6405 
 554   0.0000       0.944476        25.7005 
 555   0.0000       0.947935        25.7946 
 556   0.0000       0.948542        25.8111 
 557   0.0000       0.953793        25.9540 
 558   0.0000       0.955777        26.0080 
 559   0.0000       0.956017        26.0146 
 560   0.0000       0.957094        26.0439 
 561   0.0000       0.959950        26.1216 
 562   0.0000       0.961611        26.1668 
 563   0.0000       0.962932        26.2027 
 564   0.0000       0.964138        26.2355 
 565   0.0000       0.966536        26.3008 
 566   0.0000       0.967970        26.3398 
 567   0.0000       0.969564        26.3832 
 568   0.0000       0.970279        26.4026 
 569   0.0000       0.971764        26.4430 
 570   0.0000       0.972413        26.4607 
 571   0.0000       0.975014        26.5315 
 572   0.0000       0.977633        26.6028 
 573   0.0000       0.980189        26.6723 
 574   0.0000       0.981523        26.7086 
 575   0.0000       0.982837        26.7444 
 576   0.0000       0.986751        26.8509 
 577   0.0000       0.989791        26.9336 
 578   0.0000       0.992693        27.0125 
 579   0.0000       0.993685        27.0395 
 580   0.0000       0.995155        27.0795 
 581   0.0000       0.996843        27.1255 
 582   0.0000       0.998472        27.1698 
 583   0.0000       0.999794        27.2058 
 584   0.0000       1.005553        27.3625 
 585   0.0000       1.007791        27.4234 
 586   0.0000       1.012801        27.5597 
 587   0.0000       1.015742        27.6397 
 588   0.0000       1.018762        27.7219 
 589   0.0000       1.020689        27.7744 
 590   0.0000       1.021532        27.7973 
 591   0.0000       1.025088        27.8941 
 592   0.0000       1.025580        27.9075 
 593   0.0000       1.027808        27.9681 
 594   0.0000       1.028215        27.9792 
 595   0.0000       1.030829        28.0503 
 596   0.0000       1.031620        28.0718 
 597   0.0000       1.037764        28.2390 
 598   0.0000       1.039133        28.2763 
 599   0.0000       1.042533        28.3688 
 600   0.0000       1.048225        28.5237 
 601   0.0000       1.054829        28.7033 
 602   0.0000       1.078211        29.3396 
 603   0.0000       1.083828        29.4925 
 604   0.0000       1.086493        29.5650 
 605   0.0000       1.091839        29.7105 
 606   0.0000       1.093322        29.7508 
 607   0.0000       1.095598        29.8127 
 608   0.0000       1.098962        29.9043 
 609   0.0000       1.105548        30.0835 
 610   0.0000       1.107328        30.1319 
 611   0.0000       1.108365        30.1602 
 612   0.0000       1.111326        30.2407 
 613   0.0000       1.117989        30.4220 
 614   0.0000       1.122099        30.5339 
 615   0.0000       1.131726        30.7958 
 616   0.0000       1.141376        31.0584 
 617   0.0000       1.154425        31.4135 
 618   0.0000       1.163097        31.6495 
 619   0.0000       1.173986        31.9458 
 620   0.0000       1.179778        32.1034 
 621   0.0000       1.190294        32.3896 
 622   0.0000       1.190466        32.3942 
 623   0.0000       1.194248        32.4971 
 624   0.0000       1.200305        32.6620 
 625   0.0000       1.210806        32.9477 
 626   0.0000       1.212306        32.9885 
 627   0.0000       1.228075        33.4176 
 628   0.0000       1.231492        33.5106 
 629   0.0000       1.234592        33.5950 
 630   0.0000       1.235632        33.6233 
 631   0.0000       1.241004        33.7694 
 632   0.0000       1.243724        33.8435 
 633   0.0000       1.250851        34.0374 
 634   0.0000       1.252273        34.0761 
 635   0.0000       1.254489        34.1364 
 636   0.0000       1.260390        34.2970 
 637   0.0000       1.265375        34.4326 
 638   0.0000       1.268176        34.5088 
 639   0.0000       1.269868        34.5549 
 640   0.0000       1.270549        34.5734 
 641   0.0000       1.283452        34.9245 
 642   0.0000       1.286324        35.0027 
 643   0.0000       1.291382        35.1403 
 644   0.0000       1.300272        35.3822 
 645   0.0000       1.304528        35.4980 
 646   0.0000       1.312556        35.7165 
 647   0.0000       1.316477        35.8232 
 648   0.0000       1.321229        35.9525 
 649   0.0000       1.327123        36.1129 
 650   0.0000       1.328886        36.1608 
 651   0.0000       1.339374        36.4462 
 652   0.0000       1.349496        36.7217 
 653   0.0000       1.359445        36.9924 
 654   0.0000       1.365320        37.1523 
 655   0.0000       1.369712        37.2718 
 656   0.0000       1.378670        37.5155 
 657   0.0000       1.384017        37.6610 
 658   0.0000       1.389523        37.8109 
 659   0.0000       1.399060        38.0703 
 660   0.0000       1.402078        38.1525 
 661   0.0000       1.403502        38.1912 
 662   0.0000       1.404472        38.2176 
 663   0.0000       1.406626        38.2762 
 664   0.0000       1.409816        38.3630 
 665   0.0000       1.413005        38.4498 
 666   0.0000       1.418975        38.6123 
 667   0.0000       1.424924        38.7742 
 668   0.0000       1.426327        38.8123 
 669   0.0000       1.426948        38.8292 
 670   0.0000       1.432308        38.9751 
 671   0.0000       1.438436        39.1418 
 672   0.0000       1.450022        39.4571 
 673   0.0000       1.457249        39.6538 
 674   0.0000       1.465166        39.8692 
 675   0.0000       1.476932        40.1894 
 676   0.0000       1.484534        40.3962 
 677   0.0000       1.493007        40.6268 
 678   0.0000       1.496946        40.7340 
 679   0.0000       1.501077        40.8464 
 680   0.0000       1.501999        40.8715 
 681   0.0000       1.508237        41.0412 
 682   0.0000       1.510096        41.0918 
 683   0.0000       1.512347        41.1531 
 684   0.0000       1.515935        41.2507 
 685   0.0000       1.520963        41.3875 
 686   0.0000       1.522367        41.4257 
 687   0.0000       1.525609        41.5139 
 688   0.0000       1.529962        41.6324 
 689   0.0000       1.543433        41.9989 
 690   0.0000       1.545930        42.0669 
 691   0.0000       1.553102        42.2621 
 692   0.0000       1.556075        42.3430 
 693   0.0000       1.559064        42.4243 
 694   0.0000       1.568079        42.6696 
 695   0.0000       1.575211        42.8637 
 696   0.0000       1.579154        42.9710 
 697   0.0000       1.587922        43.2095 
 698   0.0000       1.608413        43.7671 
 699   0.0000       1.614705        43.9384 
 700   0.0000       1.617431        44.0125 
 701   0.0000       1.623759        44.1847 
 702   0.0000       1.624585        44.2072 
 703   0.0000       1.629203        44.3329 
 704   0.0000       1.635068        44.4925 
 705   0.0000       1.640362        44.6365 
 706   0.0000       1.655539        45.0495 
 707   0.0000       1.677283        45.6412 
 708   0.0000       1.678459        45.6732 
 709   0.0000       1.698431        46.2167 
 710   0.0000       1.700292        46.2673 
 711   0.0000       1.701430        46.2983 
 712   0.0000       1.707465        46.4625 
 713   0.0000       1.708778        46.4982 
 714   0.0000       1.721802        46.8526 
 715   0.0000       1.738143        47.2973 
 716   0.0000       1.741773        47.3961 
 717   0.0000       1.744971        47.4831 
 718   0.0000       1.749334        47.6018 
 719   0.0000       1.754082        47.7310 
 720   0.0000       1.760164        47.8965 
 721   0.0000       1.763050        47.9750 
 722   0.0000       1.770773        48.1852 
 723   0.0000       1.772260        48.2256 
 724   0.0000       1.778278        48.3894 
 725   0.0000       1.778619        48.3987 
 726   0.0000       1.782080        48.4929 
 727   0.0000       1.787286        48.6345 
 728   0.0000       1.795093        48.8470 
 729   0.0000       1.804012        49.0897 
 730   0.0000       1.808531        49.2126 
 731   0.0000       1.814818        49.3837 
 732   0.0000       1.816400        49.4268 
 733   0.0000       1.822476        49.5921 
 734   0.0000       1.828563        49.7577 
 735   0.0000       1.829610        49.7862 
 736   0.0000       1.831077        49.8261 
 737   0.0000       1.839673        50.0600 
 738   0.0000       1.842133        50.1270 
 739   0.0000       1.843398        50.1614 
 740   0.0000       1.846394        50.2429 
 741   0.0000       1.847770        50.2804 
 742   0.0000       1.849107        50.3168 
 743   0.0000       1.856431        50.5160 
 744   0.0000       1.857245        50.5382 
 745   0.0000       1.859631        50.6031 
 746   0.0000       1.862169        50.6722 
 747   0.0000       1.864480        50.7351 
 748   0.0000       1.868421        50.8423 
 749   0.0000       1.870911        50.9101 
 750   0.0000       1.874003        50.9942 
 751   0.0000       1.875158        51.0256 
 752   0.0000       1.876080        51.0507 
 753   0.0000       1.878626        51.1200 
 754   0.0000       1.884311        51.2747 
 755   0.0000       1.885887        51.3176 
 756   0.0000       1.889090        51.4047 
 757   0.0000       1.891155        51.4609 
 758   0.0000       1.893252        51.5180 
 759   0.0000       1.896104        51.5956 
 760   0.0000       1.901810        51.7509 
 761   0.0000       1.904406        51.8215 
 762   0.0000       1.905915        51.8626 
 763   0.0000       1.906992        51.8919 
 764   0.0000       1.919883        52.2427 
 765   0.0000       1.924680        52.3732 
 766   0.0000       1.925785        52.4033 
 767   0.0000       1.931934        52.5706 
 768   0.0000       1.932671        52.5907 
 769   0.0000       1.937947        52.7342 
 770   0.0000       1.940958        52.8162 
 771   0.0000       1.941828        52.8398 
 772   0.0000       1.947253        52.9874 
 773   0.0000       1.949810        53.0570 
 774   0.0000       1.954979        53.1977 
 775   0.0000       1.956599        53.2418 
 776   0.0000       1.957714        53.2721 
 777   0.0000       1.960516        53.3484 
 778   0.0000       1.963999        53.4431 
 779   0.0000       1.967315        53.5334 
 780   0.0000       1.973059        53.6897 
 781   0.0000       1.974967        53.7416 
 782   0.0000       1.979946        53.8771 
 783   0.0000       1.981392        53.9164 
 784   0.0000       1.987591        54.0851 
 785   0.0000       1.989761        54.1442 
 786   0.0000       1.992541        54.2198 
 787   0.0000       1.997694        54.3600 
 788   0.0000       2.003813        54.5265 
 789   0.0000       2.008459        54.6529 
 790   0.0000       2.012475        54.7622 
 791   0.0000       2.013402        54.7875 
 792   0.0000       2.020969        54.9934 
 793   0.0000       2.023515        55.0626 
 794   0.0000       2.028915        55.2096 
 795   0.0000       2.030302        55.2473 
 796   0.0000       2.033113        55.3238 
 797   0.0000       2.037855        55.4529 
 798   0.0000       2.047201        55.7072 
 799   0.0000       2.052599        55.8541 
 800   0.0000       2.055723        55.9391 
 801   0.0000       2.060222        56.0615 
 802   0.0000       2.061797        56.1043 
 803   0.0000       2.063619        56.1539 
 804   0.0000       2.065938        56.2170 
 805   0.0000       2.071106        56.3577 
 806   0.0000       2.075293        56.4716 
 807   0.0000       2.084633        56.7257 
 808   0.0000       2.086745        56.7832 
 809   0.0000       2.093635        56.9707 
 810   0.0000       2.096372        57.0452 
 811   0.0000       2.106021        57.3077 
 812   0.0000       2.112039        57.4715 
 813   0.0000       2.115012        57.5524 
 814   0.0000       2.116446        57.5914 
 815   0.0000       2.119502        57.6746 
 816   0.0000       2.124324        57.8058 
 817   0.0000       2.125925        57.8494 
 818   0.0000       2.127347        57.8880 
 819   0.0000       2.129128        57.9365 
 820   0.0000       2.136880        58.1475 
 821   0.0000       2.141116        58.2627 
 822   0.0000       2.155543        58.6553 
 823   0.0000       2.158585        58.7381 
 824   0.0000       2.164522        58.8996 
 825   0.0000       2.166624        58.9568 
 826   0.0000       2.173444        59.1424 
 827   0.0000       2.175195        59.1901 
 828   0.0000       2.183549        59.4174 
 829   0.0000       2.186255        59.4910 
 830   0.0000       2.190314        59.6015 
 831   0.0000       2.192142        59.6512 
 832   0.0000       2.203165        59.9512 
 833   0.0000       2.215819        60.2955 
 834   0.0000       2.216634        60.3177 
 835   0.0000       2.221142        60.4403 
 836   0.0000       2.227440        60.6117 
 837   0.0000       2.233482        60.7761 
 838   0.0000       2.235184        60.8224 
 839   0.0000       2.237309        60.8803 
 840   0.0000       2.237740        60.8920 
 841   0.0000       2.244974        61.0889 
 842   0.0000       2.249627        61.2155 
 843   0.0000       2.251593        61.2690 
 844   0.0000       2.278695        62.0064 
 845   0.0000       2.280919        62.0670 
 846   0.0000       2.285381        62.1884 
 847   0.0000       2.290592        62.3302 
 848   0.0000       2.295160        62.4545 
 849   0.0000       2.296675        62.4957 
 850   0.0000       2.297385        62.5150 
 851   0.0000       2.301123        62.6167 
 852   0.0000       2.303530        62.6822 
 853   0.0000       2.305393        62.7329 
 854   0.0000       2.307099        62.7794 
 855   0.0000       2.312473        62.9256 
 856   0.0000       2.313912        62.9647 
 857   0.0000       2.322987        63.2117 
 858   0.0000       2.323056        63.2136 
 859   0.0000       2.324013        63.2396 
 860   0.0000       2.326840        63.3165 
 861   0.0000       2.328176        63.3529 
 862   0.0000       2.330461        63.4151 
 863   0.0000       2.336208        63.5714 
 864   0.0000       2.337090        63.5955 
 865   0.0000       2.340606        63.6911 
 866   0.0000       2.348633        63.9096 
 867   0.0000       2.360295        64.2269 
 868   0.0000       2.374013        64.6002 
 869   0.0000       2.382354        64.8271 
 870   0.0000       2.383380        64.8551 
 871   0.0000       2.388177        64.9856 
 872   0.0000       2.390377        65.0455 
 873   0.0000       2.391779        65.0836 
 874   0.0000       2.392965        65.1159 
 875   0.0000       2.397853        65.2489 
 876   0.0000       2.399601        65.2965 
 877   0.0000       2.405011        65.4437 
 878   0.0000       2.413217        65.6670 
 879   0.0000       2.422817        65.9282 
 880   0.0000       2.424702        65.9795 
 881   0.0000       2.426211        66.0206 
 882   0.0000       2.426785        66.0362 
 883   0.0000       2.430258        66.1307 
 884   0.0000       2.431181        66.1558 
 885   0.0000       2.435165        66.2642 
 886   0.0000       2.438489        66.3547 
 887   0.0000       2.439863        66.3920 
 888   0.0000       2.446262        66.5662 
 889   0.0000       2.449143        66.6446 
 890   0.0000       2.467108        67.1334 
 891   0.0000       2.473167        67.2983 
 892   0.0000       2.476285        67.3831 
 893   0.0000       2.478644        67.4473 
 894   0.0000       2.480145        67.4882 
 895   0.0000       2.481306        67.5198 
 896   0.0000       2.484224        67.5992 
 897   0.0000       2.484924        67.6182 
 898   0.0000       2.487165        67.6792 
 899   0.0000       2.493470        67.8508 
 900   0.0000       2.494727        67.8850 
 901   0.0000       2.500997        68.0556 
 902   0.0000       2.507598        68.2352 
 903   0.0000       2.508245        68.2528 
 904   0.0000       2.512829        68.3776 
 905   0.0000       2.524114        68.6846 
 906   0.0000       2.527552        68.7782 
 907   0.0000       2.529546        68.8325 
 908   0.0000       2.531904        68.8966 
 909   0.0000       2.534415        68.9649 
 910   0.0000       2.534994        68.9807 
 911   0.0000       2.540981        69.1436 
 912   0.0000       2.550748        69.4094 
 913   0.0000       2.557196        69.5848 
 914   0.0000       2.560758        69.6818 
 915   0.0000       2.566849        69.8475 
 916   0.0000       2.568469        69.8916 
 917   0.0000       2.574516        70.0561 
 918   0.0000       2.576816        70.1187 
 919   0.0000       2.584703        70.3334 
 920   0.0000       2.599041        70.7235 
 921   0.0000       2.638794        71.8052 
 922   0.0000       2.641851        71.8884 
 923   0.0000       2.653350        72.2013 
 924   0.0000       2.660294        72.3903 
 925   0.0000       2.673570        72.7515 
 926   0.0000       2.676215        72.8235 
 927   0.0000       2.678218        72.8780 
 928   0.0000       2.680700        72.9455 
 929   0.0000       2.686759        73.1104 
 930   0.0000       2.690197        73.2040 
 931   0.0000       2.693284        73.2880 
 932   0.0000       2.698323        73.4251 
 933   0.0000       2.700700        73.4898 
 934   0.0000       2.711614        73.7868 
 935   0.0000       2.728489        74.2460 
 936   0.0000       2.741003        74.5865 
 937   0.0000       2.748525        74.7912 
 938   0.0000       2.750968        74.8576 
 939   0.0000       2.752845        74.9087 
 940   0.0000       2.754002        74.9402 
 941   0.0000       2.755553        74.9824 
 942   0.0000       2.756654        75.0124 
 943   0.0000       2.760459        75.1159 
 944   0.0000       2.770902        75.4001 
 945   0.0000       2.788936        75.8908 
 946   0.0000       2.821861        76.7868 
 947   0.0000       2.855770        77.7094 
 948   0.0000       2.891022        78.6687 
 949   0.0000       2.894182        78.7547 
 950   0.0000       2.897298        78.8395 
 951   0.0000       2.898347        78.8680 
 952   0.0000       2.899300        78.8940 
 953   0.0000       2.904165        79.0263 
 954   0.0000       2.904284        79.0296 
 955   0.0000       2.906403        79.0872 
 956   0.0000       2.907692        79.1223 
 957   0.0000       2.911980        79.2390 
 958   0.0000       2.981493        81.1306 
 959   0.0000       2.994391        81.4815 
 960   0.0000       3.025291        82.3224 
 961   0.0000       3.045306        82.8670 
 962   0.0000       3.047379        82.9234 
 963   0.0000       3.049100        82.9702 
 964   0.0000       3.053619        83.0932 
 965   0.0000       3.058567        83.2278 
 966   0.0000       3.061525        83.3083 
 967   0.0000       3.064683        83.3943 
 968   0.0000       3.068099        83.4872 
 969   0.0000       3.069835        83.5345 
 970   0.0000       3.120737        84.9196 
 971   0.0000       3.183400        86.6247 
 972   0.0000       3.383773        92.0772 
 973   0.0000       3.470609        94.4401 

                    ********************************
                    * MULLIKEN POPULATION ANALYSIS *
                    ********************************

--------------------------------------------
MULLIKEN ATOMIC CHARGES AND SPIN POPULATIONS
--------------------------------------------
   0 C :   -0.192372    0.088712
   1 C :    0.096946   -0.077078
   2 C :    0.038641    0.086513
   3 C :   -0.195520   -0.031184
   4 C :    0.286633    0.005745
   5 C :    0.019140    0.309272
   6 C :   -0.400913   -0.022625
   7 C :   -0.183847    0.008718
   8 C :    0.182620    0.006827
   9 C :   -0.536428    0.000227
  10 C :   -0.342657   -0.000214
  11 C :   -0.308522    0.000582
  12 C :   -0.178793    0.000022
  13 C :    0.169881    0.000062
  14 C :   -0.543979    0.000002
  15 C :   -0.325946    0.000000
  16 C :   -0.308401    0.000005
  17 C :   -0.179016   -0.000000
  18 C :    0.169756    0.000001
  19 C :   -0.542294   -0.000000
  20 C :   -0.325947   -0.000000
  21 C :   -0.308546    0.000000
  22 C :   -0.179305    0.000000
  23 C :    0.170096    0.000000
  24 C :   -0.543176    0.000000
  25 C :   -0.326002   -0.000000
  26 C :   -0.307545    0.000000
  27 C :   -0.181209   -0.000000
  28 C :    0.171377    0.000000
  29 C :   -0.544034   -0.000000
  30 C :   -0.326070   -0.000000
  31 C :   -0.307333    0.000000
  32 C :   -0.179174    0.000000
  33 C :    0.170034    0.000000
  34 C :   -0.541291    0.000000
  35 C :   -0.325958    0.000000
  36 C :   -0.309158    0.000000
  37 C :   -0.180773   -0.000000
  38 C :    0.170703    0.000000
  39 C :   -0.536064   -0.000000
  40 C :   -0.326400    0.000000
  41 C :   -0.306206   -0.000000
  42 C :   -0.184403   -0.000000
  43 C :    0.178827    0.000000
  44 C :   -0.336112   -0.000000
  45 C :   -0.299093    0.000000
  46 C :   -0.170735    0.000000
  47 C :    0.174812    0.000000
  48 C :   -0.526794    0.000000
  49 C :   -0.520138   -0.000000
  50 C :   -0.534953    0.000000
  51 C :    0.106387   -0.118649
  52 C :    0.218592    0.346815
  53 H :    0.161049    0.001314
  54 O :   -0.519900    0.266386
  55 C :   -0.599355    0.005891
  56 H :    0.193222   -0.000632
  57 H :    0.164351   -0.003998
  58 H :    0.190863   -0.002859
  59 H :    0.153785    0.000541
  60 H :    0.191793   -0.002513
  61 H :    0.168315    0.004658
  62 H :    0.170496    0.003276
  63 H :    0.129036    0.000020
  64 H :    0.155241   -0.000014
  65 H :    0.166197   -0.000020
  66 H :    0.158285    0.000695
  67 H :    0.156050   -0.000530
  68 H :    0.139854    0.000054
  69 H :    0.148219    0.000015
  70 H :    0.145503    0.000111
  71 H :    0.122860    0.000010
  72 H :    0.160152   -0.000001
  73 H :    0.169242   -0.000000
  74 H :    0.159040    0.000007
  75 H :    0.144083    0.000001
  76 H :    0.138301   -0.000000
  77 H :    0.147741   -0.000000
  78 H :    0.144652    0.000001
  79 H :    0.123682    0.000000
  80 H :    0.160160   -0.000000
  81 H :    0.167382   -0.000000
  82 H :    0.159069    0.000000
  83 H :    0.144448    0.000000
  84 H :    0.138663    0.000000
  85 H :    0.149015   -0.000000
  86 H :    0.144555    0.000000
  87 H :    0.123366    0.000000
  88 H :    0.160075    0.000000
  89 H :    0.168953   -0.000000
  90 H :    0.158746    0.000000
  91 H :    0.143653    0.000000
  92 H :    0.138119   -0.000000
  93 H :    0.146311   -0.000000
  94 H :    0.145094    0.000000
  95 H :    0.124174    0.000000
  96 H :    0.159811    0.000000
  97 H :    0.170376   -0.000000
  98 H :    0.158677    0.000000
  99 H :    0.144142    0.000000
 100 H :    0.138789   -0.000000
 101 H :    0.147637   -0.000000
 102 H :    0.144684    0.000000
 103 H :    0.123325    0.000000
 104 H :    0.160157    0.000000
 105 H :    0.166472   -0.000000
 106 H :    0.158911    0.000000
 107 H :    0.144473    0.000000
 108 H :    0.138551   -0.000000
 109 H :    0.149461   -0.000000
 110 H :    0.144459    0.000000
 111 H :    0.123650    0.000000
 112 H :    0.159690    0.000000
 113 H :    0.162472   -0.000000
 114 H :    0.158387    0.000000
 115 H :    0.143159   -0.000000
 116 H :    0.138553   -0.000000
 117 H :    0.145049    0.000000
 118 H :    0.145404    0.000000
 119 H :    0.124067   -0.000000
 120 H :    0.138732    0.000000
 121 H :    0.143750    0.000000
 122 H :    0.145709   -0.000000
 123 H :    0.145840    0.000000
 124 H :    0.118966    0.000000
 125 H :    0.162422   -0.000000
 126 H :    0.158380   -0.000000
 127 H :    0.159050    0.000000
 128 H :    0.156595   -0.000000
 129 H :    0.155655   -0.000000
 130 H :    0.155930    0.000000
 131 H :    0.158575    0.000000
 132 H :    0.157820    0.000000
 133 H :    0.161704   -0.000000
 134 C :   -0.143981    0.084618
 135 C :   -0.145749   -0.039326
 136 H :    0.160124   -0.004110
 137 O :   -0.621467    0.085741
 138 H :    0.467711   -0.003092
Sum of atomic charges         :   -0.0000000
Sum of atomic spin populations:    1.0000000

-----------------------------------------------------
MULLIKEN REDUCED ORBITAL CHARGES AND SPIN POPULATIONS
-----------------------------------------------------
CHARGE
  0 C s       :     3.220285  s :     3.220285
      pz      :     0.974374  p :     2.936250
      px      :     1.003870
      py      :     0.958006
      dz2     :     0.004505  d :     0.035837
      dxz     :     0.008064
      dyz     :     0.005360
      dx2y2   :     0.009059
      dxy     :     0.008849
  1 C s       :     3.143621  s :     3.143621
      pz      :     0.965373  p :     2.719571
      px      :     0.873823
      py      :     0.880375
      dz2     :     0.005987  d :     0.039863
      dxz     :     0.007680
      dyz     :     0.006867
      dx2y2   :     0.010728
      dxy     :     0.008600
  2 C s       :     3.174203  s :     3.174203
      pz      :     0.943746  p :     2.748607
      px      :     0.904779
      py      :     0.900082
      dz2     :     0.006515  d :     0.038549
      dxz     :     0.007333
      dyz     :     0.005706
      dx2y2   :     0.008646
      dxy     :     0.010349
  3 C s       :     3.232088  s :     3.232088
      pz      :     0.985407  p :     2.927328
      px      :     0.965531
      py      :     0.976391
      dz2     :     0.004068  d :     0.036104
      dxz     :     0.008209
      dyz     :     0.005939
      dx2y2   :     0.010150
      dxy     :     0.007738
  4 C s       :     3.105109  s :     3.105109
      pz      :     0.844579  p :     2.522699
      px      :     0.807455
      py      :     0.870665
      dz2     :     0.014313  d :     0.085559
      dxz     :     0.016062
      dyz     :     0.012659
      dx2y2   :     0.021072
      dxy     :     0.021453
  5 C s       :     3.203055  s :     3.203055
      pz      :     0.937234  p :     2.739268
      px      :     0.896425
      py      :     0.905608
      dz2     :     0.005463  d :     0.038537
      dxz     :     0.008025
      dyz     :     0.006016
      dx2y2   :     0.010409
      dxy     :     0.008624
  6 C s       :     3.281355  s :     3.281355
      pz      :     1.037119  p :     3.078789
      px      :     1.010693
      py      :     1.030977
      dz2     :     0.009619  d :     0.040769
      dxz     :     0.010502
      dyz     :     0.003310
      dx2y2   :     0.009674
      dxy     :     0.007665
  7 C s       :     3.199493  s :     3.199493
      pz      :     0.929788  p :     2.948701
      px      :     0.980303
      py      :     1.038609
      dz2     :     0.009149  d :     0.035653
      dxz     :     0.012470
      dyz     :     0.002628
      dx2y2   :     0.005541
      dxy     :     0.005865
  8 C s       :     3.131463  s :     3.131463
      pz      :     0.820327  p :     2.645440
      px      :     0.894352
      py      :     0.930760
      dz2     :     0.009734  d :     0.040477
      dxz     :     0.012631
      dyz     :     0.004803
      dx2y2   :     0.006394
      dxy     :     0.006914
  9 C s       :     3.310760  s :     3.310760
      pz      :     1.019787  p :     3.190413
      px      :     1.088767
      py      :     1.081860
      dz2     :     0.009407  d :     0.035255
      dxz     :     0.008607
      dyz     :     0.003073
      dx2y2   :     0.007592
      dxy     :     0.006576
 10 C s       :     3.269171  s :     3.269171
      pz      :     1.006885  p :     3.033527
      px      :     1.036700
      py      :     0.989943
      dz2     :     0.007241  d :     0.039959
      dxz     :     0.010738
      dyz     :     0.006889
      dx2y2   :     0.003402
      dxy     :     0.011689
 11 C s       :     3.259094  s :     3.259094
      pz      :     1.003027  p :     3.008715
      px      :     1.034553
      py      :     0.971136
      dz2     :     0.007784  d :     0.040713
      dxz     :     0.009319
      dyz     :     0.006777
      dx2y2   :     0.004275
      dxy     :     0.012558
 12 C s       :     3.199166  s :     3.199166
      pz      :     0.959624  p :     2.943999
      px      :     0.967206
      py      :     1.017170
      dz2     :     0.005810  d :     0.035628
      dxz     :     0.011273
      dyz     :     0.004308
      dx2y2   :     0.005854
      dxy     :     0.008382
 13 C s       :     3.131321  s :     3.131321
      pz      :     0.856617  p :     2.658320
      px      :     0.886965
      py      :     0.914738
      dz2     :     0.007077  d :     0.040479
      dxz     :     0.012563
      dyz     :     0.004978
      dx2y2   :     0.006412
      dxy     :     0.009450
 14 C s       :     3.310421  s :     3.310421
      pz      :     1.043247  p :     3.198538
      px      :     1.081274
      py      :     1.074017
      dz2     :     0.004198  d :     0.035020
      dxz     :     0.009013
      dyz     :     0.009358
      dx2y2   :     0.002084
      dxy     :     0.010367
 15 C s       :     3.267630  s :     3.267630
      pz      :     0.971087  p :     3.018036
      px      :     1.044962
      py      :     1.001987
      dz2     :     0.006314  d :     0.040280
      dxz     :     0.009836
      dyz     :     0.009514
      dx2y2   :     0.003984
      dxy     :     0.010632
 16 C s       :     3.258129  s :     3.258129
      pz      :     0.983502  p :     3.009562
      px      :     1.046920
      py      :     0.979140
      dz2     :     0.004719  d :     0.040710
      dxz     :     0.009368
      dyz     :     0.010791
      dx2y2   :     0.005727
      dxy     :     0.010105
 17 C s       :     3.200229  s :     3.200229
      pz      :     1.006530  p :     2.943192
      px      :     0.972768
      py      :     0.963893
      dz2     :     0.002480  d :     0.035596
      dxz     :     0.007382
      dyz     :     0.005355
      dx2y2   :     0.008675
      dxy     :     0.011704
 18 C s       :     3.131985  s :     3.131985
      pz      :     0.924942  p :     2.657805
      px      :     0.887020
      py      :     0.845842
      dz2     :     0.004376  d :     0.040455
      dxz     :     0.008828
      dyz     :     0.004868
      dx2y2   :     0.010190
      dxy     :     0.012194
 19 C s       :     3.309594  s :     3.309594
      pz      :     1.065794  p :     3.197656
      px      :     1.078339
      py      :     1.053522
      dz2     :     0.005917  d :     0.035045
      dxz     :     0.008507
      dyz     :     0.006697
      dx2y2   :     0.005695
      dxy     :     0.008229
 20 C s       :     3.267336  s :     3.267336
      pz      :     0.972713  p :     3.018361
      px      :     1.044949
      py      :     1.000698
      dz2     :     0.008372  d :     0.040250
      dxz     :     0.010660
      dyz     :     0.005182
      dx2y2   :     0.005233
      dxy     :     0.010803
 21 C s       :     3.258190  s :     3.258190
      pz      :     0.961803  p :     3.009633
      px      :     1.039863
      py      :     1.007966
      dz2     :     0.008183  d :     0.040722
      dxz     :     0.011626
      dyz     :     0.004876
      dx2y2   :     0.007567
      dxy     :     0.008469
 22 C s       :     3.199759  s :     3.199759
      pz      :     1.028926  p :     2.943913
      px      :     0.969266
      py      :     0.945721
      dz2     :     0.004004  d :     0.035634
      dxz     :     0.006422
      dyz     :     0.001702
      dx2y2   :     0.011270
      dxy     :     0.012236
 23 C s       :     3.130526  s :     3.130526
      pz      :     0.948588  p :     2.658857
      px      :     0.893545
      py      :     0.816724
      dz2     :     0.003501  d :     0.040521
      dxz     :     0.007579
      dyz     :     0.004162
      dx2y2   :     0.011667
      dxy     :     0.013611
 24 C s       :     3.310112  s :     3.310112
      pz      :     1.082331  p :     3.198077
      px      :     1.083899
      py      :     1.031848
      dz2     :     0.007843  d :     0.034987
      dxz     :     0.008711
      dyz     :     0.003260
      dx2y2   :     0.006606
      dxy     :     0.008566
 25 C s       :     3.267778  s :     3.267778
      pz      :     0.989671  p :     3.017907
      px      :     1.037918
      py      :     0.990318
      dz2     :     0.005190  d :     0.040316
      dxz     :     0.011865
      dyz     :     0.007579
      dx2y2   :     0.004941
      dxy     :     0.010741
 26 C s       :     3.258016  s :     3.258016
      pz      :     0.973260  p :     3.008869
      px      :     1.031481
      py      :     1.004128
      dz2     :     0.005837  d :     0.040660
      dxz     :     0.012823
      dyz     :     0.007090
      dx2y2   :     0.006358
      dxy     :     0.008551
 27 C s       :     3.200568  s :     3.200568
      pz      :     1.011539  p :     2.945072
      px      :     0.965136
      py      :     0.968398
      dz2     :     0.002589  d :     0.035568
      dxz     :     0.008977
      dyz     :     0.005365
      dx2y2   :     0.008427
      dxy     :     0.010211
 28 C s       :     3.131603  s :     3.131603
      pz      :     0.896875  p :     2.656561
      px      :     0.885097
      py      :     0.874589
      dz2     :     0.004079  d :     0.040460
      dxz     :     0.010297
      dyz     :     0.005045
      dx2y2   :     0.009110
      dxy     :     0.011929
 29 C s       :     3.310502  s :     3.310502
      pz      :     1.065720  p :     3.198511
      px      :     1.083668
      py      :     1.049123
      dz2     :     0.001620  d :     0.035020
      dxz     :     0.010899
      dyz     :     0.010040
      dx2y2   :     0.002838
      dxy     :     0.009623
 30 C s       :     3.267307  s :     3.267307
      pz      :     1.007679  p :     3.018496
      px      :     1.043164
      py      :     0.967653
      dz2     :     0.007114  d :     0.040267
      dxz     :     0.008737
      dyz     :     0.007904
      dx2y2   :     0.006173
      dxy     :     0.010338
 31 C s       :     3.257837  s :     3.257837
      pz      :     0.978184  p :     3.008774
      px      :     1.054158
      py      :     0.976432
      dz2     :     0.007365  d :     0.040722
      dxz     :     0.008756
      dyz     :     0.009678
      dx2y2   :     0.004673
      dxy     :     0.010250
 32 C s       :     3.200468  s :     3.200468
      pz      :     0.947371  p :     2.943109
      px      :     0.978943
      py      :     1.016795
      dz2     :     0.006765  d :     0.035598
      dxz     :     0.013298
      dyz     :     0.004414
      dx2y2   :     0.004709
      dxy     :     0.006412
 33 C s       :     3.131755  s :     3.131755
      pz      :     0.837173  p :     2.657751
      px      :     0.880399
      py      :     0.940179
      dz2     :     0.009281  d :     0.040460
      dxz     :     0.012488
      dyz     :     0.004492
      dx2y2   :     0.006185
      dxy     :     0.008014
 34 C s       :     3.309156  s :     3.309156
      pz      :     1.055431  p :     3.197092
      px      :     1.068834
      py      :     1.072827
      dz2     :     0.009766  d :     0.035043
      dxz     :     0.006666
      dyz     :     0.003953
      dx2y2   :     0.005566
      dxy     :     0.009092
 35 C s       :     3.267403  s :     3.267403
      pz      :     0.990229  p :     3.018299
      px      :     1.052295
      py      :     0.975775
      dz2     :     0.008573  d :     0.040256
      dxz     :     0.010275
      dyz     :     0.005938
      dx2y2   :     0.005152
      dxy     :     0.010319
 36 C s       :     3.258430  s :     3.258430
      pz      :     1.017370  p :     3.010001
      px      :     1.032899
      py      :     0.959732
      dz2     :     0.012002  d :     0.040727
      dxz     :     0.006227
      dyz     :     0.003970
      dx2y2   :     0.006291
      dxy     :     0.012236
 37 C s       :     3.199830  s :     3.199830
      pz      :     0.954476  p :     2.945315
      px      :     0.963552
      py      :     1.027287
      dz2     :     0.010982  d :     0.035628
      dxz     :     0.009825
      dyz     :     0.001922
      dx2y2   :     0.006000
      dxy     :     0.006899
 38 C s       :     3.130414  s :     3.130414
      pz      :     0.816916  p :     2.658347
      px      :     0.900687
      py      :     0.940744
      dz2     :     0.009470  d :     0.040535
      dxz     :     0.013016
      dyz     :     0.004918
      dx2y2   :     0.005617
      dxy     :     0.007514
 39 C s       :     3.306645  s :     3.306645
      pz      :     1.022977  p :     3.194444
      px      :     1.090107
      py      :     1.081360
      dz2     :     0.007990  d :     0.034975
      dxz     :     0.008023
      dyz     :     0.005990
      dx2y2   :     0.004890
      dxy     :     0.008082
 40 C s       :     3.267617  s :     3.267617
      pz      :     1.001349  p :     3.018444
      px      :     1.022368
      py      :     0.994727
      dz2     :     0.004506  d :     0.040339
      dxz     :     0.011461
      dyz     :     0.009649
      dx2y2   :     0.003306
      dxy     :     0.011417
 41 C s       :     3.257476  s :     3.257476
      pz      :     0.999109  p :     3.008117
      px      :     1.029518
      py      :     0.979490
      dz2     :     0.004220  d :     0.040613
      dxz     :     0.011036
      dyz     :     0.009974
      dx2y2   :     0.003394
      dxy     :     0.011989
 42 C s       :     3.200394  s :     3.200394
      pz      :     0.983909  p :     2.948407
      px      :     0.977016
      py      :     0.987482
      dz2     :     0.003174  d :     0.035603
      dxz     :     0.009871
      dyz     :     0.005292
      dx2y2   :     0.006789
      dxy     :     0.010476
 43 C s       :     3.127879  s :     3.127879
      pz      :     0.890855  p :     2.652691
      px      :     0.887381
      py      :     0.874455
      dz2     :     0.004470  d :     0.040604
      dxz     :     0.010607
      dyz     :     0.005332
      dx2y2   :     0.008631
      dxy     :     0.011564
 44 C s       :     3.269972  s :     3.269972
      pz      :     1.003641  p :     3.025750
      px      :     1.048298
      py      :     0.973812
      dz2     :     0.003717  d :     0.040391
      dxz     :     0.012104
      dyz     :     0.009369
      dx2y2   :     0.005085
      dxy     :     0.010116
 45 C s       :     3.253602  s :     3.253602
      pz      :     1.029063  p :     3.004926
      px      :     0.998306
      py      :     0.977556
      dz2     :     0.003663  d :     0.040565
      dxz     :     0.010543
      dyz     :     0.011468
      dx2y2   :     0.006143
      dxy     :     0.008749
 46 C s       :     3.198984  s :     3.198984
      pz      :     0.974077  p :     2.935973
      px      :     0.952796
      py      :     1.009099
      dz2     :     0.008229  d :     0.035778
      dxz     :     0.011807
      dyz     :     0.007352
      dx2y2   :     0.002988
      dxy     :     0.005400
 47 C s       :     3.123781  s :     3.123781
      pz      :     0.896190  p :     2.660270
      px      :     0.842010
      py      :     0.922071
      dz2     :     0.009941  d :     0.041137
      dxz     :     0.012010
      dyz     :     0.008554
      dx2y2   :     0.005257
      dxy     :     0.005374
 48 C s       :     3.306709  s :     3.306709
      pz      :     1.070074  p :     3.185188
      px      :     1.053589
      py      :     1.061525
      dz2     :     0.005515  d :     0.034896
      dxz     :     0.007748
      dyz     :     0.008249
      dx2y2   :     0.007359
      dxy     :     0.006025
 49 C s       :     3.308388  s :     3.308388
      pz      :     1.082437  p :     3.176636
      px      :     1.017676
      py      :     1.076523
      dz2     :     0.004501  d :     0.035113
      dxz     :     0.007930
      dyz     :     0.009508
      dx2y2   :     0.004783
      dxy     :     0.008391
 50 C s       :     3.305531  s :     3.305531
      pz      :     1.067147  p :     3.194530
      px      :     1.077473
      py      :     1.049910
      dz2     :     0.001722  d :     0.034891
      dxz     :     0.010118
      dyz     :     0.010521
      dx2y2   :     0.002865
      dxy     :     0.009665
 51 C s       :     3.134587  s :     3.134587
      pz      :     0.926545  p :     2.718823
      px      :     0.915801
      py      :     0.876477
      dz2     :     0.007038  d :     0.040204
      dxz     :     0.007471
      dyz     :     0.005963
      dx2y2   :     0.008495
      dxy     :     0.011237
 52 C s       :     3.129958  s :     3.129958
      pz      :     0.884842  p :     2.580735
      px      :     0.744921
      py      :     0.950972
      dz2     :     0.011141  d :     0.070715
      dxz     :     0.017150
      dyz     :     0.008619
      dx2y2   :     0.018008
      dxy     :     0.015797
 53 H s       :     0.838951  s :     0.838951
 54 O s       :     3.869134  s :     3.869134
      pz      :     1.463432  p :     4.626690
      px      :     1.477724
      py      :     1.685534
      dz2     :     0.004908  d :     0.024076
      dxz     :     0.006992
      dyz     :     0.002074
      dx2y2   :     0.004736
      dxy     :     0.005365
 55 C s       :     3.333872  s :     3.333872
      pz      :     1.055914  p :     3.231190
      px      :     1.136556
      py      :     1.038720
      dz2     :     0.010143  d :     0.034293
      dxz     :     0.002627
      dyz     :     0.007136
      dx2y2   :     0.003906
      dxy     :     0.010482
 56 H s       :     0.806778  s :     0.806778
 57 H s       :     0.835649  s :     0.835649
 58 H s       :     0.809137  s :     0.809137
 59 H s       :     0.846215  s :     0.846215
 60 H s       :     0.808207  s :     0.808207
 61 H s       :     0.831685  s :     0.831685
 62 H s       :     0.829504  s :     0.829504
 63 H s       :     0.870964  s :     0.870964
 64 H s       :     0.844759  s :     0.844759
 65 H s       :     0.833803  s :     0.833803
 66 H s       :     0.841715  s :     0.841715
 67 H s       :     0.843950  s :     0.843950
 68 H s       :     0.860146  s :     0.860146
 69 H s       :     0.851781  s :     0.851781
 70 H s       :     0.854497  s :     0.854497
 71 H s       :     0.877140  s :     0.877140
 72 H s       :     0.839848  s :     0.839848
 73 H s       :     0.830758  s :     0.830758
 74 H s       :     0.840960  s :     0.840960
 75 H s       :     0.855917  s :     0.855917
 76 H s       :     0.861699  s :     0.861699
 77 H s       :     0.852259  s :     0.852259
 78 H s       :     0.855348  s :     0.855348
 79 H s       :     0.876318  s :     0.876318
 80 H s       :     0.839840  s :     0.839840
 81 H s       :     0.832618  s :     0.832618
 82 H s       :     0.840931  s :     0.840931
 83 H s       :     0.855552  s :     0.855552
 84 H s       :     0.861337  s :     0.861337
 85 H s       :     0.850985  s :     0.850985
 86 H s       :     0.855445  s :     0.855445
 87 H s       :     0.876634  s :     0.876634
 88 H s       :     0.839925  s :     0.839925
 89 H s       :     0.831047  s :     0.831047
 90 H s       :     0.841254  s :     0.841254
 91 H s       :     0.856347  s :     0.856347
 92 H s       :     0.861881  s :     0.861881
 93 H s       :     0.853689  s :     0.853689
 94 H s       :     0.854906  s :     0.854906
 95 H s       :     0.875826  s :     0.875826
 96 H s       :     0.840189  s :     0.840189
 97 H s       :     0.829624  s :     0.829624
 98 H s       :     0.841323  s :     0.841323
 99 H s       :     0.855858  s :     0.855858
100 H s       :     0.861211  s :     0.861211
101 H s       :     0.852363  s :     0.852363
102 H s       :     0.855316  s :     0.855316
103 H s       :     0.876675  s :     0.876675
104 H s       :     0.839843  s :     0.839843
105 H s       :     0.833528  s :     0.833528
106 H s       :     0.841089  s :     0.841089
107 H s       :     0.855527  s :     0.855527
108 H s       :     0.861449  s :     0.861449
109 H s       :     0.850539  s :     0.850539
110 H s       :     0.855541  s :     0.855541
111 H s       :     0.876350  s :     0.876350
112 H s       :     0.840310  s :     0.840310
113 H s       :     0.837528  s :     0.837528
114 H s       :     0.841613  s :     0.841613
115 H s       :     0.856841  s :     0.856841
116 H s       :     0.861447  s :     0.861447
117 H s       :     0.854951  s :     0.854951
118 H s       :     0.854596  s :     0.854596
119 H s       :     0.875933  s :     0.875933
120 H s       :     0.861268  s :     0.861268
121 H s       :     0.856250  s :     0.856250
122 H s       :     0.854291  s :     0.854291
123 H s       :     0.854160  s :     0.854160
124 H s       :     0.881034  s :     0.881034
125 H s       :     0.837578  s :     0.837578
126 H s       :     0.841620  s :     0.841620
127 H s       :     0.840950  s :     0.840950
128 H s       :     0.843405  s :     0.843405
129 H s       :     0.844345  s :     0.844345
130 H s       :     0.844070  s :     0.844070
131 H s       :     0.841425  s :     0.841425
132 H s       :     0.842180  s :     0.842180
133 H s       :     0.838296  s :     0.838296
134 C s       :     3.210376  s :     3.210376
      pz      :     0.975823  p :     2.897401
      px      :     0.931127
      py      :     0.990451
      dz2     :     0.003826  d :     0.036205
      dxz     :     0.006990
      dyz     :     0.007284
      dx2y2   :     0.010009
      dxy     :     0.008096
135 C s       :     3.211853  s :     3.211853
      pz      :     0.955049  p :     2.897555
      px      :     0.970529
      py      :     0.971976
      dz2     :     0.006944  d :     0.036341
      dxz     :     0.005683
      dyz     :     0.005265
      dx2y2   :     0.007445
      dxy     :     0.011004
136 H s       :     0.839876  s :     0.839876
137 O s       :     3.885619  s :     3.885619
      pz      :     1.588694  p :     4.707450
      px      :     1.561445
      py      :     1.557310
      dz2     :     0.002843  d :     0.028398
      dxz     :     0.005562
      dyz     :     0.006393
      dx2y2   :     0.009170
      dxy     :     0.004431
138 H s       :     0.532289  s :     0.532289

SPIN
  0 C s       :     0.011633  s :     0.011633
      pz      :     0.042385  p :     0.077540
      px      :     0.011560
      py      :     0.023595
      dz2     :    -0.000032  d :    -0.000461
      dxz     :    -0.000140
      dyz     :    -0.000159
      dx2y2   :    -0.000096
      dxy     :    -0.000033
  1 C s       :    -0.013927  s :    -0.013927
      pz      :    -0.028565  p :    -0.065891
      px      :    -0.012926
      py      :    -0.024399
      dz2     :     0.001494  d :     0.002740
      dxz     :     0.000195
      dyz     :     0.000247
      dx2y2   :     0.000618
      dxy     :     0.000185
  2 C s       :     0.008149  s :     0.008149
      pz      :     0.044300  p :     0.078681
      px      :     0.011509
      py      :     0.022873
      dz2     :    -0.000250  d :    -0.000316
      dxz     :     0.000035
      dyz     :    -0.000047
      dx2y2   :     0.000064
      dxy     :    -0.000119
  3 C s       :    -0.004393  s :    -0.004393
      pz      :    -0.013475  p :    -0.027792
      px      :    -0.005191
      py      :    -0.009126
      dz2     :     0.000197  d :     0.001002
      dxz     :     0.000260
      dyz     :     0.000201
      dx2y2   :     0.000335
      dxy     :     0.000008
  4 C s       :    -0.005535  s :    -0.005535
      pz      :     0.010834  p :     0.006128
      px      :    -0.004807
      py      :     0.000101
      dz2     :     0.003253  d :     0.005152
      dxz     :     0.000711
      dyz     :    -0.000096
      dx2y2   :     0.000103
      dxy     :     0.001181
  5 C s       :     0.029733  s :     0.029733
      pz      :     0.151263  p :     0.280104
      px      :     0.044887
      py      :     0.083954
      dz2     :     0.000057  d :    -0.000566
      dxz     :    -0.000191
      dyz     :    -0.000368
      dx2y2   :     0.000180
      dxy     :    -0.000243
  6 C s       :    -0.006172  s :    -0.006172
      pz      :    -0.003287  p :    -0.018005
      px      :    -0.008890
      py      :    -0.005829
      dz2     :     0.000069  d :     0.001552
      dxz     :     0.000923
      dyz     :     0.000009
      dx2y2   :     0.000486
      dxy     :     0.000066
  7 C s       :     0.002475  s :     0.002475
      pz      :     0.005478  p :     0.006134
      px      :     0.002217
      py      :    -0.001561
      dz2     :     0.000012  d :     0.000109
      dxz     :     0.000019
      dyz     :     0.000007
      dx2y2   :     0.000032
      dxy     :     0.000038
  8 C s       :     0.000603  s :     0.000603
      pz      :     0.000257  p :     0.006157
      px      :     0.000330
      py      :     0.005570
      dz2     :    -0.000001  d :     0.000068
      dxz     :     0.000056
      dyz     :     0.000011
      dx2y2   :     0.000001
      dxy     :     0.000001
  9 C s       :    -0.000020  s :    -0.000020
      pz      :     0.000152  p :     0.000203
      px      :     0.000106
      py      :    -0.000055
      dz2     :     0.000011  d :     0.000044
      dxz     :     0.000002
      dyz     :     0.000010
      dx2y2   :     0.000008
      dxy     :     0.000013
 10 C s       :    -0.000007  s :    -0.000007
      pz      :    -0.000176  p :    -0.000246
      px      :     0.000030
      py      :    -0.000100
      dz2     :    -0.000001  d :     0.000040
      dxz     :     0.000005
      dyz     :     0.000024
      dx2y2   :    -0.000000
      dxy     :     0.000013
 11 C s       :     0.000106  s :     0.000106
      pz      :     0.000059  p :     0.000471
      px      :     0.000234
      py      :     0.000178
      dz2     :     0.000001  d :     0.000005
      dxz     :    -0.000001
      dyz     :     0.000001
      dx2y2   :     0.000003
      dxy     :     0.000000
 12 C s       :    -0.000001  s :    -0.000001
      pz      :     0.000001  p :     0.000021
      px      :    -0.000008
      py      :     0.000029
      dz2     :     0.000001  d :     0.000001
      dxz     :    -0.000000
      dyz     :     0.000000
      dx2y2   :    -0.000000
      dxy     :     0.000001
 13 C s       :     0.000006  s :     0.000006
      pz      :     0.000021  p :     0.000056
      px      :     0.000004
      py      :     0.000031
      dz2     :     0.000000  d :     0.000000
      dxz     :     0.000000
      dyz     :    -0.000000
      dx2y2   :    -0.000000
      dxy     :     0.000000
 14 C s       :     0.000001  s :     0.000001
      pz      :    -0.000002  p :     0.000001
      px      :     0.000003
      py      :     0.000000
      dz2     :     0.000000  d :     0.000000
      dxz     :     0.000000
      dyz     :     0.000000
      dx2y2   :    -0.000000
      dxy     :     0.000000
 15 C s       :    -0.000001  s :    -0.000001
      pz      :     0.000000  p :     0.000000
      px      :     0.000001
      py      :    -0.000001
      dz2     :     0.000000  d :     0.000000
      dxz     :     0.000000
      dyz     :     0.000000
      dx2y2   :     0.000000
      dxy     :     0.000000
 16 C s       :     0.000001  s :     0.000001
      pz      :     0.000003  p :     0.000004
      px      :     0.000000
      py      :     0.000001
      dz2     :    -0.000000  d :     0.000000
      dxz     :     0.000000
      dyz     :     0.000000
      dx2y2   :     0.000000
      dxy     :    -0.000000
 17 C s       :    -0.000000  s :    -0.000000
      pz      :    -0.000000  p :    -0.000000
      px      :    -0.000000
      py      :     0.000000
      dz2     :     0.000000  d :     0.000000
      dxz     :     0.000000
      dyz     :     0.000000
      dx2y2   :    -0.000000
      dxy     :     0.000000
 18 C s       :     0.000000  s :     0.000000
      pz      :     0.000001  p :     0.000001
      px      :     0.000000
      py      :     0.000000
      dz2     :    -0.000000  d :    -0.000000
      dxz     :    -0.000000
      dyz     :    -0.000000
      dx2y2   :    -0.000000
      dxy     :     0.000000
 19 C s       :    -0.000000  s :    -0.000000
      pz      :    -0.000000  p :    -0.000000
      px      :     0.000000
      py      :    -0.000000
      dz2     :     0.000000  d :     0.000000
      dxz     :     0.000000
      dyz     :    -0.000000
      dx2y2   :     0.000000
      dxy     :     0.000000
 20 C s       :    -0.000000  s :    -0.000000
      pz      :    -0.000000  p :    -0.000000
      px      :    -0.000000
      py      :    -0.000000
      dz2     :     0.000000  d :     0.000000
      dxz     :     0.000000
      dyz     :     0.000000
      dx2y2   :     0.000000
      dxy     :     0.000000
 21 C s       :     0.000000  s :     0.000000
      pz      :     0.000000  p :     0.000000
      px      :     0.000000
      py      :    -0.000000
      dz2     :     0.000000  d :     0.000000
      dxz     :    -0.000000
      dyz     :     0.000000
      dx2y2   :     0.000000
      dxy     :     0.000000
 22 C s       :    -0.000000  s :    -0.000000
      pz      :    -0.000000  p :     0.000000
      px      :    -0.000000
      py      :     0.000000
      dz2     :     0.000000  d :     0.000000
      dxz     :     0.000000
      dyz     :     0.000000
      dx2y2   :    -0.000000
      dxy     :    -0.000000
 23 C s       :     0.000000  s :     0.000000
      pz      :     0.000000  p :     0.000000
      px      :    -0.000000
      py      :    -0.000000
      dz2     :    -0.000000  d :    -0.000000
      dxz     :    -0.000000
      dyz     :    -0.000000
      dx2y2   :     0.000000
      dxy     :     0.000000
 24 C s       :     0.000000  s :     0.000000
      pz      :    -0.000000  p :    -0.000000
      px      :     0.000000
      py      :    -0.000000
      dz2     :     0.000000  d :     0.000000
      dxz     :     0.000000
      dyz     :     0.000000
      dx2y2   :    -0.000000
      dxy     :     0.000000
 25 C s       :    -0.000000  s :    -0.000000
      pz      :    -0.000000  p :    -0.000000
      px      :     0.000000
      py      :    -0.000000
      dz2     :    -0.000000  d :     0.000000
      dxz     :     0.000000
      dyz     :     0.000000
      dx2y2   :     0.000000
      dxy     :     0.000000
 26 C s       :     0.000000  s :     0.000000
      pz      :     0.000000  p :     0.000000
      px      :     0.000000
      py      :     0.000000
      dz2     :     0.000000  d :     0.000000
      dxz     :    -0.000000
      dyz     :     0.000000
      dx2y2   :     0.000000
      dxy     :     0.000000
 27 C s       :    -0.000000  s :    -0.000000
      pz      :     0.000000  p :    -0.000000
      px      :    -0.000000
      py      :    -0.000000
      dz2     :     0.000000  d :     0.000000
      dxz     :     0.000000
      dyz     :     0.000000
      dx2y2   :     0.000000
      dxy     :     0.000000
 28 C s       :     0.000000  s :     0.000000
      pz      :     0.000000  p :     0.000000
      px      :     0.000000
      py      :     0.000000
      dz2     :    -0.000000  d :    -0.000000
      dxz     :     0.000000
      dyz     :    -0.000000
      dx2y2   :     0.000000
      dxy     :    -0.000000
 29 C s       :     0.000000  s :     0.000000
      pz      :    -0.000000  p :    -0.000000
      px      :     0.000000
      py      :    -0.000000
      dz2     :     0.000000  d :     0.000000
      dxz     :     0.000000
      dyz     :     0.000000
      dx2y2   :     0.000000
      dxy     :     0.000000
 30 C s       :    -0.000000  s :    -0.000000
      pz      :    -0.000000  p :    -0.000000
      px      :    -0.000000
      py      :    -0.000000
      dz2     :     0.000000  d :     0.000000
      dxz     :     0.000000
      dyz     :     0.000000
      dx2y2   :     0.000000
      dxy     :     0.000000
 31 C s       :     0.000000  s :     0.000000
      pz      :     0.000000  p :     0.000000
      px      :     0.000000
      py      :     0.000000
      dz2     :    -0.000000  d :     0.000000
      dxz     :    -0.000000
      dyz     :     0.000000
      dx2y2   :     0.000000
      dxy     :     0.000000
 32 C s       :    -0.000000  s :    -0.000000
      pz      :     0.000000  p :     0.000000
      px      :     0.000000
      py      :    -0.000000
      dz2     :    -0.000000  d :     0.000000
      dxz     :     0.000000
      dyz     :     0.000000
      dx2y2   :    -0.000000
      dxy     :     0.000000
 33 C s       :     0.000000  s :     0.000000
      pz      :    -0.000000  p :    -0.000000
      px      :    -0.000000
      py      :     0.000000
      dz2     :    -0.000000  d :     0.000000
      dxz     :     0.000000
      dyz     :     0.000000
      dx2y2   :    -0.000000
      dxy     :    -0.000000
 34 C s       :     0.000000  s :     0.000000
      pz      :     0.000000  p :     0.000000
      px      :     0.000000
      py      :     0.000000
      dz2     :     0.000000  d :     0.000000
      dxz     :     0.000000
      dyz     :    -0.000000
      dx2y2   :    -0.000000
      dxy     :     0.000000
 35 C s       :     0.000000  s :     0.000000
      pz      :    -0.000000  p :     0.000000
      px      :     0.000000
      py      :    -0.000000
      dz2     :     0.000000  d :     0.000000
      dxz     :     0.000000
      dyz     :    -0.000000
      dx2y2   :    -0.000000
      dxy     :    -0.000000
 36 C s       :     0.000000  s :     0.000000
      pz      :    -0.000000  p :     0.000000
      px      :     0.000000
      py      :     0.000000
      dz2     :     0.000000  d :     0.000000
      dxz     :     0.000000
      dyz     :     0.000000
      dx2y2   :     0.000000
      dxy     :     0.000000
 37 C s       :    -0.000000  s :    -0.000000
      pz      :     0.000000  p :     0.000000
      px      :     0.000000
      py      :     0.000000
      dz2     :    -0.000000  d :    -0.000000
      dxz     :     0.000000
      dyz     :    -0.000000
      dx2y2   :     0.000000
      dxy     :    -0.000000
 38 C s       :     0.000000  s :     0.000000
      pz      :    -0.000000  p :    -0.000000
      px      :     0.000000
      py      :    -0.000000
      dz2     :     0.000000  d :     0.000000
      dxz     :    -0.000000
      dyz     :    -0.000000
      dx2y2   :     0.000000
      dxy     :     0.000000
 39 C s       :    -0.000000  s :    -0.000000
      pz      :    -0.000000  p :    -0.000000
      px      :    -0.000000
      py      :     0.000000
      dz2     :     0.000000  d :     0.000000
      dxz     :     0.000000
      dyz     :    -0.000000
      dx2y2   :     0.000000
      dxy     :     0.000000
 40 C s       :     0.000000  s :     0.000000
      pz      :     0.000000  p :     0.000000
      px      :     0.000000
      py      :    -0.000000
      dz2     :     0.000000  d :    -0.000000
      dxz     :    -0.000000
      dyz     :    -0.000000
      dx2y2   :     0.000000
      dxy     :     0.000000
 41 C s       :    -0.000000  s :    -0.000000
      pz      :    -0.000000  p :    -0.000000
      px      :     0.000000
      py      :    -0.000000
      dz2     :    -0.000000  d :     0.000000
      dxz     :     0.000000
      dyz     :    -0.000000
      dx2y2   :    -0.000000
      dxy     :     0.000000
 42 C s       :    -0.000000  s :    -0.000000
      pz      :    -0.000000  p :     0.000000
      px      :     0.000000
      py      :    -0.000000
      dz2     :    -0.000000  d :     0.000000
      dxz     :     0.000000
      dyz     :     0.000000
      dx2y2   :    -0.000000
      dxy     :    -0.000000
 43 C s       :     0.000000  s :     0.000000
      pz      :     0.000000  p :     0.000000
      px      :     0.000000
      py      :     0.000000
      dz2     :     0.000000  d :     0.000000
      dxz     :     0.000000
      dyz     :     0.000000
      dx2y2   :    -0.000000
      dxy     :     0.000000
 44 C s       :    -0.000000  s :    -0.000000
      pz      :    -0.000000  p :    -0.000000
      px      :    -0.000000
      py      :    -0.000000
      dz2     :    -0.000000  d :     0.000000
      dxz     :     0.000000
      dyz     :     0.000000
      dx2y2   :    -0.000000
      dxy     :     0.000000
 45 C s       :     0.000000  s :     0.000000
      pz      :    -0.000000  p :    -0.000000
      px      :    -0.000000
      py      :     0.000000
      dz2     :     0.000000  d :    -0.000000
      dxz     :    -0.000000
      dyz     :     0.000000
      dx2y2   :    -0.000000
      dxy     :     0.000000
 46 C s       :     0.000000  s :     0.000000
      pz      :     0.000000  p :     0.000000
      px      :    -0.000000
      py      :     0.000000
      dz2     :     0.000000  d :    -0.000000
      dxz     :     0.000000
      dyz     :    -0.000000
      dx2y2   :     0.000000
      dxy     :     0.000000
 47 C s       :     0.000000  s :     0.000000
      pz      :     0.000000  p :    -0.000000
      px      :    -0.000000
      py      :    -0.000000
      dz2     :    -0.000000  d :    -0.000000
      dxz     :    -0.000000
      dyz     :    -0.000000
      dx2y2   :    -0.000000
      dxy     :    -0.000000
 48 C s       :     0.000000  s :     0.000000
      pz      :    -0.000000  p :    -0.000000
      px      :     0.000000
      py      :    -0.000000
      dz2     :    -0.000000  d :    -0.000000
      dxz     :     0.000000
      dyz     :    -0.000000
      dx2y2   :     0.000000
      dxy     :     0.000000
 49 C s       :    -0.000000  s :    -0.000000
      pz      :     0.000000  p :    -0.000000
      px      :    -0.000000
      py      :    -0.000000
      dz2     :     0.000000  d :     0.000000
      dxz     :     0.000000
      dyz     :     0.000000
      dx2y2   :     0.000000
      dxy     :     0.000000
 50 C s       :    -0.000000  s :    -0.000000
      pz      :     0.000000  p :     0.000000
      px      :     0.000000
      py      :     0.000000
      dz2     :    -0.000000  d :     0.000000
      dxz     :     0.000000
      dyz     :     0.000000
      dx2y2   :    -0.000000
      dxy     :    -0.000000
 51 C s       :    -0.020958  s :    -0.020958
      pz      :    -0.043763  p :    -0.101593
      px      :    -0.024943
      py      :    -0.032888
      dz2     :     0.000300  d :     0.003902
      dxz     :     0.001586
      dyz     :     0.000508
      dx2y2   :     0.000855
      dxy     :     0.000653
 52 C s       :     0.034267  s :     0.034267
      pz      :     0.172082  p :     0.312491
      px      :     0.042631
      py      :     0.097778
      dz2     :     0.000213  d :     0.000057
      dxz     :     0.000188
      dyz     :    -0.000498
      dx2y2   :     0.000010
      dxy     :     0.000144
 53 H s       :     0.001314  s :     0.001314
 54 O s       :     0.007296  s :     0.007296
      pz      :     0.153466  p :     0.260136
      px      :     0.034035
      py      :     0.072636
      dz2     :    -0.000512  d :    -0.001046
      dxz     :    -0.000200
      dyz     :     0.000012
      dx2y2   :    -0.000039
      dxy     :    -0.000307
 55 C s       :     0.001279  s :     0.001279
      pz      :     0.002191  p :     0.005071
      px      :     0.000854
      py      :     0.002026
      dz2     :    -0.000317  d :    -0.000459
      dxz     :    -0.000007
      dyz     :     0.000002
      dx2y2   :    -0.000005
      dxy     :    -0.000132
 56 H s       :    -0.000632  s :    -0.000632
 57 H s       :    -0.003998  s :    -0.003998
 58 H s       :    -0.002859  s :    -0.002859
 59 H s       :     0.000541  s :     0.000541
 60 H s       :    -0.002513  s :    -0.002513
 61 H s       :     0.004658  s :     0.004658
 62 H s       :     0.003276  s :     0.003276
 63 H s       :     0.000020  s :     0.000020
 64 H s       :    -0.000014  s :    -0.000014
 65 H s       :    -0.000020  s :    -0.000020
 66 H s       :     0.000695  s :     0.000695
 67 H s       :    -0.000530  s :    -0.000530
 68 H s       :     0.000054  s :     0.000054
 69 H s       :     0.000015  s :     0.000015
 70 H s       :     0.000111  s :     0.000111
 71 H s       :     0.000010  s :     0.000010
 72 H s       :    -0.000001  s :    -0.000001
 73 H s       :    -0.000000  s :    -0.000000
 74 H s       :     0.000007  s :     0.000007
 75 H s       :     0.000001  s :     0.000001
 76 H s       :    -0.000000  s :    -0.000000
 77 H s       :    -0.000000  s :    -0.000000
 78 H s       :     0.000001  s :     0.000001
 79 H s       :     0.000000  s :     0.000000
 80 H s       :    -0.000000  s :    -0.000000
 81 H s       :    -0.000000  s :    -0.000000
 82 H s       :     0.000000  s :     0.000000
 83 H s       :     0.000000  s :     0.000000
 84 H s       :     0.000000  s :     0.000000
 85 H s       :    -0.000000  s :    -0.000000
 86 H s       :     0.000000  s :     0.000000
 87 H s       :     0.000000  s :     0.000000
 88 H s       :     0.000000  s :     0.000000
 89 H s       :    -0.000000  s :    -0.000000
 90 H s       :     0.000000  s :     0.000000
 91 H s       :     0.000000  s :     0.000000
 92 H s       :    -0.000000  s :    -0.000000
 93 H s       :    -0.000000  s :    -0.000000
 94 H s       :     0.000000  s :     0.000000
 95 H s       :     0.000000  s :     0.000000
 96 H s       :     0.000000  s :     0.000000
 97 H s       :    -0.000000  s :    -0.000000
 98 H s       :     0.000000  s :     0.000000
 99 H s       :     0.000000  s :     0.000000
100 H s       :    -0.000000  s :    -0.000000
101 H s       :    -0.000000  s :    -0.000000
102 H s       :     0.000000  s :     0.000000
103 H s       :     0.000000  s :     0.000000
104 H s       :     0.000000  s :     0.000000
105 H s       :    -0.000000  s :    -0.000000
106 H s       :     0.000000  s :     0.000000
107 H s       :     0.000000  s :     0.000000
108 H s       :    -0.000000  s :    -0.000000
109 H s       :    -0.000000  s :    -0.000000
110 H s       :     0.000000  s :     0.000000
111 H s       :     0.000000  s :     0.000000
112 H s       :     0.000000  s :     0.000000
113 H s       :    -0.000000  s :    -0.000000
114 H s       :     0.000000  s :     0.000000
115 H s       :    -0.000000  s :    -0.000000
116 H s       :    -0.000000  s :    -0.000000
117 H s       :     0.000000  s :     0.000000
118 H s       :     0.000000  s :     0.000000
119 H s       :    -0.000000  s :    -0.000000
120 H s       :     0.000000  s :     0.000000
121 H s       :     0.000000  s :     0.000000
122 H s       :    -0.000000  s :    -0.000000
123 H s       :     0.000000  s :     0.000000
124 H s       :     0.000000  s :     0.000000
125 H s       :    -0.000000  s :    -0.000000
126 H s       :    -0.000000  s :    -0.000000
127 H s       :     0.000000  s :     0.000000
128 H s       :    -0.000000  s :    -0.000000
129 H s       :    -0.000000  s :    -0.000000
130 H s       :     0.000000  s :     0.000000
131 H s       :     0.000000  s :     0.000000
132 H s       :     0.000000  s :     0.000000
133 H s       :    -0.000000  s :    -0.000000
134 C s       :     0.008925  s :     0.008925
      pz      :     0.042357  p :     0.076059
      px      :     0.010255
      py      :     0.023447
      dz2     :    -0.000080  d :    -0.000366
      dxz     :    -0.000070
      dyz     :    -0.000129
      dx2y2   :    -0.000031
      dxy     :    -0.000055
135 C s       :    -0.006549  s :    -0.006549
      pz      :    -0.017060  p :    -0.033805
      px      :    -0.005998
      py      :    -0.010747
      dz2     :     0.000680  d :     0.001028
      dxz     :     0.000041
      dyz     :     0.000044
      dx2y2   :     0.000067
      dxy     :     0.000197
136 H s       :    -0.004110  s :    -0.004110
137 O s       :     0.002018  s :     0.002018
      pz      :     0.050886  p :     0.083336
      px      :     0.004344
      py      :     0.028106
      dz2     :     0.000609  d :     0.000387
      dxz     :    -0.000141
      dyz     :    -0.000121
      dx2y2   :    -0.000076
      dxy     :     0.000116
138 H s       :    -0.003092  s :    -0.003092


                     *******************************
                     * LOEWDIN POPULATION ANALYSIS *
                     *******************************

-------------------------------------------
LOEWDIN ATOMIC CHARGES AND SPIN POPULATIONS
-------------------------------------------
   0 C :   -0.119672    0.068635
   1 C :   -0.038749   -0.033330
   2 C :   -0.045116    0.066923
   3 C :   -0.111078   -0.018700
   4 C :    0.070908    0.037679
   5 C :   -0.019527    0.243960
   6 C :   -0.234935   -0.005184
   7 C :   -0.163616    0.010047
   8 C :   -0.030179    0.005762
   9 C :   -0.364181    0.000535
  10 C :   -0.233566    0.000013
  11 C :   -0.230148    0.000604
  12 C :   -0.167125    0.000002
  13 C :   -0.037023    0.000060
  14 C :   -0.370829    0.000007
  15 C :   -0.223764    0.000004
  16 C :   -0.231385    0.000005
  17 C :   -0.167243   -0.000000
  18 C :   -0.036639    0.000001
  19 C :   -0.370437    0.000000
  20 C :   -0.224076   -0.000000
  21 C :   -0.231249    0.000000
  22 C :   -0.167156   -0.000000
  23 C :   -0.036852    0.000000
  24 C :   -0.371000    0.000000
  25 C :   -0.223457    0.000000
  26 C :   -0.231873    0.000000
  27 C :   -0.168169   -0.000000
  28 C :   -0.035790    0.000000
  29 C :   -0.370949    0.000000
  30 C :   -0.223913   -0.000000
  31 C :   -0.231264    0.000000
  32 C :   -0.166932    0.000000
  33 C :   -0.036642    0.000000
  34 C :   -0.370246    0.000000
  35 C :   -0.224058    0.000000
  36 C :   -0.231451    0.000000
  37 C :   -0.168002    0.000000
  38 C :   -0.036383    0.000000
  39 C :   -0.370288   -0.000000
  40 C :   -0.223315    0.000000
  41 C :   -0.232302   -0.000000
  42 C :   -0.169660    0.000000
  43 C :   -0.032904    0.000000
  44 C :   -0.224731    0.000000
  45 C :   -0.231316    0.000000
  46 C :   -0.166626    0.000000
  47 C :   -0.039752    0.000000
  48 C :   -0.367247    0.000000
  49 C :   -0.362108    0.000000
  50 C :   -0.371999    0.000000
  51 C :   -0.054847   -0.056982
  52 C :    0.095476    0.281270
  53 H :    0.146362    0.000701
  54 O :   -0.304078    0.257194
  55 C :   -0.377941    0.002094
  56 H :    0.152763   -0.000464
  57 H :    0.149175   -0.002211
  58 H :    0.149339   -0.002500
  59 H :    0.146383    0.000324
  60 H :    0.149888   -0.002228
  61 H :    0.140017    0.004076
  62 H :    0.144630    0.002580
  63 H :    0.125755   -0.000217
  64 H :    0.130089    0.000008
  65 H :    0.132561    0.000011
  66 H :    0.132915    0.000548
  67 H :    0.132733   -0.000160
  68 H :    0.125054    0.000049
  69 H :    0.127332    0.000027
  70 H :    0.127535    0.000056
  71 H :    0.124399    0.000003
  72 H :    0.131212    0.000002
  73 H :    0.134962   -0.000000
  74 H :    0.134531    0.000005
  75 H :    0.128469    0.000001
  76 H :    0.122810   -0.000000
  77 H :    0.126241   -0.000000
  78 H :    0.126993    0.000001
  79 H :    0.124469    0.000000
  80 H :    0.131233    0.000000
  81 H :    0.134535    0.000000
  82 H :    0.134467    0.000000
  83 H :    0.128702    0.000000
  84 H :    0.123061    0.000000
  85 H :    0.126728   -0.000000
  86 H :    0.126793    0.000000
  87 H :    0.124382    0.000000
  88 H :    0.131231    0.000000
  89 H :    0.135212   -0.000000
  90 H :    0.134414    0.000000
  91 H :    0.128143    0.000000
  92 H :    0.122701   -0.000000
  93 H :    0.125892   -0.000000
  94 H :    0.127381    0.000000
  95 H :    0.124404    0.000000
  96 H :    0.131233    0.000000
  97 H :    0.135551   -0.000000
  98 H :    0.134310    0.000000
  99 H :    0.128489    0.000000
 100 H :    0.123088   -0.000000
 101 H :    0.126463   -0.000000
 102 H :    0.126986    0.000000
 103 H :    0.124309    0.000000
 104 H :    0.131305    0.000000
 105 H :    0.134512   -0.000000
 106 H :    0.134331    0.000000
 107 H :    0.128738    0.000000
 108 H :    0.123032   -0.000000
 109 H :    0.126694   -0.000000
 110 H :    0.126790    0.000000
 111 H :    0.124380    0.000000
 112 H :    0.130957    0.000000
 113 H :    0.135456   -0.000000
 114 H :    0.134207   -0.000000
 115 H :    0.127704   -0.000000
 116 H :    0.122899   -0.000000
 117 H :    0.126004   -0.000000
 118 H :    0.127171    0.000000
 119 H :    0.124166   -0.000000
 120 H :    0.123107    0.000000
 121 H :    0.127868    0.000000
 122 H :    0.130054   -0.000000
 123 H :    0.126118    0.000000
 124 H :    0.123412    0.000000
 125 H :    0.132296   -0.000000
 126 H :    0.133923   -0.000000
 127 H :    0.134500   -0.000000
 128 H :    0.130651   -0.000000
 129 H :    0.131284    0.000000
 130 H :    0.131246    0.000000
 131 H :    0.130898    0.000000
 132 H :    0.134328    0.000000
 133 H :    0.136566   -0.000000
 134 C :   -0.127751    0.069240
 135 C :   -0.125358   -0.023372
 136 H :    0.145721   -0.002186
 137 O :   -0.281218    0.097412
 138 H :    0.355091   -0.002307

----------------------------------------------------
LOEWDIN REDUCED ORBITAL CHARGES AND SPIN POPULATIONS
----------------------------------------------------
CHARGE
  0 C s       :     2.918062  s :     2.918062
      pz      :     1.019519  p :     3.117692
      px      :     1.061633
      py      :     1.036540
      dz2     :     0.009630  d :     0.083918
      dxz     :     0.016558
      dyz     :     0.013733
      dx2y2   :     0.021738
      dxy     :     0.022259
  1 C s       :     2.862000  s :     2.862000
      pz      :     1.008795  p :     3.073657
      px      :     1.050901
      py      :     1.013962
      dz2     :     0.013945  d :     0.103092
      dxz     :     0.019268
      dyz     :     0.017205
      dx2y2   :     0.028666
      dxy     :     0.024008
  2 C s       :     2.877645  s :     2.877645
      pz      :     1.011648  p :     3.068346
      px      :     1.027287
      py      :     1.029411
      dz2     :     0.014821  d :     0.099124
      dxz     :     0.018582
      dyz     :     0.015178
      dx2y2   :     0.023359
      dxy     :     0.027184
  3 C s       :     2.918523  s :     2.918523
      pz      :     1.006364  p :     3.107574
      px      :     1.071605
      py      :     1.029605
      dz2     :     0.009282  d :     0.084981
      dxz     :     0.016832
      dyz     :     0.014129
      dx2y2   :     0.023994
      dxy     :     0.020744
  4 C s       :     2.863566  s :     2.863566
      pz      :     0.913875  p :     2.859790
      px      :     0.974940
      py      :     0.970976
      dz2     :     0.031773  d :     0.205735
      dxz     :     0.038787
      dyz     :     0.030934
      dx2y2   :     0.052381
      dxy     :     0.051862
  5 C s       :     2.901388  s :     2.901388
      pz      :     0.987433  p :     3.023766
      px      :     1.023383
      py      :     1.012950
      dz2     :     0.012448  d :     0.094373
      dxz     :     0.019066
      dyz     :     0.015287
      dx2y2   :     0.025378
      dxy     :     0.022194
  6 C s       :     2.920054  s :     2.920054
      pz      :     1.100342  p :     3.228891
      px      :     1.045608
      py      :     1.082940
      dz2     :     0.020041  d :     0.085990
      dxz     :     0.022644
      dyz     :     0.006580
      dx2y2   :     0.019565
      dxy     :     0.017161
  7 C s       :     2.932278  s :     2.932278
      pz      :     1.041752  p :     3.148929
      px      :     1.061756
      py      :     1.045421
      dz2     :     0.019978  d :     0.082409
      dxz     :     0.030510
      dyz     :     0.006387
      dx2y2   :     0.012711
      dxy     :     0.012822
  8 C s       :     2.894248  s :     2.894248
      pz      :     1.018564  p :     3.037305
      px      :     1.057314
      py      :     0.961426
      dz2     :     0.024013  d :     0.098626
      dxz     :     0.033283
      dyz     :     0.010970
      dx2y2   :     0.015067
      dxy     :     0.015293
  9 C s       :     2.972987  s :     2.972987
      pz      :     1.078329  p :     3.323004
      px      :     1.118975
      py      :     1.125700
      dz2     :     0.018863  d :     0.068190
      dxz     :     0.017334
      dyz     :     0.006202
      dx2y2   :     0.013900
      dxy     :     0.011891
 10 C s       :     2.937430  s :     2.937430
      pz      :     1.068046  p :     3.213749
      px      :     1.081367
      py      :     1.064336
      dz2     :     0.015381  d :     0.082386
      dxz     :     0.022114
      dyz     :     0.014811
      dx2y2   :     0.006769
      dxy     :     0.023311
 11 C s       :     2.932222  s :     2.932222
      pz      :     1.079531  p :     3.212091
      px      :     1.074286
      py      :     1.058274
      dz2     :     0.015646  d :     0.085835
      dxz     :     0.019797
      dyz     :     0.014985
      dx2y2   :     0.008979
      dxy     :     0.026428
 12 C s       :     2.931531  s :     2.931531
      pz      :     1.048606  p :     3.152921
      px      :     1.071897
      py      :     1.032419
      dz2     :     0.013497  d :     0.082673
      dxz     :     0.027140
      dyz     :     0.007796
      dx2y2   :     0.015501
      dxy     :     0.018739
 13 C s       :     2.894220  s :     2.894220
      pz      :     1.000582  p :     3.044210
      px      :     1.070625
      py      :     0.973003
      dz2     :     0.017048  d :     0.098593
      dxz     :     0.032609
      dyz     :     0.010741
      dx2y2   :     0.016985
      dxy     :     0.021210
 14 C s       :     2.969688  s :     2.969688
      pz      :     1.093816  p :     3.333269
      px      :     1.114491
      py      :     1.124962
      dz2     :     0.008766  d :     0.067871
      dxz     :     0.017822
      dyz     :     0.018273
      dx2y2   :     0.003447
      dxy     :     0.019563
 15 C s       :     2.940153  s :     2.940153
      pz      :     1.048478  p :     3.200478
      px      :     1.085312
      py      :     1.066688
      dz2     :     0.013379  d :     0.083132
      dxz     :     0.020301
      dyz     :     0.021299
      dx2y2   :     0.007449
      dxy     :     0.020704
 16 C s       :     2.933851  s :     2.933851
      pz      :     1.060195  p :     3.211825
      px      :     1.084498
      py      :     1.067132
      dz2     :     0.010067  d :     0.085709
      dxz     :     0.018685
      dyz     :     0.023701
      dx2y2   :     0.011875
      dxy     :     0.021382
 17 C s       :     2.931497  s :     2.931497
      pz      :     1.034614  p :     3.153145
      px      :     1.072853
      py      :     1.045677
      dz2     :     0.005709  d :     0.082601
      dxz     :     0.015883
      dyz     :     0.009891
      dx2y2   :     0.022030
      dxy     :     0.029088
 18 C s       :     2.894486  s :     2.894486
      pz      :     0.972488  p :     3.043583
      px      :     1.065180
      py      :     1.005916
      dz2     :     0.009436  d :     0.098570
      dxz     :     0.020486
      dyz     :     0.010792
      dx2y2   :     0.026594
      dxy     :     0.031262
 19 C s       :     2.969832  s :     2.969832
      pz      :     1.113226  p :     3.332694
      px      :     1.112534
      py      :     1.106934
      dz2     :     0.011393  d :     0.067911
      dxz     :     0.016081
      dyz     :     0.013261
      dx2y2   :     0.010724
      dxy     :     0.016451
 20 C s       :     2.939935  s :     2.939935
      pz      :     1.051358  p :     3.201086
      px      :     1.086438
      py      :     1.063291
      dz2     :     0.018740  d :     0.083055
      dxz     :     0.021414
      dyz     :     0.010906
      dx2y2   :     0.010567
      dxy     :     0.021427
 21 C s       :     2.933534  s :     2.933534
      pz      :     1.045533  p :     3.211938
      px      :     1.079339
      py      :     1.087066
      dz2     :     0.018878  d :     0.085777
      dxz     :     0.023613
      dyz     :     0.010097
      dx2y2   :     0.014819
      dxy     :     0.018370
 22 C s       :     2.931700  s :     2.931700
      pz      :     1.025688  p :     3.152776
      px      :     1.070165
      py      :     1.056923
      dz2     :     0.007159  d :     0.082680
      dxz     :     0.013526
      dyz     :     0.003846
      dx2y2   :     0.027424
      dxy     :     0.030724
 23 C s       :     2.894102  s :     2.894102
      pz      :     0.962618  p :     3.044130
      px      :     1.065365
      py      :     1.016147
      dz2     :     0.007369  d :     0.098621
      dxz     :     0.015738
      dyz     :     0.009011
      dx2y2   :     0.030174
      dxy     :     0.036328
 24 C s       :     2.969545  s :     2.969545
      pz      :     1.130295  p :     3.333622
      px      :     1.116941
      py      :     1.086386
      dz2     :     0.014778  d :     0.067833
      dxz     :     0.015970
      dyz     :     0.006414
      dx2y2   :     0.013337
      dxy     :     0.017333
 25 C s       :     2.940268  s :     2.940268
      pz      :     1.061287  p :     3.199928
      px      :     1.079636
      py      :     1.059004
      dz2     :     0.010942  d :     0.083261
      dxz     :     0.023723
      dyz     :     0.016473
      dx2y2   :     0.009796
      dxy     :     0.022327
 26 C s       :     2.934217  s :     2.934217
      pz      :     1.060261  p :     3.212102
      px      :     1.073100
      py      :     1.078742
      dz2     :     0.012446  d :     0.085554
      dxz     :     0.026998
      dyz     :     0.015629
      dx2y2   :     0.012248
      dxy     :     0.018233
 27 C s       :     2.931946  s :     2.931946
      pz      :     1.038376  p :     3.153714
      px      :     1.070525
      py      :     1.044814
      dz2     :     0.006407  d :     0.082509
      dxz     :     0.020444
      dyz     :     0.009369
      dx2y2   :     0.021825
      dxy     :     0.024463
 28 C s       :     2.894501  s :     2.894501
      pz      :     0.978018  p :     3.042692
      px      :     1.071834
      py      :     0.992840
      dz2     :     0.009448  d :     0.098597
      dxz     :     0.024112
      dyz     :     0.011002
      dx2y2   :     0.023759
      dxy     :     0.030276
 29 C s       :     2.969747  s :     2.969747
      pz      :     1.118266  p :     3.333354
      px      :     1.116683
      py      :     1.098405
      dz2     :     0.002952  d :     0.067849
      dxz     :     0.020705
      dyz     :     0.019823
      dx2y2   :     0.005734
      dxy     :     0.018635
 30 C s       :     2.939951  s :     2.939951
      pz      :     1.070157  p :     3.200831
      px      :     1.083794
      py      :     1.046880
      dz2     :     0.013918  d :     0.083131
      dxz     :     0.017210
      dyz     :     0.017754
      dx2y2   :     0.013028
      dxy     :     0.021220
 31 C s       :     2.933658  s :     2.933658
      pz      :     1.066263  p :     3.211864
      px      :     1.091041
      py      :     1.054559
      dz2     :     0.016243  d :     0.085743
      dxz     :     0.018335
      dyz     :     0.021385
      dx2y2   :     0.009870
      dxy     :     0.019910
 32 C s       :     2.931545  s :     2.931545
      pz      :     1.045971  p :     3.152786
      px      :     1.076588
      py      :     1.030227
      dz2     :     0.016473  d :     0.082601
      dxz     :     0.032646
      dyz     :     0.008638
      dx2y2   :     0.011636
      dxy     :     0.013207
 33 C s       :     2.894437  s :     2.894437
      pz      :     1.014305  p :     3.043638
      px      :     1.063385
      py      :     0.965949
      dz2     :     0.023278  d :     0.098567
      dxz     :     0.032555
      dyz     :     0.009820
      dx2y2   :     0.015194
      dxy     :     0.017720
 34 C s       :     2.969819  s :     2.969819
      pz      :     1.107181  p :     3.332515
      px      :     1.105297
      py      :     1.120037
      dz2     :     0.018616  d :     0.067913
      dxz     :     0.013843
      dyz     :     0.007673
      dx2y2   :     0.010549
      dxy     :     0.017231
 35 C s       :     2.939932  s :     2.939932
      pz      :     1.054918  p :     3.201058
      px      :     1.092918
      py      :     1.053221
      dz2     :     0.019222  d :     0.083068
      dxz     :     0.020026
      dyz     :     0.012636
      dx2y2   :     0.010958
      dxy     :     0.020226
 36 C s       :     2.933499  s :     2.933499
      pz      :     1.091433  p :     3.212159
      px      :     1.075357
      py      :     1.045370
      dz2     :     0.023969  d :     0.085793
      dxz     :     0.013919
      dyz     :     0.008459
      dx2y2   :     0.014370
      dxy     :     0.025076
 37 C s       :     2.931705  s :     2.931705
      pz      :     1.062296  p :     3.153635
      px      :     1.064165
      py      :     1.027174
      dz2     :     0.023245  d :     0.082662
      dxz     :     0.025639
      dyz     :     0.004094
      dx2y2   :     0.014591
      dxy     :     0.015092
 38 C s       :     2.894101  s :     2.894101
      pz      :     1.017754  p :     3.043643
      px      :     1.060552
      py      :     0.965337
      dz2     :     0.023470  d :     0.098639
      dxz     :     0.034800
      dyz     :     0.010572
      dx2y2   :     0.013845
      dxy     :     0.015952
 39 C s       :     2.969624  s :     2.969624
      pz      :     1.077822  p :     3.332829
      px      :     1.124167
      py      :     1.130841
      dz2     :     0.016951  d :     0.067835
      dxz     :     0.015848
      dyz     :     0.011766
      dx2y2   :     0.008539
      dxy     :     0.014731
 40 C s       :     2.940037  s :     2.940037
      pz      :     1.068504  p :     3.199946
      px      :     1.067978
      py      :     1.063465
      dz2     :     0.008853  d :     0.083332
      dxz     :     0.024411
      dyz     :     0.020306
      dx2y2   :     0.006295
      dxy     :     0.023467
 41 C s       :     2.934460  s :     2.934460
      pz      :     1.073192  p :     3.212390
      px      :     1.072523
      py      :     1.066676
      dz2     :     0.008730  d :     0.085452
      dxz     :     0.022874
      dyz     :     0.021479
      dx2y2   :     0.006695
      dxy     :     0.025673
 42 C s       :     2.932846  s :     2.932846
      pz      :     1.039255  p :     3.154276
      px      :     1.073515
      py      :     1.041507
      dz2     :     0.007794  d :     0.082538
      dxz     :     0.022746
      dyz     :     0.009640
      dx2y2   :     0.018170
      dxy     :     0.024188
 43 C s       :     2.893798  s :     2.893798
      pz      :     0.981363  p :     3.040323
      px      :     1.071353
      py      :     0.987607
      dz2     :     0.010746  d :     0.098783
      dxz     :     0.024853
      dyz     :     0.011722
      dx2y2   :     0.022636
      dxy     :     0.028826
 44 C s       :     2.938782  s :     2.938782
      pz      :     1.067495  p :     3.202434
      px      :     1.083736
      py      :     1.051204
      dz2     :     0.007619  d :     0.083515
      dxz     :     0.023820
      dyz     :     0.020512
      dx2y2   :     0.010455
      dxy     :     0.021108
 45 C s       :     2.934406  s :     2.934406
      pz      :     1.079614  p :     3.211489
      px      :     1.075217
      py      :     1.056658
      dz2     :     0.007268  d :     0.085420
      dxz     :     0.022455
      dyz     :     0.023658
      dx2y2   :     0.013566
      dxy     :     0.018474
 46 C s       :     2.933532  s :     2.933532
      pz      :     1.070168  p :     3.150127
      px      :     1.042728
      py      :     1.037231
      dz2     :     0.021177  d :     0.082967
      dxz     :     0.029305
      dyz     :     0.015851
      dx2y2   :     0.006452
      dxy     :     0.010182
 47 C s       :     2.890976  s :     2.890976
      pz      :     1.062395  p :     3.048852
      px      :     1.008520
      py      :     0.977937
      dz2     :     0.025084  d :     0.099924
      dxz     :     0.031461
      dyz     :     0.019653
      dx2y2   :     0.011874
      dxy     :     0.011852
 48 C s       :     2.969539  s :     2.969539
      pz      :     1.109060  p :     3.330065
      px      :     1.106343
      py      :     1.114662
      dz2     :     0.010306  d :     0.067643
      dxz     :     0.015563
      dyz     :     0.015602
      dx2y2   :     0.014187
      dxy     :     0.011986
 49 C s       :     2.973089  s :     2.973089
      pz      :     1.116536  p :     3.320994
      px      :     1.078429
      py      :     1.126029
      dz2     :     0.008376  d :     0.068025
      dxz     :     0.015697
      dyz     :     0.017753
      dx2y2   :     0.009761
      dxy     :     0.016437
 50 C s       :     2.969502  s :     2.969502
      pz      :     1.119485  p :     3.334839
      px      :     1.112555
      py      :     1.102799
      dz2     :     0.003022  d :     0.067658
      dxz     :     0.019446
      dyz     :     0.020555
      dx2y2   :     0.005692
      dxy     :     0.018944
 51 C s       :     2.877248  s :     2.877248
      pz      :     1.017597  p :     3.077014
      px      :     1.041166
      py      :     1.018251
      dz2     :     0.015368  d :     0.100585
      dxz     :     0.018941
      dyz     :     0.014531
      dx2y2   :     0.023159
      dxy     :     0.028586
 52 C s       :     2.860411  s :     2.860411
      pz      :     0.932346  p :     2.876963
      px      :     0.930896
      py      :     1.013720
      dz2     :     0.024558  d :     0.167150
      dxz     :     0.040238
      dyz     :     0.020229
      dx2y2   :     0.043643
      dxy     :     0.038481
 53 H s       :     0.853638  s :     0.853638
 54 O s       :     3.574312  s :     3.574312
      pz      :     1.475914  p :     4.679572
      px      :     1.527892
      py      :     1.675766
      dz2     :     0.008095  d :     0.050194
      dxz     :     0.016110
      dyz     :     0.004509
      dx2y2   :     0.011154
      dxy     :     0.010328
 55 C s       :     2.967794  s :     2.967794
      pz      :     1.105364  p :     3.343646
      px      :     1.152632
      py      :     1.085650
      dz2     :     0.019539  d :     0.066500
      dxz     :     0.004555
      dyz     :     0.014607
      dx2y2   :     0.007863
      dxy     :     0.019935
 56 H s       :     0.847237  s :     0.847237
 57 H s       :     0.850825  s :     0.850825
 58 H s       :     0.850661  s :     0.850661
 59 H s       :     0.853617  s :     0.853617
 60 H s       :     0.850112  s :     0.850112
 61 H s       :     0.859983  s :     0.859983
 62 H s       :     0.855370  s :     0.855370
 63 H s       :     0.874245  s :     0.874245
 64 H s       :     0.869911  s :     0.869911
 65 H s       :     0.867439  s :     0.867439
 66 H s       :     0.867085  s :     0.867085
 67 H s       :     0.867267  s :     0.867267
 68 H s       :     0.874946  s :     0.874946
 69 H s       :     0.872668  s :     0.872668
 70 H s       :     0.872465  s :     0.872465
 71 H s       :     0.875601  s :     0.875601
 72 H s       :     0.868788  s :     0.868788
 73 H s       :     0.865038  s :     0.865038
 74 H s       :     0.865469  s :     0.865469
 75 H s       :     0.871531  s :     0.871531
 76 H s       :     0.877190  s :     0.877190
 77 H s       :     0.873759  s :     0.873759
 78 H s       :     0.873007  s :     0.873007
 79 H s       :     0.875531  s :     0.875531
 80 H s       :     0.868767  s :     0.868767
 81 H s       :     0.865465  s :     0.865465
 82 H s       :     0.865533  s :     0.865533
 83 H s       :     0.871298  s :     0.871298
 84 H s       :     0.876939  s :     0.876939
 85 H s       :     0.873272  s :     0.873272
 86 H s       :     0.873207  s :     0.873207
 87 H s       :     0.875618  s :     0.875618
 88 H s       :     0.868769  s :     0.868769
 89 H s       :     0.864788  s :     0.864788
 90 H s       :     0.865586  s :     0.865586
 91 H s       :     0.871857  s :     0.871857
 92 H s       :     0.877299  s :     0.877299
 93 H s       :     0.874108  s :     0.874108
 94 H s       :     0.872619  s :     0.872619
 95 H s       :     0.875596  s :     0.875596
 96 H s       :     0.868767  s :     0.868767
 97 H s       :     0.864449  s :     0.864449
 98 H s       :     0.865690  s :     0.865690
 99 H s       :     0.871511  s :     0.871511
100 H s       :     0.876912  s :     0.876912
101 H s       :     0.873537  s :     0.873537
102 H s       :     0.873014  s :     0.873014
103 H s       :     0.875691  s :     0.875691
104 H s       :     0.868695  s :     0.868695
105 H s       :     0.865488  s :     0.865488
106 H s       :     0.865669  s :     0.865669
107 H s       :     0.871262  s :     0.871262
108 H s       :     0.876968  s :     0.876968
109 H s       :     0.873306  s :     0.873306
110 H s       :     0.873210  s :     0.873210
111 H s       :     0.875620  s :     0.875620
112 H s       :     0.869043  s :     0.869043
113 H s       :     0.864544  s :     0.864544
114 H s       :     0.865793  s :     0.865793
115 H s       :     0.872296  s :     0.872296
116 H s       :     0.877101  s :     0.877101
117 H s       :     0.873996  s :     0.873996
118 H s       :     0.872829  s :     0.872829
119 H s       :     0.875834  s :     0.875834
120 H s       :     0.876893  s :     0.876893
121 H s       :     0.872132  s :     0.872132
122 H s       :     0.869946  s :     0.869946
123 H s       :     0.873882  s :     0.873882
124 H s       :     0.876588  s :     0.876588
125 H s       :     0.867704  s :     0.867704
126 H s       :     0.866077  s :     0.866077
127 H s       :     0.865500  s :     0.865500
128 H s       :     0.869349  s :     0.869349
129 H s       :     0.868716  s :     0.868716
130 H s       :     0.868754  s :     0.868754
131 H s       :     0.869102  s :     0.869102
132 H s       :     0.865672  s :     0.865672
133 H s       :     0.863434  s :     0.863434
134 C s       :     2.921799  s :     2.921799
      pz      :     1.013930  p :     3.121017
      px      :     1.058492
      py      :     1.048595
      dz2     :     0.008629  d :     0.084936
      dxz     :     0.017555
      dyz     :     0.013258
      dx2y2   :     0.024618
      dxy     :     0.020876
135 C s       :     2.921222  s :     2.921222
      pz      :     1.009249  p :     3.118762
      px      :     1.064884
      py      :     1.044629
      dz2     :     0.014519  d :     0.085374
      dxz     :     0.014407
      dyz     :     0.013804
      dx2y2   :     0.018283
      dxy     :     0.024361
136 H s       :     0.854279  s :     0.854279
137 O s       :     3.508672  s :     3.508672
      pz      :     1.584284  p :     4.718690
      px      :     1.582132
      py      :     1.552275
      dz2     :     0.005994  d :     0.053856
      dxz     :     0.011725
      dyz     :     0.011020
      dx2y2   :     0.016829
      dxy     :     0.008289
138 H s       :     0.644909  s :     0.644909

SPIN
  0 C s       :     0.002566  s :     0.002566
      pz      :     0.038177  p :     0.067255
      px      :     0.008553
      py      :     0.020525
      dz2     :    -0.000187  d :    -0.001186
      dxz     :    -0.000275
      dyz     :    -0.000275
      dx2y2   :    -0.000313
      dxy     :    -0.000136
  1 C s       :    -0.003098  s :    -0.003098
      pz      :    -0.019292  p :    -0.037192
      px      :    -0.005161
      py      :    -0.012739
      dz2     :     0.003507  d :     0.006961
      dxz     :     0.000518
      dyz     :     0.000788
      dx2y2   :     0.001583
      dxy     :     0.000564
  2 C s       :     0.001876  s :     0.001876
      pz      :     0.038292  p :     0.065916
      px      :     0.007193
      py      :     0.020431
      dz2     :    -0.000564  d :    -0.000870
      dxz     :     0.000021
      dyz     :    -0.000061
      dx2y2   :     0.000008
      dxy     :    -0.000274
  3 C s       :    -0.001377  s :    -0.001377
      pz      :    -0.010657  p :    -0.019895
      px      :    -0.002934
      py      :    -0.006304
      dz2     :     0.000621  d :     0.002571
      dxz     :     0.000555
      dyz     :     0.000460
      dx2y2   :     0.000841
      dxy     :     0.000094
  4 C s       :    -0.001823  s :    -0.001823
      pz      :     0.018189  p :     0.025714
      px      :     0.000815
      py      :     0.006711
      dz2     :     0.007933  d :     0.013788
      dxz     :     0.002013
      dyz     :     0.000131
      dx2y2   :     0.000491
      dxy     :     0.003218
  5 C s       :     0.008348  s :     0.008348
      pz      :     0.134171  p :     0.236935
      px      :     0.030280
      py      :     0.072485
      dz2     :     0.000030  d :    -0.001323
      dxz     :    -0.000468
      dyz     :    -0.000419
      dx2y2   :     0.000054
      dxy     :    -0.000520
  6 C s       :    -0.001659  s :    -0.001659
      pz      :    -0.000947  p :    -0.007563
      px      :    -0.004310
      py      :    -0.002306
      dz2     :     0.000246  d :     0.004038
      dxz     :     0.002161
      dyz     :     0.000077
      dx2y2   :     0.001123
      dxy     :     0.000431
  7 C s       :     0.002907  s :     0.002907
      pz      :     0.004934  p :     0.007043
      px      :     0.003346
      py      :    -0.001237
      dz2     :     0.000002  d :     0.000097
      dxz     :    -0.000027
      dyz     :    -0.000018
      dx2y2   :     0.000083
      dxy     :     0.000057
  8 C s       :     0.000242  s :     0.000242
      pz      :     0.000074  p :     0.005340
      px      :     0.000243
      py      :     0.005023
      dz2     :    -0.000003  d :     0.000180
      dxz     :     0.000160
      dyz     :     0.000030
      dx2y2   :     0.000013
      dxy     :    -0.000021
  9 C s       :     0.000133  s :     0.000133
      pz      :     0.000145  p :     0.000301
      px      :     0.000102
      py      :     0.000053
      dz2     :     0.000016  d :     0.000101
      dxz     :     0.000003
      dyz     :     0.000033
      dx2y2   :     0.000019
      dxy     :     0.000030
 10 C s       :    -0.000034  s :    -0.000034
      pz      :    -0.000142  p :    -0.000061
      px      :     0.000087
      py      :    -0.000006
      dz2     :     0.000001  d :     0.000108
      dxz     :     0.000011
      dyz     :     0.000057
      dx2y2   :     0.000001
      dxy     :     0.000037
 11 C s       :     0.000181  s :     0.000181
      pz      :     0.000059  p :     0.000423
      px      :     0.000229
      py      :     0.000135
      dz2     :    -0.000001  d :     0.000001
      dxz     :    -0.000000
      dyz     :    -0.000000
      dx2y2   :     0.000003
      dxy     :    -0.000001
 12 C s       :    -0.000004  s :    -0.000004
      pz      :     0.000000  p :     0.000002
      px      :    -0.000006
      py      :     0.000007
      dz2     :     0.000002  d :     0.000005
      dxz     :    -0.000000
      dyz     :    -0.000000
      dx2y2   :    -0.000000
      dxy     :     0.000003
 13 C s       :     0.000003  s :     0.000003
      pz      :     0.000016  p :     0.000056
      px      :     0.000004
      py      :     0.000036
      dz2     :     0.000000  d :     0.000002
      dxz     :     0.000001
      dyz     :    -0.000000
      dx2y2   :    -0.000000
      dxy     :     0.000001
 14 C s       :     0.000003  s :     0.000003
      pz      :    -0.000001  p :     0.000003
      px      :     0.000004
      py      :     0.000001
      dz2     :     0.000000  d :     0.000001
      dxz     :     0.000000
      dyz     :     0.000000
      dx2y2   :     0.000000
      dxy     :     0.000000
 15 C s       :     0.000000  s :     0.000000
      pz      :     0.000001  p :     0.000003
      px      :     0.000002
      py      :    -0.000001
      dz2     :     0.000000  d :     0.000001
      dxz     :     0.000000
      dyz     :     0.000000
      dx2y2   :     0.000000
      dxy     :     0.000000
 16 C s       :     0.000001  s :     0.000001
      pz      :     0.000003  p :     0.000004
      px      :     0.000000
      py      :     0.000001
      dz2     :     0.000000  d :     0.000000
      dxz     :     0.000000
      dyz     :     0.000000
      dx2y2   :     0.000000
      dxy     :    -0.000000
 17 C s       :    -0.000000  s :    -0.000000
      pz      :    -0.000000  p :    -0.000000
      px      :    -0.000000
      py      :     0.000000
      dz2     :     0.000000  d :     0.000000
      dxz     :     0.000000
      dyz     :     0.000000
      dx2y2   :     0.000000
      dxy     :     0.000000
 18 C s       :     0.000000  s :     0.000000
      pz      :     0.000001  p :     0.000001
      px      :     0.000000
      py      :     0.000000
      dz2     :    -0.000000  d :    -0.000000
      dxz     :    -0.000000
      dyz     :    -0.000000
      dx2y2   :    -0.000000
      dxy     :     0.000000
 19 C s       :     0.000000  s :     0.000000
      pz      :    -0.000000  p :     0.000000
      px      :     0.000000
      py      :     0.000000
      dz2     :     0.000000  d :     0.000000
      dxz     :     0.000000
      dyz     :     0.000000
      dx2y2   :     0.000000
      dxy     :     0.000000
 20 C s       :    -0.000000  s :    -0.000000
      pz      :    -0.000000  p :    -0.000000
      px      :     0.000000
      py      :    -0.000000
      dz2     :     0.000000  d :     0.000000
      dxz     :     0.000000
      dyz     :     0.000000
      dx2y2   :     0.000000
      dxy     :     0.000000
 21 C s       :     0.000000  s :     0.000000
      pz      :     0.000000  p :     0.000000
      px      :     0.000000
      py      :     0.000000
      dz2     :     0.000000  d :     0.000000
      dxz     :    -0.000000
      dyz     :     0.000000
      dx2y2   :     0.000000
      dxy     :     0.000000
 22 C s       :    -0.000000  s :    -0.000000
      pz      :    -0.000000  p :    -0.000000
      px      :    -0.000000
      py      :     0.000000
      dz2     :     0.000000  d :     0.000000
      dxz     :     0.000000
      dyz     :     0.000000
      dx2y2   :    -0.000000
      dxy     :     0.000000
 23 C s       :     0.000000  s :     0.000000
      pz      :     0.000000  p :     0.000000
      px      :     0.000000
      py      :     0.000000
      dz2     :    -0.000000  d :     0.000000
      dxz     :    -0.000000
      dyz     :    -0.000000
      dx2y2   :    -0.000000
      dxy     :     0.000000
 24 C s       :     0.000000  s :     0.000000
      pz      :     0.000000  p :     0.000000
      px      :     0.000000
      py      :    -0.000000
      dz2     :     0.000000  d :     0.000000
      dxz     :     0.000000
      dyz     :     0.000000
      dx2y2   :    -0.000000
      dxy     :     0.000000
 25 C s       :    -0.000000  s :    -0.000000
      pz      :    -0.000000  p :    -0.000000
      px      :     0.000000
      py      :    -0.000000
      dz2     :     0.000000  d :     0.000000
      dxz     :     0.000000
      dyz     :     0.000000
      dx2y2   :     0.000000
      dxy     :     0.000000
 26 C s       :     0.000000  s :     0.000000
      pz      :     0.000000  p :     0.000000
      px      :     0.000000
      py      :     0.000000
      dz2     :     0.000000  d :     0.000000
      dxz     :    -0.000000
      dyz     :    -0.000000
      dx2y2   :     0.000000
      dxy     :     0.000000
 27 C s       :    -0.000000  s :    -0.000000
      pz      :    -0.000000  p :    -0.000000
      px      :    -0.000000
      py      :    -0.000000
      dz2     :     0.000000  d :     0.000000
      dxz     :     0.000000
      dyz     :     0.000000
      dx2y2   :     0.000000
      dxy     :     0.000000
 28 C s       :     0.000000  s :     0.000000
      pz      :     0.000000  p :     0.000000
      px      :     0.000000
      py      :     0.000000
      dz2     :    -0.000000  d :     0.000000
      dxz     :     0.000000
      dyz     :    -0.000000
      dx2y2   :    -0.000000
      dxy     :    -0.000000
 29 C s       :     0.000000  s :     0.000000
      pz      :     0.000000  p :     0.000000
      px      :     0.000000
      py      :    -0.000000
      dz2     :     0.000000  d :     0.000000
      dxz     :     0.000000
      dyz     :     0.000000
      dx2y2   :    -0.000000
      dxy     :     0.000000
 30 C s       :    -0.000000  s :    -0.000000
      pz      :    -0.000000  p :    -0.000000
      px      :     0.000000
      py      :    -0.000000
      dz2     :     0.000000  d :     0.000000
      dxz     :     0.000000
      dyz     :     0.000000
      dx2y2   :     0.000000
      dxy     :     0.000000
 31 C s       :     0.000000  s :     0.000000
      pz      :     0.000000  p :     0.000000
      px      :     0.000000
      py      :     0.000000
      dz2     :    -0.000000  d :     0.000000
      dxz     :    -0.000000
      dyz     :     0.000000
      dx2y2   :     0.000000
      dxy     :     0.000000
 32 C s       :     0.000000  s :     0.000000
      pz      :     0.000000  p :     0.000000
      px      :     0.000000
      py      :    -0.000000
      dz2     :     0.000000  d :     0.000000
      dxz     :     0.000000
      dyz     :     0.000000
      dx2y2   :    -0.000000
      dxy     :    -0.000000
 33 C s       :    -0.000000  s :    -0.000000
      pz      :    -0.000000  p :     0.000000
      px      :    -0.000000
      py      :     0.000000
      dz2     :     0.000000  d :     0.000000
      dxz     :     0.000000
      dyz     :     0.000000
      dx2y2   :     0.000000
      dxy     :    -0.000000
 34 C s       :     0.000000  s :     0.000000
      pz      :     0.000000  p :     0.000000
      px      :     0.000000
      py      :     0.000000
      dz2     :     0.000000  d :     0.000000
      dxz     :     0.000000
      dyz     :    -0.000000
      dx2y2   :    -0.000000
      dxy     :     0.000000
 35 C s       :     0.000000  s :     0.000000
      pz      :     0.000000  p :     0.000000
      px      :     0.000000
      py      :     0.000000
      dz2     :     0.000000  d :     0.000000
      dxz     :    -0.000000
      dyz     :     0.000000
      dx2y2   :     0.000000
      dxy     :    -0.000000
 36 C s       :     0.000000  s :     0.000000
      pz      :     0.000000  p :     0.000000
      px      :     0.000000
      py      :     0.000000
      dz2     :     0.000000  d :     0.000000
      dxz     :     0.000000
      dyz     :     0.000000
      dx2y2   :     0.000000
      dxy     :     0.000000
 37 C s       :     0.000000  s :     0.000000
      pz      :     0.000000  p :     0.000000
      px      :     0.000000
      py      :     0.000000
      dz2     :     0.000000  d :    -0.000000
      dxz     :    -0.000000
      dyz     :     0.000000
      dx2y2   :    -0.000000
      dxy     :    -0.000000
 38 C s       :     0.000000  s :     0.000000
      pz      :    -0.000000  p :    -0.000000
      px      :    -0.000000
      py      :    -0.000000
      dz2     :     0.000000  d :     0.000000
      dxz     :     0.000000
      dyz     :     0.000000
      dx2y2   :    -0.000000
      dxy     :     0.000000
 39 C s       :    -0.000000  s :    -0.000000
      pz      :    -0.000000  p :    -0.000000
      px      :    -0.000000
      py      :     0.000000
      dz2     :    -0.000000  d :    -0.000000
      dxz     :    -0.000000
      dyz     :    -0.000000
      dx2y2   :    -0.000000
      dxy     :    -0.000000
 40 C s       :    -0.000000  s :    -0.000000
      pz      :     0.000000  p :     0.000000
      px      :     0.000000
      py      :     0.000000
      dz2     :    -0.000000  d :    -0.000000
      dxz     :    -0.000000
      dyz     :    -0.000000
      dx2y2   :     0.000000
      dxy     :    -0.000000
 41 C s       :    -0.000000  s :    -0.000000
      pz      :    -0.000000  p :    -0.000000
      px      :     0.000000
      py      :    -0.000000
      dz2     :    -0.000000  d :    -0.000000
      dxz     :    -0.000000
      dyz     :    -0.000000
      dx2y2   :     0.000000
      dxy     :     0.000000
 42 C s       :     0.000000  s :     0.000000
      pz      :    -0.000000  p :    -0.000000
      px      :     0.000000
      py      :    -0.000000
      dz2     :     0.000000  d :     0.000000
      dxz     :     0.000000
      dyz     :    -0.000000
      dx2y2   :     0.000000
      dxy     :     0.000000
 43 C s       :     0.000000  s :     0.000000
      pz      :     0.000000  p :     0.000000
      px      :     0.000000
      py      :     0.000000
      dz2     :    -0.000000  d :    -0.000000
      dxz     :     0.000000
      dyz     :    -0.000000
      dx2y2   :    -0.000000
      dxy     :    -0.000000
 44 C s       :     0.000000  s :     0.000000
      pz      :    -0.000000  p :    -0.000000
      px      :     0.000000
      py      :    -0.000000
      dz2     :     0.000000  d :     0.000000
      dxz     :     0.000000
      dyz     :     0.000000
      dx2y2   :    -0.000000
      dxy     :     0.000000
 45 C s       :     0.000000  s :     0.000000
      pz      :    -0.000000  p :     0.000000
      px      :     0.000000
      py      :     0.000000
      dz2     :     0.000000  d :    -0.000000
      dxz     :    -0.000000
      dyz     :    -0.000000
      dx2y2   :    -0.000000
      dxy     :     0.000000
 46 C s       :     0.000000  s :     0.000000
      pz      :     0.000000  p :     0.000000
      px      :    -0.000000
      py      :    -0.000000
      dz2     :     0.000000  d :    -0.000000
      dxz     :     0.000000
      dyz     :    -0.000000
      dx2y2   :    -0.000000
      dxy     :    -0.000000
 47 C s       :     0.000000  s :     0.000000
      pz      :     0.000000  p :     0.000000
      px      :     0.000000
      py      :     0.000000
      dz2     :    -0.000000  d :    -0.000000
      dxz     :     0.000000
      dyz     :    -0.000000
      dx2y2   :    -0.000000
      dxy     :    -0.000000
 48 C s       :     0.000000  s :     0.000000
      pz      :    -0.000000  p :     0.000000
      px      :     0.000000
      py      :     0.000000
      dz2     :    -0.000000  d :    -0.000000
      dxz     :     0.000000
      dyz     :    -0.000000
      dx2y2   :    -0.000000
      dxy     :     0.000000
 49 C s       :     0.000000  s :     0.000000
      pz      :     0.000000  p :     0.000000
      px      :     0.000000
      py      :    -0.000000
      dz2     :     0.000000  d :     0.000000
      dxz     :     0.000000
      dyz     :     0.000000
      dx2y2   :     0.000000
      dxy     :     0.000000
 50 C s       :    -0.000000  s :    -0.000000
      pz      :     0.000000  p :     0.000000
      px      :     0.000000
      py      :     0.000000
      dz2     :     0.000000  d :     0.000000
      dxz     :     0.000000
      dyz     :     0.000000
      dx2y2   :    -0.000000
      dxy     :    -0.000000
 51 C s       :    -0.004475  s :    -0.004475
      pz      :    -0.031683  p :    -0.062398
      px      :    -0.011737
      py      :    -0.018978
      dz2     :     0.001139  d :     0.009891
      dxz     :     0.003735
      dyz     :     0.001024
      dx2y2   :     0.002003
      dxy     :     0.001990
 52 C s       :     0.009820  s :     0.009820
      pz      :     0.155946  p :     0.270998
      px      :     0.031221
      py      :     0.083831
      dz2     :     0.000685  d :     0.000452
      dxz     :     0.000392
      dyz     :    -0.000661
      dx2y2   :    -0.000320
      dxy     :     0.000357
 53 H s       :     0.000701  s :     0.000701
 54 O s       :     0.003701  s :     0.003701
      pz      :     0.150653  p :     0.253942
      px      :     0.032299
      py      :     0.070991
      dz2     :    -0.000130  d :    -0.000449
      dxz     :    -0.000090
      dyz     :     0.000009
      dx2y2   :    -0.000087
      dxy     :    -0.000151
 55 C s       :     0.000372  s :     0.000372
      pz      :     0.001133  p :     0.002852
      px      :     0.000454
      py      :     0.001265
      dz2     :    -0.000699  d :    -0.001130
      dxz     :    -0.000035
      dyz     :    -0.000059
      dx2y2   :    -0.000041
      dxy     :    -0.000296
 56 H s       :    -0.000464  s :    -0.000464
 57 H s       :    -0.002211  s :    -0.002211
 58 H s       :    -0.002500  s :    -0.002500
 59 H s       :     0.000324  s :     0.000324
 60 H s       :    -0.002228  s :    -0.002228
 61 H s       :     0.004076  s :     0.004076
 62 H s       :     0.002580  s :     0.002580
 63 H s       :    -0.000217  s :    -0.000217
 64 H s       :     0.000008  s :     0.000008
 65 H s       :     0.000011  s :     0.000011
 66 H s       :     0.000548  s :     0.000548
 67 H s       :    -0.000160  s :    -0.000160
 68 H s       :     0.000049  s :     0.000049
 69 H s       :     0.000027  s :     0.000027
 70 H s       :     0.000056  s :     0.000056
 71 H s       :     0.000003  s :     0.000003
 72 H s       :     0.000002  s :     0.000002
 73 H s       :    -0.000000  s :    -0.000000
 74 H s       :     0.000005  s :     0.000005
 75 H s       :     0.000001  s :     0.000001
 76 H s       :    -0.000000  s :    -0.000000
 77 H s       :    -0.000000  s :    -0.000000
 78 H s       :     0.000001  s :     0.000001
 79 H s       :     0.000000  s :     0.000000
 80 H s       :     0.000000  s :     0.000000
 81 H s       :     0.000000  s :     0.000000
 82 H s       :     0.000000  s :     0.000000
 83 H s       :     0.000000  s :     0.000000
 84 H s       :     0.000000  s :     0.000000
 85 H s       :    -0.000000  s :    -0.000000
 86 H s       :     0.000000  s :     0.000000
 87 H s       :     0.000000  s :     0.000000
 88 H s       :     0.000000  s :     0.000000
 89 H s       :    -0.000000  s :    -0.000000
 90 H s       :     0.000000  s :     0.000000
 91 H s       :     0.000000  s :     0.000000
 92 H s       :    -0.000000  s :    -0.000000
 93 H s       :    -0.000000  s :    -0.000000
 94 H s       :     0.000000  s :     0.000000
 95 H s       :     0.000000  s :     0.000000
 96 H s       :     0.000000  s :     0.000000
 97 H s       :    -0.000000  s :    -0.000000
 98 H s       :     0.000000  s :     0.000000
 99 H s       :     0.000000  s :     0.000000
100 H s       :    -0.000000  s :    -0.000000
101 H s       :    -0.000000  s :    -0.000000
102 H s       :     0.000000  s :     0.000000
103 H s       :     0.000000  s :     0.000000
104 H s       :     0.000000  s :     0.000000
105 H s       :    -0.000000  s :    -0.000000
106 H s       :     0.000000  s :     0.000000
107 H s       :     0.000000  s :     0.000000
108 H s       :    -0.000000  s :    -0.000000
109 H s       :    -0.000000  s :    -0.000000
110 H s       :     0.000000  s :     0.000000
111 H s       :     0.000000  s :     0.000000
112 H s       :     0.000000  s :     0.000000
113 H s       :    -0.000000  s :    -0.000000
114 H s       :    -0.000000  s :    -0.000000
115 H s       :    -0.000000  s :    -0.000000
116 H s       :    -0.000000  s :    -0.000000
117 H s       :    -0.000000  s :    -0.000000
118 H s       :     0.000000  s :     0.000000
119 H s       :    -0.000000  s :    -0.000000
120 H s       :     0.000000  s :     0.000000
121 H s       :     0.000000  s :     0.000000
122 H s       :    -0.000000  s :    -0.000000
123 H s       :     0.000000  s :     0.000000
124 H s       :     0.000000  s :     0.000000
125 H s       :    -0.000000  s :    -0.000000
126 H s       :    -0.000000  s :    -0.000000
127 H s       :    -0.000000  s :    -0.000000
128 H s       :    -0.000000  s :    -0.000000
129 H s       :     0.000000  s :     0.000000
130 H s       :     0.000000  s :     0.000000
131 H s       :     0.000000  s :     0.000000
132 H s       :     0.000000  s :     0.000000
133 H s       :    -0.000000  s :    -0.000000
134 C s       :     0.002531  s :     0.002531
      pz      :     0.038594  p :     0.067532
      px      :     0.008391
      py      :     0.020547
      dz2     :    -0.000122  d :    -0.000823
      dxz     :    -0.000209
      dyz     :    -0.000188
      dx2y2   :    -0.000159
      dxy     :    -0.000145
135 C s       :    -0.001506  s :    -0.001506
      pz      :    -0.013430  p :    -0.024445
      px      :    -0.003351
      py      :    -0.007664
      dz2     :     0.001577  d :     0.002580
      dxz     :     0.000166
      dyz     :     0.000125
      dx2y2   :     0.000200
      dxy     :     0.000512
136 H s       :    -0.002186  s :    -0.002186
137 O s       :     0.002162  s :     0.002162
      pz      :     0.054556  p :     0.091355
      px      :     0.007282
      py      :     0.029516
      dz2     :     0.002031  d :     0.003894
      dxz     :     0.000734
      dyz     :    -0.000035
      dx2y2   :     0.000097
      dxy     :     0.001068
138 H s       :    -0.002307  s :    -0.002307


                      *****************************
                      * MAYER POPULATION ANALYSIS *
                      *****************************

  NA   - Mulliken gross atomic population
  ZA   - Total nuclear charge
  QA   - Mulliken gross atomic charge
  VA   - Mayer's total valence
  BVA  - Mayer's bonded valence
  FA   - Mayer's free valence

  ATOM       NA         ZA         QA         VA         BVA        FA
  0 C      6.1924     6.0000    -0.1924     3.8679     3.8629     0.0050
  1 C      5.9031     6.0000     0.0969     3.9259     3.9239     0.0021
  2 C      5.9614     6.0000     0.0386     3.9030     3.8975     0.0055
  3 C      6.1955     6.0000    -0.1955     3.8843     3.8838     0.0005
  4 C      5.7134     6.0000     0.2866     3.9364     3.9339     0.0025
  5 C      5.9809     6.0000     0.0191     3.8388     3.7718     0.0669
  6 C      6.4009     6.0000    -0.4009     3.8486     3.8483     0.0003
  7 C      6.1838     6.0000    -0.1838     3.9170     3.9168     0.0001
  8 C      5.8174     6.0000     0.1826     3.9317     3.9316     0.0000
  9 C      6.5364     6.0000    -0.5364     3.8502     3.8502     0.0000
 10 C      6.3427     6.0000    -0.3427     3.8461     3.8461     0.0000
 11 C      6.3085     6.0000    -0.3085     3.8765     3.8765     0.0000
 12 C      6.1788     6.0000    -0.1788     3.9215     3.9215     0.0000
 13 C      5.8301     6.0000     0.1699     3.9238     3.9238     0.0000
 14 C      6.5440     6.0000    -0.5440     3.8433     3.8433     0.0000
 15 C      6.3259     6.0000    -0.3259     3.8632     3.8632     0.0000
 16 C      6.3084     6.0000    -0.3084     3.8772     3.8772     0.0000
 17 C      6.1790     6.0000    -0.1790     3.9227     3.9227     0.0000
 18 C      5.8302     6.0000     0.1698     3.9234     3.9234     0.0000
 19 C      6.5423     6.0000    -0.5423     3.8447     3.8447     0.0000
 20 C      6.3259     6.0000    -0.3259     3.8622     3.8622     0.0000
 21 C      6.3085     6.0000    -0.3085     3.8773     3.8773     0.0000
 22 C      6.1793     6.0000    -0.1793     3.9261     3.9261    -0.0000
 23 C      5.8299     6.0000     0.1701     3.9226     3.9226     0.0000
 24 C      6.5432     6.0000    -0.5432     3.8426     3.8426    -0.0000
 25 C      6.3260     6.0000    -0.3260     3.8645     3.8645    -0.0000
 26 C      6.3075     6.0000    -0.3075     3.8762     3.8762    -0.0000
 27 C      6.1812     6.0000    -0.1812     3.9239     3.9239    -0.0000
 28 C      5.8286     6.0000     0.1714     3.9229     3.9229     0.0000
 29 C      6.5440     6.0000    -0.5440     3.8435     3.8435     0.0000
 30 C      6.3261     6.0000    -0.3261     3.8633     3.8633     0.0000
 31 C      6.3073     6.0000    -0.3073     3.8782     3.8782    -0.0000
 32 C      6.1792     6.0000    -0.1792     3.9229     3.9229    -0.0000
 33 C      5.8300     6.0000     0.1700     3.9231     3.9231    -0.0000
 34 C      6.5413     6.0000    -0.5413     3.8454     3.8454    -0.0000
 35 C      6.3260     6.0000    -0.3260     3.8623     3.8623    -0.0000
 36 C      6.3092     6.0000    -0.3092     3.8769     3.8769     0.0000
 37 C      6.1808     6.0000    -0.1808     3.9261     3.9261    -0.0000
 38 C      5.8293     6.0000     0.1707     3.9234     3.9234     0.0000
 39 C      6.5361     6.0000    -0.5361     3.8452     3.8452    -0.0000
 40 C      6.3264     6.0000    -0.3264     3.8659     3.8659     0.0000
 41 C      6.3062     6.0000    -0.3062     3.8752     3.8752     0.0000
 42 C      6.1844     6.0000    -0.1844     3.9307     3.9307     0.0000
 43 C      5.8212     6.0000     0.1788     3.9227     3.9227    -0.0000
 44 C      6.3361     6.0000    -0.3361     3.8641     3.8641     0.0000
 45 C      6.2991     6.0000    -0.2991     3.8682     3.8682     0.0000
 46 C      6.1707     6.0000    -0.1707     3.9539     3.9539     0.0000
 47 C      5.8252     6.0000     0.1748     3.9299     3.9299    -0.0000
 48 C      6.5268     6.0000    -0.5268     3.8450     3.8450    -0.0000
 49 C      6.5201     6.0000    -0.5201     3.8499     3.8499    -0.0000
 50 C      6.5350     6.0000    -0.5350     3.8398     3.8398    -0.0000
 51 C      5.8936     6.0000     0.1064     3.7739     3.7680     0.0059
 52 C      5.7814     6.0000     0.2186     3.8212     3.7351     0.0861
 53 H      0.8390     1.0000     0.1610     0.9324     0.9324     0.0000
 54 O      8.5199     8.0000    -0.5199     2.0326     1.9664     0.0662
 55 C      6.5994     6.0000    -0.5994     3.8207     3.8207     0.0000
 56 H      0.8068     1.0000     0.1932     0.9320     0.9320     0.0000
 57 H      0.8356     1.0000     0.1644     0.9379     0.9379     0.0000
 58 H      0.8091     1.0000     0.1909     0.9193     0.9193     0.0000
 59 H      0.8462     1.0000     0.1538     0.9498     0.9498     0.0000
 60 H      0.8082     1.0000     0.1918     0.9193     0.9193     0.0000
 61 H      0.8317     1.0000     0.1683     0.9233     0.9233     0.0000
 62 H      0.8295     1.0000     0.1705     0.9423     0.9423     0.0000
 63 H      0.8710     1.0000     0.1290     0.9404     0.9404     0.0000
 64 H      0.8448     1.0000     0.1552     0.9364     0.9364     0.0000
 65 H      0.8338     1.0000     0.1662     0.9343     0.9343     0.0000
 66 H      0.8417     1.0000     0.1583     0.9284     0.9284     0.0000
 67 H      0.8440     1.0000     0.1560     0.9462     0.9462     0.0000
 68 H      0.8601     1.0000     0.1399     0.9340     0.9340     0.0000
 69 H      0.8518     1.0000     0.1482     0.9285     0.9285     0.0000
 70 H      0.8545     1.0000     0.1455     0.9344     0.9344     0.0000
 71 H      0.8771     1.0000     0.1229     0.9424     0.9424     0.0000
 72 H      0.8398     1.0000     0.1602     0.9360     0.9360     0.0000
 73 H      0.8308     1.0000     0.1692     0.9353     0.9353     0.0000
 74 H      0.8410     1.0000     0.1590     0.9286     0.9286     0.0000
 75 H      0.8559     1.0000     0.1441     0.9322     0.9322     0.0000
 76 H      0.8617     1.0000     0.1383     0.9341     0.9341     0.0000
 77 H      0.8523     1.0000     0.1477     0.9311     0.9311     0.0000
 78 H      0.8553     1.0000     0.1447     0.9338     0.9338     0.0000
 79 H      0.8763     1.0000     0.1237     0.9414     0.9414     0.0000
 80 H      0.8398     1.0000     0.1602     0.9359     0.9359     0.0000
 81 H      0.8326     1.0000     0.1674     0.9356     0.9356    -0.0000
 82 H      0.8409     1.0000     0.1591     0.9286     0.9286     0.0000
 83 H      0.8556     1.0000     0.1444     0.9319     0.9319     0.0000
 84 H      0.8613     1.0000     0.1387     0.9340     0.9340    -0.0000
 85 H      0.8510     1.0000     0.1490     0.9301     0.9301     0.0000
 86 H      0.8554     1.0000     0.1446     0.9341     0.9341    -0.0000
 87 H      0.8766     1.0000     0.1234     0.9424     0.9424     0.0000
 88 H      0.8399     1.0000     0.1601     0.9360     0.9360    -0.0000
 89 H      0.8310     1.0000     0.1690     0.9357     0.9357    -0.0000
 90 H      0.8413     1.0000     0.1587     0.9289     0.9289     0.0000
 91 H      0.8563     1.0000     0.1437     0.9325     0.9325    -0.0000
 92 H      0.8619     1.0000     0.1381     0.9341     0.9341    -0.0000
 93 H      0.8537     1.0000     0.1463     0.9317     0.9317     0.0000
 94 H      0.8549     1.0000     0.1451     0.9333     0.9333    -0.0000
 95 H      0.8758     1.0000     0.1242     0.9407     0.9407     0.0000
 96 H      0.8402     1.0000     0.1598     0.9358     0.9358    -0.0000
 97 H      0.8296     1.0000     0.1704     0.9354     0.9354     0.0000
 98 H      0.8413     1.0000     0.1587     0.9288     0.9288    -0.0000
 99 H      0.8559     1.0000     0.1441     0.9320     0.9320    -0.0000
100 H      0.8612     1.0000     0.1388     0.9339     0.9339    -0.0000
101 H      0.8524     1.0000     0.1476     0.9305     0.9305    -0.0000
102 H      0.8553     1.0000     0.1447     0.9336     0.9336     0.0000
103 H      0.8767     1.0000     0.1233     0.9418     0.9418     0.0000
104 H      0.8398     1.0000     0.1602     0.9358     0.9358     0.0000
105 H      0.8335     1.0000     0.1665     0.9356     0.9356     0.0000
106 H      0.8411     1.0000     0.1589     0.9286     0.9286     0.0000
107 H      0.8555     1.0000     0.1445     0.9319     0.9319    -0.0000
108 H      0.8614     1.0000     0.1386     0.9341     0.9341     0.0000
109 H      0.8505     1.0000     0.1495     0.9300     0.9300     0.0000
110 H      0.8555     1.0000     0.1445     0.9341     0.9341     0.0000
111 H      0.8764     1.0000     0.1236     0.9422     0.9422     0.0000
112 H      0.8403     1.0000     0.1597     0.9360     0.9360    -0.0000
113 H      0.8375     1.0000     0.1625     0.9374     0.9374    -0.0000
114 H      0.8416     1.0000     0.1584     0.9289     0.9289     0.0000
115 H      0.8568     1.0000     0.1432     0.9326     0.9326    -0.0000
116 H      0.8614     1.0000     0.1386     0.9335     0.9335    -0.0000
117 H      0.8550     1.0000     0.1450     0.9321     0.9321    -0.0000
118 H      0.8546     1.0000     0.1454     0.9331     0.9331    -0.0000
119 H      0.8759     1.0000     0.1241     0.9409     0.9409     0.0000
120 H      0.8613     1.0000     0.1387     0.9323     0.9323    -0.0000
121 H      0.8563     1.0000     0.1437     0.9334     0.9334    -0.0000
122 H      0.8543     1.0000     0.1457     0.9264     0.9264     0.0000
123 H      0.8542     1.0000     0.1458     0.9391     0.9391    -0.0000
124 H      0.8810     1.0000     0.1190     0.9418     0.9418    -0.0000
125 H      0.8376     1.0000     0.1624     0.9369     0.9369    -0.0000
126 H      0.8416     1.0000     0.1584     0.9293     0.9293     0.0000
127 H      0.8409     1.0000     0.1591     0.9287     0.9287    -0.0000
128 H      0.8434     1.0000     0.1566     0.9365     0.9365    -0.0000
129 H      0.8443     1.0000     0.1557     0.9291     0.9291     0.0000
130 H      0.8441     1.0000     0.1559     0.9292     0.9292    -0.0000
131 H      0.8414     1.0000     0.1586     0.9361     0.9361    -0.0000
132 H      0.8422     1.0000     0.1578     0.9296     0.9296     0.0000
133 H      0.8383     1.0000     0.1617     0.9420     0.9420     0.0000
134 C      6.1440     6.0000    -0.1440     3.8902     3.8853     0.0049
135 C      6.1457     6.0000    -0.1457     3.9024     3.9017     0.0008
136 H      0.8399     1.0000     0.1601     0.9325     0.9325     0.0000
137 O      8.6215     8.0000    -0.6215     1.9439     1.9348     0.0091
138 H      0.5323     1.0000     0.4677     0.7632     0.7632     0.0000

  Mayer bond orders larger than 0.100000
B(  0-C ,  1-C ) :   1.3083 B(  0-C , 57-H ) :   0.9153 B(  0-C ,135-C ) :   1.4745 
B(  1-C ,  2-C ) :   1.3426 B(  1-C , 52-C ) :   1.1589 B(  2-C ,  3-C ) :   1.3527 
B(  2-C ,  4-C ) :   1.0364 B(  3-C , 59-H ) :   0.9108 B(  3-C ,134-C ) :   1.4529 
B(  4-C ,  5-C ) :   1.1215 B(  4-C , 54-O ) :   1.6667 B(  5-C ,  6-C ) :   0.9678 
B(  5-C , 51-C ) :   1.4532 B(  6-C ,  7-C ) :   0.9848 B(  6-C , 61-H ) :   0.9147 
B(  6-C , 62-H ) :   0.9064 B(  7-C ,  8-C ) :   1.9114 B(  7-C , 63-H ) :   0.9159 
B(  8-C ,  9-C ) :   1.0031 B(  8-C , 10-C ) :   1.0033 B(  9-C , 64-H ) :   0.9449 
B(  9-C , 65-H ) :   0.9235 B(  9-C , 66-H ) :   0.9330 B( 10-C , 11-C ) :   0.9772 
B( 10-C , 67-H ) :   0.9116 B( 10-C , 68-H ) :   0.9342 B( 11-C , 12-C ) :   1.0134 
B( 11-C , 69-H ) :   0.9274 B( 11-C , 70-H ) :   0.9251 B( 12-C , 13-C ) :   1.8993 
B( 12-C , 71-H ) :   0.9174 B( 13-C , 14-C ) :   1.0185 B( 13-C , 15-C ) :   0.9864 
B( 14-C , 72-H ) :   0.9353 B( 14-C , 73-H ) :   0.9218 B( 14-C , 74-H ) :   0.9326 
B( 15-C , 16-C ) :   0.9800 B( 15-C , 75-H ) :   0.9324 B( 15-C , 76-H ) :   0.9341 
B( 16-C , 17-C ) :   1.0162 B( 16-C , 77-H ) :   0.9257 B( 16-C , 78-H ) :   0.9247 
B( 17-C , 18-C ) :   1.8965 B( 17-C , 79-H ) :   0.9182 B( 18-C , 19-C ) :   1.0189 
B( 18-C , 20-C ) :   0.9855 B( 19-C , 80-H ) :   0.9356 B( 19-C , 81-H ) :   0.9230 
B( 19-C , 82-H ) :   0.9326 B( 20-C , 21-C ) :   0.9807 B( 20-C , 83-H ) :   0.9325 
B( 20-C , 84-H ) :   0.9347 B( 21-C , 22-C ) :   1.0165 B( 21-C , 85-H ) :   0.9248 
B( 21-C , 86-H ) :   0.9244 B( 22-C , 23-C ) :   1.8972 B( 22-C , 87-H ) :   0.9170 
B( 23-C , 24-C ) :   1.0186 B( 23-C , 25-C ) :   0.9879 B( 24-C , 88-H ) :   0.9352 
B( 24-C , 89-H ) :   0.9215 B( 24-C , 90-H ) :   0.9329 B( 25-C , 26-C ) :   0.9791 
B( 25-C , 91-H ) :   0.9322 B( 25-C , 92-H ) :   0.9333 B( 26-C , 27-C ) :   1.0156 
B( 26-C , 93-H ) :   0.9271 B( 26-C , 94-H ) :   0.9249 B( 27-C , 28-C ) :   1.8962 
B( 27-C , 95-H ) :   0.9190 B( 28-C , 29-C ) :   1.0190 B( 28-C , 30-C ) :   0.9866 
B( 29-C , 96-H ) :   0.9358 B( 29-C , 97-H ) :   0.9209 B( 29-C , 98-H ) :   0.9328 
B( 30-C , 31-C ) :   0.9805 B( 30-C , 99-H ) :   0.9323 B( 30-C ,100-H ) :   0.9343 
B( 31-C , 32-C ) :   1.0162 B( 31-C ,101-H ) :   0.9260 B( 31-C ,102-H ) :   0.9248 
B( 32-C , 33-C ) :   1.8964 B( 32-C ,103-H ) :   0.9184 B( 33-C , 34-C ) :   1.0192 
B( 33-C , 35-C ) :   0.9856 B( 34-C ,104-H ) :   0.9358 B( 34-C ,105-H ) :   0.9237 
B( 34-C ,106-H ) :   0.9327 B( 35-C , 36-C ) :   0.9808 B( 35-C ,107-H ) :   0.9325 
B( 35-C ,108-H ) :   0.9346 B( 36-C , 37-C ) :   1.0163 B( 36-C ,109-H ) :   0.9243 
B( 36-C ,110-H ) :   0.9244 B( 37-C , 38-C ) :   1.8975 B( 37-C ,111-H ) :   0.9169 
B( 38-C , 39-C ) :   1.0195 B( 38-C , 40-C ) :   0.9884 B( 39-C ,112-H ) :   0.9353 
B( 39-C ,113-H ) :   0.9253 B( 39-C ,114-H ) :   0.9329 B( 40-C , 41-C ) :   0.9792 
B( 40-C ,115-H ) :   0.9324 B( 40-C ,116-H ) :   0.9333 B( 41-C , 42-C ) :   1.0145 
B( 41-C ,117-H ) :   0.9282 B( 41-C ,118-H ) :   0.9256 B( 42-C , 43-C ) :   1.8941 
B( 42-C ,119-H ) :   0.9189 B( 43-C , 44-C ) :   0.9895 B( 43-C , 50-C ) :   1.0208 
B( 44-C , 45-C ) :   0.9754 B( 44-C ,120-H ) :   0.9307 B( 44-C ,121-H ) :   0.9331 
B( 45-C , 46-C ) :   1.0201 B( 45-C ,122-H ) :   0.9249 B( 45-C ,123-H ) :   0.9273 
B( 46-C , 47-C ) :   1.9026 B( 46-C ,124-H ) :   0.9179 B( 47-C , 48-C ) :   1.0167 
B( 47-C , 49-C ) :   0.9979 B( 48-C ,125-H ) :   0.9358 B( 48-C ,126-H ) :   0.9355 
B( 48-C ,127-H ) :   0.9344 B( 49-C ,128-H ) :   0.9458 B( 49-C ,129-H ) :   0.9360 
B( 49-C ,130-H ) :   0.9361 B( 50-C ,131-H ) :   0.9357 B( 50-C ,132-H ) :   0.9331 
B( 50-C ,133-H ) :   0.9226 B( 51-C , 52-C ) :   1.2546 B( 51-C , 55-C ) :   0.9730 
B( 52-C ,137-O ) :   1.0917 B( 53-H ,135-C ) :   0.9256 B( 55-C , 56-H ) :   0.9234 
B( 55-C , 58-H ) :   0.9222 B( 55-C , 60-H ) :   0.9219 B(134-C ,135-C ) :   1.3702 
B(134-C ,136-H ) :   0.9261 B(137-O ,138-H ) :   0.7153 

-------
TIMINGS
-------

Total SCF time: 0 days 0 hours 7 min 14 sec 

Total time                  ....     434.357 sec
Sum of individual times     ....     430.849 sec  ( 99.2%)

Fock matrix formation       ....     382.623 sec  ( 88.1%)
  Split-RI-J                ....      15.977 sec  (  4.2% of F)
  Chain of spheres X        ....     318.471 sec  ( 83.2% of F)
  XC integration            ....      14.164 sec  (  3.7% of F)
    Basis function eval.    ....       4.106 sec  ( 29.0% of XC)
    Density eval.           ....       5.897 sec  ( 41.6% of XC)
    XC-Functional eval.     ....       0.700 sec  (  4.9% of XC)
    XC-Potential eval.      ....       2.523 sec  ( 17.8% of XC)
Diagonalization             ....       2.496 sec  (  0.6%)
Density matrix formation    ....       0.205 sec  (  0.0%)
Population analysis         ....       0.443 sec  (  0.1%)
Initial guess               ....       0.544 sec  (  0.1%)
Orbital Transformation      ....       0.000 sec  (  0.0%)
Orbital Orthonormalization  ....       0.475 sec  (  0.1%)
DIIS solution               ....       0.916 sec  (  0.2%)
Grid generation             ....      43.623 sec  ( 10.0%)

Maximum memory used throughout the entire SCF-calculation: 1155.2 MB

-------------------------   --------------------
FINAL SINGLE POINT ENERGY     -2331.454470176675
-------------------------   --------------------

                                *** OPTIMIZATION RUN DONE ***

                            ***************************************
                            *     ORCA property calculations      *
                            ***************************************

                                    ---------------------
                                    Active property flags
                                    ---------------------
   (+) Dipole Moment


------------------------------------------------------------------------------
                       ORCA ELECTRIC PROPERTIES CALCULATION
------------------------------------------------------------------------------

Dipole Moment Calculation                       ... on
Quadrupole Moment Calculation                   ... off
Polarizability Calculation                      ... off
GBWName                                         ... MK9_1e_1H_B3LYP_631Gd_opt.gbw
Electron density                                ... MK9_1e_1H_B3LYP_631Gd_opt.scfp
The origin for moment calculation is the CENTER OF MASS  = ( 1.198086,  0.215879 -0.070811)

-------------
DIPOLE MOMENT
-------------
                                X             Y             Z
Electronic contribution:    189.62619      13.43554     -11.93748
Nuclear contribution   :   -188.82578     -14.47391      13.50107
                        -----------------------------------------
Total Dipole Moment    :      0.80040      -1.03837       1.56359
                        -----------------------------------------
Magnitude (a.u.)       :      2.04051
Magnitude (Debye)      :      5.18656


--------------------
Rotational spectrum 
--------------------
 
Rotational constants in cm-1:     0.004915     0.000166     0.000164 
Rotational constants in MHz :   147.361334     4.967043     4.927551 

 Dipole components along the rotational axes: 
x,y,z [a.u.] :     0.783089     1.589293     1.012222 
x,y,z [Debye]:     1.990453     4.039663     2.572863 

 


           ************************************************************
           *        Program running with 4 parallel MPI-processes     *
           *              working on a common directory               *
           ************************************************************

-------------------------------------------------------------------------------
                               ORCA SCF HESSIAN
-------------------------------------------------------------------------------

                   --------- SHARK INITIALIZATION DONE ---------

Hessian of the Kohn-Sham DFT energy:
Kohn-Sham wavefunction type                      ... UKS
Hartree-Fock exchange scaling                    ...    0.200
Number of operators                              ...    2
Number of atoms                                  ...  139
Basis set dimensions                             ...  974
Integral neglect threshold                       ... 2.5e-11
Integral primitive cutoff                        ... 2.5e-12

Setting up DFT Hessian calculations              ... 

HESS GRID
---------

General Integration Accuracy     IntAcc      ... 4.959
Radial Grid Type                 RadialGrid  ... OptM3 with GC (2021)
Angular Grid (max. ang.)         AngularGrid ... 7 (Lebedev-770)
Angular grid pruning method      GridPruning ... 4 (adaptive)
Weight generation scheme         WeightScheme... Becke
Basis function cutoff            BFCut       ... 1.0000e-11
Integration weight cutoff        WCut        ... 1.0000e-14
Angular grids for H and He will be reduced by one unit
Partially contracted basis set               ... off
Rotationally invariant grid construction     ... off

Total number of grid points                  ...  2175689
Total number of batches                      ...    34069
Average number of points per batch           ...       63
Average number of grid points per atom       ...    15652

Building densities                               ... done   (      0.1 sec)
Calculating rho(r) on the grid                   ... done   (      3.5 sec)
Building xc-kernel on the grid                   ... done   (      0.4 sec)
                                                     done   (     50.0 sec)

Nuclear repulsion Hessian  (SHARK)               ... done   (      0.0 sec)

----------------------------------------------
Forming right-hand sides of CP-SCF equations     ...
----------------------------------------------
One electron integral derivatives  (SHARK)       ... done   (      3.1 sec)
C-PCM contribution to the Fock matrix derivative ... done   (    358.1 sec)
Transforming the overlap derivative matrices     ... done   (    502.2 sec)
Adding tr(S(x)F(y) C-PCM term to the hessian     ... done   (      1.8 sec)
Making the Q(x) pseudodensities                  ... done   (     18.7 sec)
Adding the E*S(x)*S(y) terms to the Hessian      ... done   (     14.6 sec)
Calculating energy weighted overlap derivatives  ... done   (      0.6 sec)
Two electron integral derivatives (SHARK-RI)     ... done   (    506.6 sec)
Exchange-correlation integral derivatives        ... done   (    798.2 sec)
tr(F(y)Q(x)) contribution to the Hessian         ... done   (     14.6 sec)
Response fock operator R(S(x)) (SHARK-RIJCOSX)   ... done   (  10326.9 sec)
XC Response fock operator R(S(x))                ... done   (   1108.1 sec)
tr(F(y)S(x)) contribution to the Hessian         ... done   (      3.0 sec)
Transforming and finalizing RHSs                 ... done   (     73.4 sec)

----------------------------------------------
Solving the CP-SCF equations (RIJCOSX)           ...
----------------------------------------------
IBatch 1 (of 2)
     CP-SCF ITERATION   0:   7.3247e-01 (2040.6 sec   0/336 done)
     CP-SCF ITERATION   1:   1.0526e-01 (1973.1 sec   0/336 done)
     CP-SCF ITERATION   2:   7.3254e-02 (2050.2 sec   0/336 done)
     CP-SCF ITERATION   3:   2.5820e-02 (2079.8 sec   0/336 done)
     CP-SCF ITERATION   4:   1.3022e-02 (2030.7 sec   0/336 done)
     CP-SCF ITERATION   5:   7.4288e-03 (2031.8 sec  40/336 done)
     CP-SCF ITERATION   6:   3.9813e-03 (1791.5 sec 254/336 done)
     CP-SCF ITERATION   7:   1.9238e-03 ( 482.9 sec 288/336 done)
     CP-SCF ITERATION   8:   1.1236e-03 ( 297.8 sec 301/336 done)
     CP-SCF ITERATION   9:   5.8639e-04 ( 231.7 sec 310/336 done)
     CP-SCF ITERATION  10:   2.6767e-04 ( 184.6 sec 318/336 done)
     CP-SCF ITERATION  11:   1.4362e-04 ( 158.6 sec 334/336 done)
     CP-SCF ITERATION  12:   5.9209e-05 (  36.1 sec 336/336 done)
                    *** THE CP-SCF HAS CONVERGED ***
IBatch 2 (of 2)
     CP-SCF ITERATION   0:   3.3962e-01 ( 478.0 sec   0/ 81 done)
     CP-SCF ITERATION   1:   5.2516e-02 ( 496.6 sec   0/ 81 done)
     CP-SCF ITERATION   2:   3.2182e-02 ( 479.2 sec   0/ 81 done)
     CP-SCF ITERATION   3:   1.3824e-02 ( 479.1 sec   0/ 81 done)
     CP-SCF ITERATION   4:   6.3238e-03 ( 477.2 sec   0/ 81 done)
     CP-SCF ITERATION   5:   3.4298e-03 ( 496.6 sec  14/ 81 done)
     CP-SCF ITERATION   6:   1.3824e-03 ( 459.0 sec  66/ 81 done)
     CP-SCF ITERATION   7:   7.0802e-04 ( 160.4 sec  68/ 81 done)
     CP-SCF ITERATION   8:   4.3711e-04 ( 131.2 sec  72/ 81 done)
     CP-SCF ITERATION   9:   2.1497e-04 (  83.9 sec  74/ 81 done)
     CP-SCF ITERATION  10:   1.1725e-04 (  70.2 sec  80/ 81 done)
     CP-SCF ITERATION  11:   4.3744e-05 (  29.2 sec  81/ 81 done)
                    *** THE CP-SCF HAS CONVERGED ***

                                                 ... done   (  19241.3 sec)
Forming perturbed density Hessian contributions  ... done   (     27.7 sec)
Calculating [Q*(d^2 A/dXdY)*Q  ] C-PCM term      ... done   (      0.5 sec)
Calculating [d^2(V_N)/(dXdY)*Q ] C-PCM term      ... done   (      0.0 sec)
Calculating [d^2(V_el)/(dXdY)*Q] C-PCM term      ... done   (     10.8 sec)
Calculating C-PCM term that depends on dQ/dX     ... done   (     18.8 sec)
2nd integral derivative contribs (SHARK-RI)      ... done   (   1025.5 sec)
Exchange-correlation Hessian                     ... done   (    877.6 sec)
Dipole derivatives                               ... (center of mass:  1.198086,  0.215879 -0.070811)done   (      0.3 sec)

Total SCF Hessian time: 0 days 9 hours 44 min 43 sec 

Writing the Hessian file to the disk             ... done


Maximum memory used throughout the entire SCFHESS-calculation: 22293.0 MB

-----------------------
VIBRATIONAL FREQUENCIES
-----------------------

Scaling factor for frequencies =  1.000000000  (already applied!)

   0:         0.00 cm**-1
   1:         0.00 cm**-1
   2:         0.00 cm**-1
   3:         0.00 cm**-1
   4:         0.00 cm**-1
   5:         0.00 cm**-1
   6:         2.50 cm**-1
   7:         2.79 cm**-1
   8:         5.31 cm**-1
   9:         6.09 cm**-1
  10:         8.07 cm**-1
  11:         8.55 cm**-1
  12:         9.66 cm**-1
  13:        12.65 cm**-1
  14:        12.80 cm**-1
  15:        14.72 cm**-1
  16:        18.23 cm**-1
  17:        19.90 cm**-1
  18:        24.10 cm**-1
  19:        26.66 cm**-1
  20:        29.05 cm**-1
  21:        32.00 cm**-1
  22:        36.10 cm**-1
  23:        41.34 cm**-1
  24:        42.03 cm**-1
  25:        52.27 cm**-1
  26:        56.68 cm**-1
  27:        59.87 cm**-1
  28:        61.45 cm**-1
  29:        68.63 cm**-1
  30:        76.19 cm**-1
  31:        78.02 cm**-1
  32:        79.89 cm**-1
  33:        87.09 cm**-1
  34:        91.22 cm**-1
  35:        96.75 cm**-1
  36:        97.84 cm**-1
  37:       103.95 cm**-1
  38:       105.40 cm**-1
  39:       115.33 cm**-1
  40:       120.01 cm**-1
  41:       126.85 cm**-1
  42:       140.39 cm**-1
  43:       146.34 cm**-1
  44:       147.36 cm**-1
  45:       148.49 cm**-1
  46:       149.94 cm**-1
  47:       151.07 cm**-1
  48:       151.31 cm**-1
  49:       156.12 cm**-1
  50:       158.35 cm**-1
  51:       159.92 cm**-1
  52:       165.43 cm**-1
  53:       168.63 cm**-1
  54:       179.11 cm**-1
  55:       183.86 cm**-1
  56:       190.61 cm**-1
  57:       198.77 cm**-1
  58:       202.22 cm**-1
  59:       211.97 cm**-1
  60:       223.28 cm**-1
  61:       227.14 cm**-1
  62:       236.31 cm**-1
  63:       246.41 cm**-1
  64:       252.79 cm**-1
  65:       260.73 cm**-1
  66:       267.71 cm**-1
  67:       282.86 cm**-1
  68:       290.35 cm**-1
  69:       294.00 cm**-1
  70:       302.68 cm**-1
  71:       308.02 cm**-1
  72:       314.35 cm**-1
  73:       321.61 cm**-1
  74:       326.73 cm**-1
  75:       334.89 cm**-1
  76:       337.77 cm**-1
  77:       342.22 cm**-1
  78:       349.20 cm**-1
  79:       356.60 cm**-1
  80:       362.11 cm**-1
  81:       374.51 cm**-1
  82:       375.44 cm**-1
  83:       381.71 cm**-1
  84:       385.69 cm**-1
  85:       387.06 cm**-1
  86:       389.87 cm**-1
  87:       399.82 cm**-1
  88:       408.63 cm**-1
  89:       409.23 cm**-1
  90:       410.46 cm**-1
  91:       413.50 cm**-1
  92:       417.81 cm**-1
  93:       421.30 cm**-1
  94:       431.74 cm**-1
  95:       434.95 cm**-1
  96:       449.88 cm**-1
  97:       452.69 cm**-1
  98:       462.12 cm**-1
  99:       468.85 cm**-1
 100:       477.67 cm**-1
 101:       481.11 cm**-1
 102:       488.29 cm**-1
 103:       490.91 cm**-1
 104:       495.20 cm**-1
 105:       500.82 cm**-1
 106:       504.25 cm**-1
 107:       507.16 cm**-1
 108:       510.49 cm**-1
 109:       511.27 cm**-1
 110:       519.76 cm**-1
 111:       532.87 cm**-1
 112:       563.53 cm**-1
 113:       570.56 cm**-1
 114:       585.06 cm**-1
 115:       587.31 cm**-1
 116:       589.19 cm**-1
 117:       592.71 cm**-1
 118:       592.90 cm**-1
 119:       593.84 cm**-1
 120:       597.64 cm**-1
 121:       631.56 cm**-1
 122:       655.64 cm**-1
 123:       663.37 cm**-1
 124:       675.52 cm**-1
 125:       714.19 cm**-1
 126:       728.53 cm**-1
 127:       731.73 cm**-1
 128:       737.34 cm**-1
 129:       744.61 cm**-1
 130:       753.29 cm**-1
 131:       760.99 cm**-1
 132:       767.55 cm**-1
 133:       776.20 cm**-1
 134:       783.57 cm**-1
 135:       785.78 cm**-1
 136:       803.97 cm**-1
 137:       815.45 cm**-1
 138:       835.35 cm**-1
 139:       840.31 cm**-1
 140:       846.38 cm**-1
 141:       848.43 cm**-1
 142:       852.44 cm**-1
 143:       856.06 cm**-1
 144:       857.79 cm**-1
 145:       859.52 cm**-1
 146:       872.15 cm**-1
 147:       880.00 cm**-1
 148:       883.78 cm**-1
 149:       890.24 cm**-1
 150:       892.52 cm**-1
 151:       895.68 cm**-1
 152:       898.97 cm**-1
 153:       902.22 cm**-1
 154:       908.72 cm**-1
 155:       914.11 cm**-1
 156:       919.81 cm**-1
 157:       932.35 cm**-1
 158:       935.67 cm**-1
 159:       940.17 cm**-1
 160:       943.21 cm**-1
 161:       947.16 cm**-1
 162:       951.43 cm**-1
 163:       955.82 cm**-1
 164:       958.73 cm**-1
 165:       973.71 cm**-1
 166:       976.02 cm**-1
 167:       979.71 cm**-1
 168:       995.39 cm**-1
 169:       997.10 cm**-1
 170:       998.49 cm**-1
 171:      1000.44 cm**-1
 172:      1001.55 cm**-1
 173:      1002.24 cm**-1
 174:      1002.55 cm**-1
 175:      1005.95 cm**-1
 176:      1006.18 cm**-1
 177:      1007.69 cm**-1
 178:      1028.84 cm**-1
 179:      1032.07 cm**-1
 180:      1038.86 cm**-1
 181:      1040.42 cm**-1
 182:      1042.93 cm**-1
 183:      1046.39 cm**-1
 184:      1050.85 cm**-1
 185:      1054.80 cm**-1
 186:      1057.66 cm**-1
 187:      1058.15 cm**-1
 188:      1059.58 cm**-1
 189:      1059.93 cm**-1
 190:      1071.88 cm**-1
 191:      1072.57 cm**-1
 192:      1073.37 cm**-1
 193:      1073.91 cm**-1
 194:      1074.49 cm**-1
 195:      1075.12 cm**-1
 196:      1076.40 cm**-1
 197:      1077.30 cm**-1
 198:      1089.61 cm**-1
 199:      1099.23 cm**-1
 200:      1109.34 cm**-1
 201:      1113.73 cm**-1
 202:      1113.77 cm**-1
 203:      1115.06 cm**-1
 204:      1115.43 cm**-1
 205:      1117.17 cm**-1
 206:      1117.94 cm**-1
 207:      1119.21 cm**-1
 208:      1120.79 cm**-1
 209:      1141.94 cm**-1
 210:      1151.62 cm**-1
 211:      1174.36 cm**-1
 212:      1179.37 cm**-1
 213:      1179.74 cm**-1
 214:      1181.74 cm**-1
 215:      1182.60 cm**-1
 216:      1183.91 cm**-1
 217:      1186.02 cm**-1
 218:      1187.07 cm**-1
 219:      1189.17 cm**-1
 220:      1189.30 cm**-1
 221:      1211.63 cm**-1
 222:      1215.29 cm**-1
 223:      1217.96 cm**-1
 224:      1223.03 cm**-1
 225:      1226.67 cm**-1
 226:      1230.07 cm**-1
 227:      1231.76 cm**-1
 228:      1235.06 cm**-1
 229:      1244.47 cm**-1
 230:      1251.87 cm**-1
 231:      1259.06 cm**-1
 232:      1267.83 cm**-1
 233:      1269.90 cm**-1
 234:      1273.17 cm**-1
 235:      1276.54 cm**-1
 236:      1279.31 cm**-1
 237:      1282.81 cm**-1
 238:      1284.55 cm**-1
 239:      1285.57 cm**-1
 240:      1297.70 cm**-1
 241:      1325.83 cm**-1
 242:      1345.34 cm**-1
 243:      1345.87 cm**-1
 244:      1347.11 cm**-1
 245:      1348.02 cm**-1
 246:      1348.81 cm**-1
 247:      1349.68 cm**-1
 248:      1351.90 cm**-1
 249:      1352.09 cm**-1
 250:      1356.46 cm**-1
 251:      1369.89 cm**-1
 252:      1371.88 cm**-1
 253:      1372.29 cm**-1
 254:      1373.32 cm**-1
 255:      1374.24 cm**-1
 256:      1375.68 cm**-1
 257:      1376.11 cm**-1
 258:      1377.36 cm**-1
 259:      1378.64 cm**-1
 260:      1398.70 cm**-1
 261:      1404.51 cm**-1
 262:      1411.24 cm**-1
 263:      1411.38 cm**-1
 264:      1411.50 cm**-1
 265:      1412.67 cm**-1
 266:      1412.86 cm**-1
 267:      1414.19 cm**-1
 268:      1414.23 cm**-1
 269:      1417.95 cm**-1
 270:      1429.42 cm**-1
 271:      1431.14 cm**-1
 272:      1431.51 cm**-1
 273:      1435.04 cm**-1
 274:      1435.13 cm**-1
 275:      1435.45 cm**-1
 276:      1435.54 cm**-1
 277:      1436.16 cm**-1
 278:      1436.40 cm**-1
 279:      1436.41 cm**-1
 280:      1437.57 cm**-1
 281:      1453.61 cm**-1
 282:      1481.00 cm**-1
 283:      1488.92 cm**-1
 284:      1489.73 cm**-1
 285:      1493.85 cm**-1
 286:      1494.04 cm**-1
 287:      1494.18 cm**-1
 288:      1495.76 cm**-1
 289:      1496.03 cm**-1
 290:      1496.29 cm**-1
 291:      1496.38 cm**-1
 292:      1496.61 cm**-1
 293:      1497.28 cm**-1
 294:      1497.43 cm**-1
 295:      1497.87 cm**-1
 296:      1498.18 cm**-1
 297:      1498.21 cm**-1
 298:      1498.37 cm**-1
 299:      1498.80 cm**-1
 300:      1502.47 cm**-1
 301:      1503.30 cm**-1
 302:      1505.86 cm**-1
 303:      1507.99 cm**-1
 304:      1508.80 cm**-1
 305:      1509.03 cm**-1
 306:      1509.22 cm**-1
 307:      1509.66 cm**-1
 308:      1510.04 cm**-1
 309:      1510.24 cm**-1
 310:      1510.52 cm**-1
 311:      1511.72 cm**-1
 312:      1515.86 cm**-1
 313:      1516.43 cm**-1
 314:      1517.72 cm**-1
 315:      1517.81 cm**-1
 316:      1518.61 cm**-1
 317:      1519.26 cm**-1
 318:      1519.52 cm**-1
 319:      1520.79 cm**-1
 320:      1521.69 cm**-1
 321:      1526.19 cm**-1
 322:      1534.32 cm**-1
 323:      1567.14 cm**-1
 324:      1574.46 cm**-1
 325:      1615.20 cm**-1
 326:      1648.50 cm**-1
 327:      1726.50 cm**-1
 328:      1727.49 cm**-1
 329:      1728.48 cm**-1
 330:      1729.93 cm**-1
 331:      1730.75 cm**-1
 332:      1731.94 cm**-1
 333:      1732.62 cm**-1
 334:      1733.11 cm**-1
 335:      1741.57 cm**-1
 336:      3001.10 cm**-1
 337:      3018.12 cm**-1
 338:      3018.37 cm**-1
 339:      3018.86 cm**-1
 340:      3019.56 cm**-1
 341:      3020.31 cm**-1
 342:      3022.61 cm**-1
 343:      3023.15 cm**-1
 344:      3023.22 cm**-1
 345:      3024.27 cm**-1
 346:      3024.88 cm**-1
 347:      3026.29 cm**-1
 348:      3027.59 cm**-1
 349:      3027.73 cm**-1
 350:      3027.74 cm**-1
 351:      3027.89 cm**-1
 352:      3028.16 cm**-1
 353:      3028.23 cm**-1
 354:      3031.76 cm**-1
 355:      3031.98 cm**-1
 356:      3032.13 cm**-1
 357:      3033.07 cm**-1
 358:      3033.27 cm**-1
 359:      3033.91 cm**-1
 360:      3034.02 cm**-1
 361:      3034.35 cm**-1
 362:      3042.47 cm**-1
 363:      3050.00 cm**-1
 364:      3061.29 cm**-1
 365:      3065.45 cm**-1
 366:      3070.07 cm**-1
 367:      3071.53 cm**-1
 368:      3072.59 cm**-1
 369:      3072.65 cm**-1
 370:      3073.55 cm**-1
 371:      3073.55 cm**-1
 372:      3074.07 cm**-1
 373:      3074.08 cm**-1
 374:      3074.92 cm**-1
 375:      3075.04 cm**-1
 376:      3076.51 cm**-1
 377:      3077.48 cm**-1
 378:      3079.09 cm**-1
 379:      3079.62 cm**-1
 380:      3080.89 cm**-1
 381:      3081.58 cm**-1
 382:      3083.54 cm**-1
 383:      3084.15 cm**-1
 384:      3085.37 cm**-1
 385:      3085.48 cm**-1
 386:      3086.85 cm**-1
 387:      3087.60 cm**-1
 388:      3088.60 cm**-1
 389:      3089.75 cm**-1
 390:      3091.85 cm**-1
 391:      3112.15 cm**-1
 392:      3113.20 cm**-1
 393:      3118.84 cm**-1
 394:      3125.48 cm**-1
 395:      3125.59 cm**-1
 396:      3126.44 cm**-1
 397:      3126.67 cm**-1
 398:      3126.74 cm**-1
 399:      3127.19 cm**-1
 400:      3128.90 cm**-1
 401:      3134.45 cm**-1
 402:      3136.06 cm**-1
 403:      3136.33 cm**-1
 404:      3136.46 cm**-1
 405:      3137.03 cm**-1
 406:      3137.23 cm**-1
 407:      3137.44 cm**-1
 408:      3137.45 cm**-1
 409:      3139.29 cm**-1
 410:      3149.76 cm**-1
 411:      3178.43 cm**-1
 412:      3194.90 cm**-1
 413:      3207.76 cm**-1
 414:      3223.42 cm**-1
 415:      3229.42 cm**-1
 416:      3722.78 cm**-1


------------
NORMAL MODES
------------

These modes are the Cartesian displacements weighted by the diagonal matrix
M(i,i)=1/sqrt(m[i]) where m[i] is the mass of the displaced atom
Thus, these vectors are normalized but *not* orthogonal

                  0          1          2          3          4          5    
      0       0.000000   0.000000   0.000000   0.000000   0.000000   0.000000
      1       0.000000   0.000000   0.000000   0.000000   0.000000   0.000000
      2       0.000000   0.000000   0.000000   0.000000   0.000000   0.000000
      3       0.000000   0.000000   0.000000   0.000000   0.000000   0.000000
      4       0.000000   0.000000   0.000000   0.000000   0.000000   0.000000
      5       0.000000   0.000000   0.000000   0.000000   0.000000   0.000000
      6       0.000000   0.000000   0.000000   0.000000   0.000000   0.000000
      7       0.000000   0.000000   0.000000   0.000000   0.000000   0.000000
      8       0.000000   0.000000   0.000000   0.000000   0.000000   0.000000
      9       0.000000   0.000000   0.000000   0.000000   0.000000   0.000000
     10       0.000000   0.000000   0.000000   0.000000   0.000000   0.000000
     11       0.000000   0.000000   0.000000   0.000000   0.000000   0.000000
     12       0.000000   0.000000   0.000000   0.000000   0.000000   0.000000
     13       0.000000   0.000000   0.000000   0.000000   0.000000   0.000000
     14       0.000000   0.000000   0.000000   0.000000   0.000000   0.000000
     15       0.000000   0.000000   0.000000   0.000000   0.000000   0.000000
     16       0.000000   0.000000   0.000000   0.000000   0.000000   0.000000
     17       0.000000   0.000000   0.000000   0.000000   0.000000   0.000000
     18       0.000000   0.000000   0.000000   0.000000   0.000000   0.000000
     19       0.000000   0.000000   0.000000   0.000000   0.000000   0.000000
     20       0.000000   0.000000   0.000000   0.000000   0.000000   0.000000
     21       0.000000   0.000000   0.000000   0.000000   0.000000   0.000000
     22       0.000000   0.000000   0.000000   0.000000   0.000000   0.000000
     23       0.000000   0.000000   0.000000   0.000000   0.000000   0.000000
     24       0.000000   0.000000   0.000000   0.000000   0.000000   0.000000
     25       0.000000   0.000000   0.000000   0.000000   0.000000   0.000000
     26       0.000000   0.000000   0.000000   0.000000   0.000000   0.000000
     27       0.000000   0.000000   0.000000   0.000000   0.000000   0.000000
     28       0.000000   0.000000   0.000000   0.000000   0.000000   0.000000
     29       0.000000   0.000000   0.000000   0.000000   0.000000   0.000000
     30       0.000000   0.000000   0.000000   0.000000   0.000000   0.000000
     31       0.000000   0.000000   0.000000   0.000000   0.000000   0.000000
     32       0.000000   0.000000   0.000000   0.000000   0.000000   0.000000
     33       0.000000   0.000000   0.000000   0.000000   0.000000   0.000000
     34       0.000000   0.000000   0.000000   0.000000   0.000000   0.000000
     35       0.000000   0.000000   0.000000   0.000000   0.000000   0.000000
     36       0.000000   0.000000   0.000000   0.000000   0.000000   0.000000
     37       0.000000   0.000000   0.000000   0.000000   0.000000   0.000000
     38       0.000000   0.000000   0.000000   0.000000   0.000000   0.000000
     39       0.000000   0.000000   0.000000   0.000000   0.000000   0.000000
     40       0.000000   0.000000   0.000000   0.000000   0.000000   0.000000
     41       0.000000   0.000000   0.000000   0.000000   0.000000   0.000000
     42       0.000000   0.000000   0.000000   0.000000   0.000000   0.000000
     43       0.000000   0.000000   0.000000   0.000000   0.000000   0.000000
     44       0.000000   0.000000   0.000000   0.000000   0.000000   0.000000
     45       0.000000   0.000000   0.000000   0.000000   0.000000   0.000000
     46       0.000000   0.000000   0.000000   0.000000   0.000000   0.000000
     47       0.000000   0.000000   0.000000   0.000000   0.000000   0.000000
     48       0.000000   0.000000   0.000000   0.000000   0.000000   0.000000
     49       0.000000   0.000000   0.000000   0.000000   0.000000   0.000000
     50       0.000000   0.000000   0.000000   0.000000   0.000000   0.000000
     51       0.000000   0.000000   0.000000   0.000000   0.000000   0.000000
     52       0.000000   0.000000   0.000000   0.000000   0.000000   0.000000
     53       0.000000   0.000000   0.000000   0.000000   0.000000   0.000000
     54       0.000000   0.000000   0.000000   0.000000   0.000000   0.000000
     55       0.000000   0.000000   0.000000   0.000000   0.000000   0.000000
     56       0.000000   0.000000   0.000000   0.000000   0.000000   0.000000
     57       0.000000   0.000000   0.000000   0.000000   0.000000   0.000000
     58       0.000000   0.000000   0.000000   0.000000   0.000000   0.000000
     59       0.000000   0.000000   0.000000   0.000000   0.000000   0.000000
     60       0.000000   0.000000   0.000000   0.000000   0.000000   0.000000
     61       0.000000   0.000000   0.000000   0.000000   0.000000   0.000000
     62       0.000000   0.000000   0.000000   0.000000   0.000000   0.000000
     63       0.000000   0.000000   0.000000   0.000000   0.000000   0.000000
     64       0.000000   0.000000   0.000000   0.000000   0.000000   0.000000
     65       0.000000   0.000000   0.000000   0.000000   0.000000   0.000000
     66       0.000000   0.000000   0.000000   0.000000   0.000000   0.000000
     67       0.000000   0.000000   0.000000   0.000000   0.000000   0.000000
     68       0.000000   0.000000   0.000000   0.000000   0.000000   0.000000
     69       0.000000   0.000000   0.000000   0.000000   0.000000   0.000000
     70       0.000000   0.000000   0.000000   0.000000   0.000000   0.000000
     71       0.000000   0.000000   0.000000   0.000000   0.000000   0.000000
     72       0.000000   0.000000   0.000000   0.000000   0.000000   0.000000
     73       0.000000   0.000000   0.000000   0.000000   0.000000   0.000000
     74       0.000000   0.000000   0.000000   0.000000   0.000000   0.000000
     75       0.000000   0.000000   0.000000   0.000000   0.000000   0.000000
     76       0.000000   0.000000   0.000000   0.000000   0.000000   0.000000
     77       0.000000   0.000000   0.000000   0.000000   0.000000   0.000000
     78       0.000000   0.000000   0.000000   0.000000   0.000000   0.000000
     79       0.000000   0.000000   0.000000   0.000000   0.000000   0.000000
     80       0.000000   0.000000   0.000000   0.000000   0.000000   0.000000
     81       0.000000   0.000000   0.000000   0.000000   0.000000   0.000000
     82       0.000000   0.000000   0.000000   0.000000   0.000000   0.000000
     83       0.000000   0.000000   0.000000   0.000000   0.000000   0.000000
     84       0.000000   0.000000   0.000000   0.000000   0.000000   0.000000
     85       0.000000   0.000000   0.000000   0.000000   0.000000   0.000000
     86       0.000000   0.000000   0.000000   0.000000   0.000000   0.000000
     87       0.000000   0.000000   0.000000   0.000000   0.000000   0.000000
     88       0.000000   0.000000   0.000000   0.000000   0.000000   0.000000
     89       0.000000   0.000000   0.000000   0.000000   0.000000   0.000000
     90       0.000000   0.000000   0.000000   0.000000   0.000000   0.000000
     91       0.000000   0.000000   0.000000   0.000000   0.000000   0.000000
     92       0.000000   0.000000   0.000000   0.000000   0.000000   0.000000
     93       0.000000   0.000000   0.000000   0.000000   0.000000   0.000000
     94       0.000000   0.000000   0.000000   0.000000   0.000000   0.000000
     95       0.000000   0.000000   0.000000   0.000000   0.000000   0.000000
     96       0.000000   0.000000   0.000000   0.000000   0.000000   0.000000
     97       0.000000   0.000000   0.000000   0.000000   0.000000   0.000000
     98       0.000000   0.000000   0.000000   0.000000   0.000000   0.000000
     99       0.000000   0.000000   0.000000   0.000000   0.000000   0.000000
    100       0.000000   0.000000   0.000000   0.000000   0.000000   0.000000
    101       0.000000   0.000000   0.000000   0.000000   0.000000   0.000000
    102       0.000000   0.000000   0.000000   0.000000   0.000000   0.000000
    103       0.000000   0.000000   0.000000   0.000000   0.000000   0.000000
    104       0.000000   0.000000   0.000000   0.000000   0.000000   0.000000
    105       0.000000   0.000000   0.000000   0.000000   0.000000   0.000000
    106       0.000000   0.000000   0.000000   0.000000   0.000000   0.000000
    107       0.000000   0.000000   0.000000   0.000000   0.000000   0.000000
    108       0.000000   0.000000   0.000000   0.000000   0.000000   0.000000
    109       0.000000   0.000000   0.000000   0.000000   0.000000   0.000000
    110       0.000000   0.000000   0.000000   0.000000   0.000000   0.000000
    111       0.000000   0.000000   0.000000   0.000000   0.000000   0.000000
    112       0.000000   0.000000   0.000000   0.000000   0.000000   0.000000
    113       0.000000   0.000000   0.000000   0.000000   0.000000   0.000000
    114       0.000000   0.000000   0.000000   0.000000   0.000000   0.000000
    115       0.000000   0.000000   0.000000   0.000000   0.000000   0.000000
    116       0.000000   0.000000   0.000000   0.000000   0.000000   0.000000
    117       0.000000   0.000000   0.000000   0.000000   0.000000   0.000000
    118       0.000000   0.000000   0.000000   0.000000   0.000000   0.000000
    119       0.000000   0.000000   0.000000   0.000000   0.000000   0.000000
    120       0.000000   0.000000   0.000000   0.000000   0.000000   0.000000
    121       0.000000   0.000000   0.000000   0.000000   0.000000   0.000000
    122       0.000000   0.000000   0.000000   0.000000   0.000000   0.000000
    123       0.000000   0.000000   0.000000   0.000000   0.000000   0.000000
    124       0.000000   0.000000   0.000000   0.000000   0.000000   0.000000
    125       0.000000   0.000000   0.000000   0.000000   0.000000   0.000000
    126       0.000000   0.000000   0.000000   0.000000   0.000000   0.000000
    127       0.000000   0.000000   0.000000   0.000000   0.000000   0.000000
    128       0.000000   0.000000   0.000000   0.000000   0.000000   0.000000
    129       0.000000   0.000000   0.000000   0.000000   0.000000   0.000000
    130       0.000000   0.000000   0.000000   0.000000   0.000000   0.000000
    131       0.000000   0.000000   0.000000   0.000000   0.000000   0.000000
    132       0.000000   0.000000   0.000000   0.000000   0.000000   0.000000
    133       0.000000   0.000000   0.000000   0.000000   0.000000   0.000000
    134       0.000000   0.000000   0.000000   0.000000   0.000000   0.000000
    135       0.000000   0.000000   0.000000   0.000000   0.000000   0.000000
    136       0.000000   0.000000   0.000000   0.000000   0.000000   0.000000
    137       0.000000   0.000000   0.000000   0.000000   0.000000   0.000000
    138       0.000000   0.000000   0.000000   0.000000   0.000000   0.000000
    139       0.000000   0.000000   0.000000   0.000000   0.000000   0.000000
    140       0.000000   0.000000   0.000000   0.000000   0.000000   0.000000
    141       0.000000   0.000000   0.000000   0.000000   0.000000   0.000000
    142       0.000000   0.000000   0.000000   0.000000   0.000000   0.000000
    143       0.000000   0.000000   0.000000   0.000000   0.000000   0.000000
    144       0.000000   0.000000   0.000000   0.000000   0.000000   0.000000
    145       0.000000   0.000000   0.000000   0.000000   0.000000   0.000000
    146       0.000000   0.000000   0.000000   0.000000   0.000000   0.000000
    147       0.000000   0.000000   0.000000   0.000000   0.000000   0.000000
    148       0.000000   0.000000   0.000000   0.000000   0.000000   0.000000
    149       0.000000   0.000000   0.000000   0.000000   0.000000   0.000000
    150       0.000000   0.000000   0.000000   0.000000   0.000000   0.000000
    151       0.000000   0.000000   0.000000   0.000000   0.000000   0.000000
    152       0.000000   0.000000   0.000000   0.000000   0.000000   0.000000
    153       0.000000   0.000000   0.000000   0.000000   0.000000   0.000000
    154       0.000000   0.000000   0.000000   0.000000   0.000000   0.000000
    155       0.000000   0.000000   0.000000   0.000000   0.000000   0.000000
    156       0.000000   0.000000   0.000000   0.000000   0.000000   0.000000
    157       0.000000   0.000000   0.000000   0.000000   0.000000   0.000000
    158       0.000000   0.000000   0.000000   0.000000   0.000000   0.000000
    159       0.000000   0.000000   0.000000   0.000000   0.000000   0.000000
    160       0.000000   0.000000   0.000000   0.000000   0.000000   0.000000
    161       0.000000   0.000000   0.000000   0.000000   0.000000   0.000000
    162       0.000000   0.000000   0.000000   0.000000   0.000000   0.000000
    163       0.000000   0.000000   0.000000   0.000000   0.000000   0.000000
    164       0.000000   0.000000   0.000000   0.000000   0.000000   0.000000
    165       0.000000   0.000000   0.000000   0.000000   0.000000   0.000000
    166       0.000000   0.000000   0.000000   0.000000   0.000000   0.000000
    167       0.000000   0.000000   0.000000   0.000000   0.000000   0.000000
    168       0.000000   0.000000   0.000000   0.000000   0.000000   0.000000
    169       0.000000   0.000000   0.000000   0.000000   0.000000   0.000000
    170       0.000000   0.000000   0.000000   0.000000   0.000000   0.000000
    171       0.000000   0.000000   0.000000   0.000000   0.000000   0.000000
    172       0.000000   0.000000   0.000000   0.000000   0.000000   0.000000
    173       0.000000   0.000000   0.000000   0.000000   0.000000   0.000000
    174       0.000000   0.000000   0.000000   0.000000   0.000000   0.000000
    175       0.000000   0.000000   0.000000   0.000000   0.000000   0.000000
    176       0.000000   0.000000   0.000000   0.000000   0.000000   0.000000
    177       0.000000   0.000000   0.000000   0.000000   0.000000   0.000000
    178       0.000000   0.000000   0.000000   0.000000   0.000000   0.000000
    179       0.000000   0.000000   0.000000   0.000000   0.000000   0.000000
    180       0.000000   0.000000   0.000000   0.000000   0.000000   0.000000
    181       0.000000   0.000000   0.000000   0.000000   0.000000   0.000000
    182       0.000000   0.000000   0.000000   0.000000   0.000000   0.000000
    183       0.000000   0.000000   0.000000   0.000000   0.000000   0.000000
    184       0.000000   0.000000   0.000000   0.000000   0.000000   0.000000
    185       0.000000   0.000000   0.000000   0.000000   0.000000   0.000000
    186       0.000000   0.000000   0.000000   0.000000   0.000000   0.000000
    187       0.000000   0.000000   0.000000   0.000000   0.000000   0.000000
    188       0.000000   0.000000   0.000000   0.000000   0.000000   0.000000
    189       0.000000   0.000000   0.000000   0.000000   0.000000   0.000000
    190       0.000000   0.000000   0.000000   0.000000   0.000000   0.000000
    191       0.000000   0.000000   0.000000   0.000000   0.000000   0.000000
    192       0.000000   0.000000   0.000000   0.000000   0.000000   0.000000
    193       0.000000   0.000000   0.000000   0.000000   0.000000   0.000000
    194       0.000000   0.000000   0.000000   0.000000   0.000000   0.000000
    195       0.000000   0.000000   0.000000   0.000000   0.000000   0.000000
    196       0.000000   0.000000   0.000000   0.000000   0.000000   0.000000
    197       0.000000   0.000000   0.000000   0.000000   0.000000   0.000000
    198       0.000000   0.000000   0.000000   0.000000   0.000000   0.000000
    199       0.000000   0.000000   0.000000   0.000000   0.000000   0.000000
    200       0.000000   0.000000   0.000000   0.000000   0.000000   0.000000
    201       0.000000   0.000000   0.000000   0.000000   0.000000   0.000000
    202       0.000000   0.000000   0.000000   0.000000   0.000000   0.000000
    203       0.000000   0.000000   0.000000   0.000000   0.000000   0.000000
    204       0.000000   0.000000   0.000000   0.000000   0.000000   0.000000
    205       0.000000   0.000000   0.000000   0.000000   0.000000   0.000000
    206       0.000000   0.000000   0.000000   0.000000   0.000000   0.000000
    207       0.000000   0.000000   0.000000   0.000000   0.000000   0.000000
    208       0.000000   0.000000   0.000000   0.000000   0.000000   0.000000
    209       0.000000   0.000000   0.000000   0.000000   0.000000   0.000000
    210       0.000000   0.000000   0.000000   0.000000   0.000000   0.000000
    211       0.000000   0.000000   0.000000   0.000000   0.000000   0.000000
    212       0.000000   0.000000   0.000000   0.000000   0.000000   0.000000
    213       0.000000   0.000000   0.000000   0.000000   0.000000   0.000000
    214       0.000000   0.000000   0.000000   0.000000   0.000000   0.000000
    215       0.000000   0.000000   0.000000   0.000000   0.000000   0.000000
    216       0.000000   0.000000   0.000000   0.000000   0.000000   0.000000
    217       0.000000   0.000000   0.000000   0.000000   0.000000   0.000000
    218       0.000000   0.000000   0.000000   0.000000   0.000000   0.000000
    219       0.000000   0.000000   0.000000   0.000000   0.000000   0.000000
    220       0.000000   0.000000   0.000000   0.000000   0.000000   0.000000
    221       0.000000   0.000000   0.000000   0.000000   0.000000   0.000000
    222       0.000000   0.000000   0.000000   0.000000   0.000000   0.000000
    223       0.000000   0.000000   0.000000   0.000000   0.000000   0.000000
    224       0.000000   0.000000   0.000000   0.000000   0.000000   0.000000
    225       0.000000   0.000000   0.000000   0.000000   0.000000   0.000000
    226       0.000000   0.000000   0.000000   0.000000   0.000000   0.000000
    227       0.000000   0.000000   0.000000   0.000000   0.000000   0.000000
    228       0.000000   0.000000   0.000000   0.000000   0.000000   0.000000
    229       0.000000   0.000000   0.000000   0.000000   0.000000   0.000000
    230       0.000000   0.000000   0.000000   0.000000   0.000000   0.000000
    231       0.000000   0.000000   0.000000   0.000000   0.000000   0.000000
    232       0.000000   0.000000   0.000000   0.000000   0.000000   0.000000
    233       0.000000   0.000000   0.000000   0.000000   0.000000   0.000000
    234       0.000000   0.000000   0.000000   0.000000   0.000000   0.000000
    235       0.000000   0.000000   0.000000   0.000000   0.000000   0.000000
    236       0.000000   0.000000   0.000000   0.000000   0.000000   0.000000
    237       0.000000   0.000000   0.000000   0.000000   0.000000   0.000000
    238       0.000000   0.000000   0.000000   0.000000   0.000000   0.000000
    239       0.000000   0.000000   0.000000   0.000000   0.000000   0.000000
    240       0.000000   0.000000   0.000000   0.000000   0.000000   0.000000
    241       0.000000   0.000000   0.000000   0.000000   0.000000   0.000000
    242       0.000000   0.000000   0.000000   0.000000   0.000000   0.000000
    243       0.000000   0.000000   0.000000   0.000000   0.000000   0.000000
    244       0.000000   0.000000   0.000000   0.000000   0.000000   0.000000
    245       0.000000   0.000000   0.000000   0.000000   0.000000   0.000000
    246       0.000000   0.000000   0.000000   0.000000   0.000000   0.000000
    247       0.000000   0.000000   0.000000   0.000000   0.000000   0.000000
    248       0.000000   0.000000   0.000000   0.000000   0.000000   0.000000
    249       0.000000   0.000000   0.000000   0.000000   0.000000   0.000000
    250       0.000000   0.000000   0.000000   0.000000   0.000000   0.000000
    251       0.000000   0.000000   0.000000   0.000000   0.000000   0.000000
    252       0.000000   0.000000   0.000000   0.000000   0.000000   0.000000
    253       0.000000   0.000000   0.000000   0.000000   0.000000   0.000000
    254       0.000000   0.000000   0.000000   0.000000   0.000000   0.000000
    255       0.000000   0.000000   0.000000   0.000000   0.000000   0.000000
    256       0.000000   0.000000   0.000000   0.000000   0.000000   0.000000
    257       0.000000   0.000000   0.000000   0.000000   0.000000   0.000000
    258       0.000000   0.000000   0.000000   0.000000   0.000000   0.000000
    259       0.000000   0.000000   0.000000   0.000000   0.000000   0.000000
    260       0.000000   0.000000   0.000000   0.000000   0.000000   0.000000
    261       0.000000   0.000000   0.000000   0.000000   0.000000   0.000000
    262       0.000000   0.000000   0.000000   0.000000   0.000000   0.000000
    263       0.000000   0.000000   0.000000   0.000000   0.000000   0.000000
    264       0.000000   0.000000   0.000000   0.000000   0.000000   0.000000
    265       0.000000   0.000000   0.000000   0.000000   0.000000   0.000000
    266       0.000000   0.000000   0.000000   0.000000   0.000000   0.000000
    267       0.000000   0.000000   0.000000   0.000000   0.000000   0.000000
    268       0.000000   0.000000   0.000000   0.000000   0.000000   0.000000
    269       0.000000   0.000000   0.000000   0.000000   0.000000   0.000000
    270       0.000000   0.000000   0.000000   0.000000   0.000000   0.000000
    271       0.000000   0.000000   0.000000   0.000000   0.000000   0.000000
    272       0.000000   0.000000   0.000000   0.000000   0.000000   0.000000
    273       0.000000   0.000000   0.000000   0.000000   0.000000   0.000000
    274       0.000000   0.000000   0.000000   0.000000   0.000000   0.000000
    275       0.000000   0.000000   0.000000   0.000000   0.000000   0.000000
    276       0.000000   0.000000   0.000000   0.000000   0.000000   0.000000
    277       0.000000   0.000000   0.000000   0.000000   0.000000   0.000000
    278       0.000000   0.000000   0.000000   0.000000   0.000000   0.000000
    279       0.000000   0.000000   0.000000   0.000000   0.000000   0.000000
    280       0.000000   0.000000   0.000000   0.000000   0.000000   0.000000
    281       0.000000   0.000000   0.000000   0.000000   0.000000   0.000000
    282       0.000000   0.000000   0.000000   0.000000   0.000000   0.000000
    283       0.000000   0.000000   0.000000   0.000000   0.000000   0.000000
    284       0.000000   0.000000   0.000000   0.000000   0.000000   0.000000
    285       0.000000   0.000000   0.000000   0.000000   0.000000   0.000000
    286       0.000000   0.000000   0.000000   0.000000   0.000000   0.000000
    287       0.000000   0.000000   0.000000   0.000000   0.000000   0.000000
    288       0.000000   0.000000   0.000000   0.000000   0.000000   0.000000
    289       0.000000   0.000000   0.000000   0.000000   0.000000   0.000000
    290       0.000000   0.000000   0.000000   0.000000   0.000000   0.000000
    291       0.000000   0.000000   0.000000   0.000000   0.000000   0.000000
    292       0.000000   0.000000   0.000000   0.000000   0.000000   0.000000
    293       0.000000   0.000000   0.000000   0.000000   0.000000   0.000000
    294       0.000000   0.000000   0.000000   0.000000   0.000000   0.000000
    295       0.000000   0.000000   0.000000   0.000000   0.000000   0.000000
    296       0.000000   0.000000   0.000000   0.000000   0.000000   0.000000
    297       0.000000   0.000000   0.000000   0.000000   0.000000   0.000000
    298       0.000000   0.000000   0.000000   0.000000   0.000000   0.000000
    299       0.000000   0.000000   0.000000   0.000000   0.000000   0.000000
    300       0.000000   0.000000   0.000000   0.000000   0.000000   0.000000
    301       0.000000   0.000000   0.000000   0.000000   0.000000   0.000000
    302       0.000000   0.000000   0.000000   0.000000   0.000000   0.000000
    303       0.000000   0.000000   0.000000   0.000000   0.000000   0.000000
    304       0.000000   0.000000   0.000000   0.000000   0.000000   0.000000
    305       0.000000   0.000000   0.000000   0.000000   0.000000   0.000000
    306       0.000000   0.000000   0.000000   0.000000   0.000000   0.000000
    307       0.000000   0.000000   0.000000   0.000000   0.000000   0.000000
    308       0.000000   0.000000   0.000000   0.000000   0.000000   0.000000
    309       0.000000   0.000000   0.000000   0.000000   0.000000   0.000000
    310       0.000000   0.000000   0.000000   0.000000   0.000000   0.000000
    311       0.000000   0.000000   0.000000   0.000000   0.000000   0.000000
    312       0.000000   0.000000   0.000000   0.000000   0.000000   0.000000
    313       0.000000   0.000000   0.000000   0.000000   0.000000   0.000000
    314       0.000000   0.000000   0.000000   0.000000   0.000000   0.000000
    315       0.000000   0.000000   0.000000   0.000000   0.000000   0.000000
    316       0.000000   0.000000   0.000000   0.000000   0.000000   0.000000
    317       0.000000   0.000000   0.000000   0.000000   0.000000   0.000000
    318       0.000000   0.000000   0.000000   0.000000   0.000000   0.000000
    319       0.000000   0.000000   0.000000   0.000000   0.000000   0.000000
    320       0.000000   0.000000   0.000000   0.000000   0.000000   0.000000
    321       0.000000   0.000000   0.000000   0.000000   0.000000   0.000000
    322       0.000000   0.000000   0.000000   0.000000   0.000000   0.000000
    323       0.000000   0.000000   0.000000   0.000000   0.000000   0.000000
    324       0.000000   0.000000   0.000000   0.000000   0.000000   0.000000
    325       0.000000   0.000000   0.000000   0.000000   0.000000   0.000000
    326       0.000000   0.000000   0.000000   0.000000   0.000000   0.000000
    327       0.000000   0.000000   0.000000   0.000000   0.000000   0.000000
    328       0.000000   0.000000   0.000000   0.000000   0.000000   0.000000
    329       0.000000   0.000000   0.000000   0.000000   0.000000   0.000000
    330       0.000000   0.000000   0.000000   0.000000   0.000000   0.000000
    331       0.000000   0.000000   0.000000   0.000000   0.000000   0.000000
    332       0.000000   0.000000   0.000000   0.000000   0.000000   0.000000
    333       0.000000   0.000000   0.000000   0.000000   0.000000   0.000000
    334       0.000000   0.000000   0.000000   0.000000   0.000000   0.000000
    335       0.000000   0.000000   0.000000   0.000000   0.000000   0.000000
    336       0.000000   0.000000   0.000000   0.000000   0.000000   0.000000
    337       0.000000   0.000000   0.000000   0.000000   0.000000   0.000000
    338       0.000000   0.000000   0.000000   0.000000   0.000000   0.000000
    339       0.000000   0.000000   0.000000   0.000000   0.000000   0.000000
    340       0.000000   0.000000   0.000000   0.000000   0.000000   0.000000
    341       0.000000   0.000000   0.000000   0.000000   0.000000   0.000000
    342       0.000000   0.000000   0.000000   0.000000   0.000000   0.000000
    343       0.000000   0.000000   0.000000   0.000000   0.000000   0.000000
    344       0.000000   0.000000   0.000000   0.000000   0.000000   0.000000
    345       0.000000   0.000000   0.000000   0.000000   0.000000   0.000000
    346       0.000000   0.000000   0.000000   0.000000   0.000000   0.000000
    347       0.000000   0.000000   0.000000   0.000000   0.000000   0.000000
    348       0.000000   0.000000   0.000000   0.000000   0.000000   0.000000
    349       0.000000   0.000000   0.000000   0.000000   0.000000   0.000000
    350       0.000000   0.000000   0.000000   0.000000   0.000000   0.000000
    351       0.000000   0.000000   0.000000   0.000000   0.000000   0.000000
    352       0.000000   0.000000   0.000000   0.000000   0.000000   0.000000
    353       0.000000   0.000000   0.000000   0.000000   0.000000   0.000000
    354       0.000000   0.000000   0.000000   0.000000   0.000000   0.000000
    355       0.000000   0.000000   0.000000   0.000000   0.000000   0.000000
    356       0.000000   0.000000   0.000000   0.000000   0.000000   0.000000
    357       0.000000   0.000000   0.000000   0.000000   0.000000   0.000000
    358       0.000000   0.000000   0.000000   0.000000   0.000000   0.000000
    359       0.000000   0.000000   0.000000   0.000000   0.000000   0.000000
    360       0.000000   0.000000   0.000000   0.000000   0.000000   0.000000
    361       0.000000   0.000000   0.000000   0.000000   0.000000   0.000000
    362       0.000000   0.000000   0.000000   0.000000   0.000000   0.000000
    363       0.000000   0.000000   0.000000   0.000000   0.000000   0.000000
    364       0.000000   0.000000   0.000000   0.000000   0.000000   0.000000
    365       0.000000   0.000000   0.000000   0.000000   0.000000   0.000000
    366       0.000000   0.000000   0.000000   0.000000   0.000000   0.000000
    367       0.000000   0.000000   0.000000   0.000000   0.000000   0.000000
    368       0.000000   0.000000   0.000000   0.000000   0.000000   0.000000
    369       0.000000   0.000000   0.000000   0.000000   0.000000   0.000000
    370       0.000000   0.000000   0.000000   0.000000   0.000000   0.000000
    371       0.000000   0.000000   0.000000   0.000000   0.000000   0.000000
    372       0.000000   0.000000   0.000000   0.000000   0.000000   0.000000
    373       0.000000   0.000000   0.000000   0.000000   0.000000   0.000000
    374       0.000000   0.000000   0.000000   0.000000   0.000000   0.000000
    375       0.000000   0.000000   0.000000   0.000000   0.000000   0.000000
    376       0.000000   0.000000   0.000000   0.000000   0.000000   0.000000
    377       0.000000   0.000000   0.000000   0.000000   0.000000   0.000000
    378       0.000000   0.000000   0.000000   0.000000   0.000000   0.000000
    379       0.000000   0.000000   0.000000   0.000000   0.000000   0.000000
    380       0.000000   0.000000   0.000000   0.000000   0.000000   0.000000
    381       0.000000   0.000000   0.000000   0.000000   0.000000   0.000000
    382       0.000000   0.000000   0.000000   0.000000   0.000000   0.000000
    383       0.000000   0.000000   0.000000   0.000000   0.000000   0.000000
    384       0.000000   0.000000   0.000000   0.000000   0.000000   0.000000
    385       0.000000   0.000000   0.000000   0.000000   0.000000   0.000000
    386       0.000000   0.000000   0.000000   0.000000   0.000000   0.000000
    387       0.000000   0.000000   0.000000   0.000000   0.000000   0.000000
    388       0.000000   0.000000   0.000000   0.000000   0.000000   0.000000
    389       0.000000   0.000000   0.000000   0.000000   0.000000   0.000000
    390       0.000000   0.000000   0.000000   0.000000   0.000000   0.000000
    391       0.000000   0.000000   0.000000   0.000000   0.000000   0.000000
    392       0.000000   0.000000   0.000000   0.000000   0.000000   0.000000
    393       0.000000   0.000000   0.000000   0.000000   0.000000   0.000000
    394       0.000000   0.000000   0.000000   0.000000   0.000000   0.000000
    395       0.000000   0.000000   0.000000   0.000000   0.000000   0.000000
    396       0.000000   0.000000   0.000000   0.000000   0.000000   0.000000
    397       0.000000   0.000000   0.000000   0.000000   0.000000   0.000000
    398       0.000000   0.000000   0.000000   0.000000   0.000000   0.000000
    399       0.000000   0.000000   0.000000   0.000000   0.000000   0.000000
    400       0.000000   0.000000   0.000000   0.000000   0.000000   0.000000
    401       0.000000   0.000000   0.000000   0.000000   0.000000   0.000000
    402       0.000000   0.000000   0.000000   0.000000   0.000000   0.000000
    403       0.000000   0.000000   0.000000   0.000000   0.000000   0.000000
    404       0.000000   0.000000   0.000000   0.000000   0.000000   0.000000
    405       0.000000   0.000000   0.000000   0.000000   0.000000   0.000000
    406       0.000000   0.000000   0.000000   0.000000   0.000000   0.000000
    407       0.000000   0.000000   0.000000   0.000000   0.000000   0.000000
    408       0.000000   0.000000   0.000000   0.000000   0.000000   0.000000
    409       0.000000   0.000000   0.000000   0.000000   0.000000   0.000000
    410       0.000000   0.000000   0.000000   0.000000   0.000000   0.000000
    411       0.000000   0.000000   0.000000   0.000000   0.000000   0.000000
    412       0.000000   0.000000   0.000000   0.000000   0.000000   0.000000
    413       0.000000   0.000000   0.000000   0.000000   0.000000   0.000000
    414       0.000000   0.000000   0.000000   0.000000   0.000000   0.000000
    415       0.000000   0.000000   0.000000   0.000000   0.000000   0.000000
    416       0.000000   0.000000   0.000000   0.000000   0.000000   0.000000
                  6          7          8          9         10         11    
      0       0.006920   0.034404   0.017981  -0.084059  -0.019824  -0.017299
      1       0.016904  -0.079331   0.043969   0.070244  -0.003287  -0.017069
      2       0.066882   0.014343   0.035506  -0.010253  -0.019915   0.074402
      3       0.008013   0.027601   0.023635  -0.068885  -0.019359  -0.020673
      4       0.014704  -0.069667   0.035052   0.049572  -0.001920  -0.014572
      5       0.060884   0.014727   0.027033  -0.003018  -0.001151   0.053376
      6       0.014255   0.031560   0.026641  -0.072702  -0.012900  -0.006704
      7       0.007487  -0.062200   0.025798   0.017257  -0.030663  -0.011504
      8       0.047898   0.012055   0.018107  -0.012009  -0.024378   0.033149
      9       0.019217   0.042174   0.023926  -0.091473  -0.006978   0.010218
     10       0.002657  -0.064540   0.025693   0.006178  -0.060383  -0.010905
     11       0.041234   0.009028   0.017893  -0.028056  -0.066010   0.034424
     12       0.015585   0.024600   0.032623  -0.057193  -0.012469  -0.009821
     13       0.004978  -0.052032   0.016267  -0.004548  -0.029427  -0.008990
     14       0.041370   0.012582   0.008968  -0.004690  -0.005085   0.011103
     15       0.010196   0.013645   0.035100  -0.037920  -0.017793  -0.027977
     16       0.010315  -0.050133   0.017129   0.008119   0.000120  -0.008939
     17       0.048930   0.015658   0.010044   0.011931   0.035736   0.011893
     18       0.011561   0.006461   0.041229  -0.022508  -0.016605  -0.031582
     19       0.007597  -0.038939   0.006786  -0.015338  -0.000441  -0.004949
     20       0.041319   0.016263   0.000120   0.018703   0.051578  -0.009874
     21      -0.002758   0.008233   0.027330  -0.033250  -0.026422  -0.052796
     22       0.015148  -0.027176   0.001269  -0.016758   0.034204   0.003427
     23       0.028461   0.013711  -0.008165   0.011377   0.033116  -0.028078
     24      -0.003882   0.015043   0.021855  -0.043251  -0.025868  -0.050809
     25       0.011211  -0.009671  -0.013602  -0.043307   0.034162   0.007039
     26       0.010414   0.010001  -0.019748   0.001869   0.008360  -0.053822
     27      -0.019097   0.016506   0.007624  -0.053611  -0.037086  -0.073079
     28       0.020236   0.000803  -0.017469  -0.040504   0.070905   0.016241
     29      -0.000507   0.007866  -0.026493  -0.004641  -0.008187  -0.068691
     30       0.009766   0.021847   0.029290  -0.044545  -0.014492  -0.027327
     31      -0.002036   0.000931  -0.027113  -0.077250  -0.001813   0.002045
     32      -0.000338   0.007694  -0.026707  -0.003245  -0.005017  -0.069188
     33       0.020360   0.005368   0.047416  -0.021065  -0.008837  -0.018924
     34      -0.009097   0.010297  -0.036575  -0.098475  -0.018482   0.000171
     35       0.002659   0.006432  -0.027223   0.015231   0.024315  -0.074878
     36       0.010803  -0.006156   0.045901  -0.017012  -0.013647  -0.027907
     37      -0.003204   0.023977  -0.042331  -0.096526   0.004078   0.000688
     38      -0.003134   0.004312  -0.033035   0.021061   0.035854  -0.084067
     39       0.012848  -0.007318   0.047954  -0.016160  -0.013146  -0.026962
     40      -0.009250   0.041027  -0.054377  -0.105430   0.002207   0.002293
     41      -0.019166   0.000678  -0.043552   0.020759   0.032446  -0.094841
     42       0.025959   0.002796   0.052679  -0.018055  -0.007386  -0.017314
     43      -0.024615   0.050325  -0.065433  -0.121001  -0.023180   0.003653
     44      -0.035163  -0.002112  -0.051809   0.015087   0.017018  -0.100824
     45       0.001499  -0.019376   0.045200  -0.014443  -0.018429  -0.035890
     46      -0.000479   0.051918  -0.057209  -0.097475   0.026772   0.004013
     47      -0.021645  -0.000986  -0.047356   0.027592   0.044942  -0.100069
     48      -0.015353  -0.015483   0.035836  -0.005276  -0.028929  -0.029461
     49       0.010921   0.058962  -0.057790  -0.088760   0.054958   0.003175
     50      -0.036018  -0.004643  -0.050428   0.024370   0.020689  -0.097325
     51      -0.013334  -0.005556   0.036206   0.011365  -0.030727  -0.020745
     52       0.005617   0.065057  -0.059660  -0.078017   0.044133   0.010023
     53      -0.059402  -0.009863  -0.057335   0.018072  -0.012362  -0.095786
     54      -0.016016  -0.005888   0.037782   0.014871  -0.036726  -0.015216
     55       0.008526   0.073847  -0.053985  -0.055042   0.039013   0.027036
     56      -0.073479  -0.016628  -0.053383   0.020107  -0.036951  -0.080703
     57      -0.022264  -0.016354   0.038878   0.000732  -0.042791  -0.016268
     58       0.018634   0.079757  -0.044199  -0.035802   0.043352   0.044438
     59      -0.067458  -0.020620  -0.039616   0.028999  -0.038164  -0.059636
     60      -0.012515   0.004426   0.039705   0.034361  -0.038372  -0.007757
     61       0.001990   0.078099  -0.055967  -0.046631   0.027258   0.029647
     62      -0.097084  -0.020984  -0.061723   0.012436  -0.066519  -0.084891
     63      -0.001797   0.012340   0.024440   0.038083  -0.018942  -0.029859
     64      -0.019041   0.080666  -0.070492  -0.046283   0.001421   0.016856
     65      -0.100519  -0.023854  -0.056116   0.011221  -0.072925  -0.076892
     66      -0.001755   0.010306   0.008767   0.023023  -0.004778  -0.037891
     67      -0.021709   0.084114  -0.063591  -0.033996  -0.011685   0.016527
     68      -0.091320  -0.029788  -0.031671   0.015203  -0.071548  -0.050627
     69       0.000123   0.011797   0.006397   0.027053  -0.007365  -0.045286
     70      -0.023496   0.088294  -0.052496  -0.016655  -0.028102   0.015664
     71      -0.099822  -0.034834  -0.018495   0.003291  -0.065146  -0.019127
     72       0.003023   0.015686   0.020071   0.048568  -0.025690  -0.047987
     73      -0.023830   0.090545  -0.045172  -0.005969  -0.037946   0.015376
     74      -0.121699  -0.035178  -0.026905  -0.018427  -0.053735  -0.004273
     75      -0.001013   0.009529  -0.011189   0.009127   0.007472  -0.051815
     76      -0.025786   0.090853  -0.046723  -0.007207  -0.037110   0.014308
     77      -0.086560  -0.040311   0.006281   0.011961  -0.067095   0.006096
     78      -0.001390   0.006810  -0.010205  -0.011837   0.033235  -0.017691
     79      -0.011287   0.088063  -0.020430   0.019131  -0.058172   0.018076
     80      -0.079139  -0.043284   0.020862   0.014910  -0.065009   0.026065
     81       0.003642   0.006892   0.003633  -0.002973   0.041258  -0.002668
     82       0.000569   0.087526   0.001357   0.045795  -0.073909   0.018162
     83      -0.086028  -0.042675   0.015399  -0.003455  -0.035078   0.047514
     84       0.003625   0.007066   0.002005  -0.005512   0.041632  -0.002425
     85       0.000008   0.085501   0.016281   0.070766  -0.077382   0.015268
     86      -0.072094  -0.039756   0.025631  -0.014749  -0.018541   0.077378
     87      -0.002603   0.007152  -0.014640  -0.018362   0.033770  -0.016618
     88      -0.014249   0.083009   0.014095   0.076404  -0.063198   0.012304
     89      -0.044997  -0.036237   0.045567  -0.010010  -0.031261   0.096132
     90       0.010636   0.007366   0.017776   0.005295   0.049810   0.011375
     91       0.014857   0.085187   0.036869   0.095680  -0.096162   0.016404
     92      -0.082608  -0.039165   0.017751  -0.033616   0.013802   0.091514
     93       0.000586  -0.002113   0.025375   0.029617   0.051496   0.012493
     94      -0.000816   0.080977   0.029765   0.090988  -0.074237   0.021304
     95      -0.105822  -0.042198   0.001264  -0.054073   0.052697   0.100073
     96      -0.018209  -0.010201   0.012248   0.030864   0.052107   0.019029
     97      -0.028585   0.073873   0.018592   0.085537  -0.036411   0.027807
     98      -0.091552  -0.036788   0.010155  -0.054256   0.047528   0.095616
     99      -0.022080  -0.015286   0.013142   0.031252   0.055152   0.021559
    100      -0.033654   0.060987   0.029215   0.085620  -0.018674   0.031347
    101      -0.079121  -0.026627   0.016685  -0.055778   0.051778   0.088176
    102      -0.006995  -0.013620   0.028276   0.031478   0.057634   0.015758
    103      -0.010199   0.050004   0.055945   0.089447  -0.035116   0.028734
    104      -0.078034  -0.018386   0.015860  -0.057933   0.064143   0.083800
    105      -0.043210  -0.023973  -0.001451   0.030041   0.056628   0.031168
    106      -0.065187   0.055965   0.014319   0.079662   0.021493   0.037238
    107      -0.065065  -0.022359   0.025071  -0.054343   0.043818   0.083058
    108      -0.049995  -0.007300  -0.020360   0.043665   0.042082   0.049148
    109      -0.070589   0.050231   0.015702   0.074866   0.033103   0.034196
    110      -0.023788  -0.020104   0.050981  -0.051108   0.006059   0.069255
    111      -0.036168   0.007974  -0.021291   0.059034   0.033515   0.047884
    112      -0.048057   0.034355   0.043118   0.062464   0.022253   0.018262
    113       0.005584  -0.009991   0.064784  -0.039070  -0.010363   0.058686
    114      -0.042800   0.009649  -0.024135   0.060621   0.029799   0.058908
    115      -0.050106   0.014826   0.044113   0.041513   0.050029  -0.012868
    116       0.033886   0.001652   0.074835  -0.025484  -0.021902   0.044622
    117      -0.067156  -0.003984  -0.026970   0.045772   0.033939   0.075954
    118      -0.076854   0.005138   0.016315   0.026707   0.100719  -0.041618
    119       0.042489   0.006733   0.074482  -0.020142  -0.020918   0.036084
    120      -0.026193   0.027008  -0.023700   0.078859   0.021134   0.054078
    121      -0.023575   0.000173   0.072673   0.031071   0.030543  -0.020531
    122       0.060461   0.010521   0.087652  -0.013888  -0.038324   0.037019
    123      -0.003551   0.011498  -0.030243   0.069261   0.029933   0.027550
    124      -0.003875  -0.013252   0.089880   0.021498   0.018426  -0.026961
    125       0.054962   0.014150   0.054168  -0.009861  -0.009693   0.017357
    126      -0.008515  -0.013525  -0.039341   0.046136   0.037276   0.032259
    127      -0.009120  -0.033762   0.056404   0.003309   0.049352  -0.044331
    128       0.055096   0.020114   0.031384  -0.003488   0.011804  -0.003499
    129      -0.011603  -0.012728  -0.036877   0.045782   0.038002   0.034102
    130       0.003677  -0.064605   0.027310  -0.018536   0.055587  -0.051831
    131       0.077844   0.029502   0.023275   0.012271   0.000818  -0.016296
    132      -0.015727  -0.041553  -0.049226   0.019478   0.045301   0.040042
    133      -0.003775  -0.081450  -0.005818  -0.033698   0.085872  -0.067734
    134       0.073301   0.034388  -0.001130   0.016851   0.026693  -0.037552
    135       0.012506  -0.071040  -0.096095   0.012473   0.019144   0.052283
    136       0.016006  -0.098048  -0.012897  -0.038077   0.052744  -0.047591
    137       0.061776   0.039032  -0.029259   0.018735   0.064883  -0.064203
    138       0.025401  -0.062067  -0.110657   0.031355  -0.002575   0.060829
    139       0.046582  -0.129803  -0.031881  -0.050086   0.007830  -0.020595
    140       0.088514   0.041855  -0.054788   0.040946   0.021932  -0.044644
    141       0.054395  -0.067984  -0.150955   0.049539  -0.045200   0.082125
    142       0.069897  -0.136680  -0.020716  -0.047861  -0.035541   0.001087
    143       0.086618   0.042835  -0.064443   0.043250   0.027275  -0.047320
    144       0.080840  -0.085026  -0.190845   0.055045  -0.080750   0.101894
    145       0.070277  -0.112603   0.015126  -0.031690  -0.049438   0.003576
    146       0.055843   0.041301  -0.050035   0.022719   0.080385  -0.072241
    147       0.063039  -0.057753  -0.159590   0.066375  -0.061360   0.088159
    148       0.098554  -0.170651  -0.044489  -0.062233  -0.074993   0.025429
    149       0.116517   0.045632  -0.091976   0.067791  -0.021846  -0.024377
    150      -0.011705   0.015876  -0.020764   0.069943   0.033161   0.029673
    151       0.025752  -0.085014   0.022591  -0.029298   0.032819  -0.043955
    152       0.108943   0.035760   0.036416   0.026712  -0.037267  -0.010690
    153       0.003808   0.010065   0.031719  -0.034635  -0.023944  -0.041930
    154       0.017704  -0.057788   0.026709   0.040240   0.027949  -0.011700
    155       0.062056   0.017905   0.019456   0.020784   0.057401   0.032347
    156       0.003000   0.016763   0.026450  -0.049582  -0.025041  -0.037863
    157       0.019533  -0.067143   0.035023   0.060143   0.027403  -0.014984
    158       0.067479   0.017716   0.027144   0.013119   0.040311   0.051830
    159       0.010970   0.050056   0.010972  -0.114116  -0.014196   0.001885
    160       0.013845  -0.088942   0.050663   0.074950  -0.033848  -0.018191
    161       0.064872   0.011008   0.041787  -0.031421  -0.075448   0.091679
    162       0.021179   0.028013   0.035499  -0.060608  -0.007628   0.002776
    163      -0.001550  -0.045296   0.007776  -0.033052  -0.053514  -0.006826
    164       0.029793   0.010365   0.000696  -0.012384  -0.023525  -0.007321
    165      -0.002267  -0.000671   0.033448  -0.015772  -0.029577  -0.061376
    166       0.023890  -0.056527   0.028571   0.055130   0.059067  -0.011357
    167       0.070750   0.020584   0.021745   0.038457   0.098650   0.034692
    168      -0.002566  -0.004293   0.035580  -0.007052  -0.027561  -0.065256
    169       0.024295  -0.050698   0.024998   0.041245   0.056120  -0.005501
    170       0.068802   0.018395   0.019720   0.047492   0.107235   0.023085
    171       0.002162   0.031379   0.015688  -0.081134  -0.024756  -0.027979
    172       0.022404  -0.085039   0.051015   0.095011   0.018810  -0.019473
    173       0.076787   0.016393   0.042306  -0.003361  -0.002089   0.089833
    174      -0.000375  -0.003868   0.037239  -0.005391  -0.023287  -0.061454
    175       0.021599  -0.062021   0.031118   0.062527   0.051803  -0.016552
    176       0.080510   0.024531   0.025718   0.048457   0.130388   0.045813
    177       0.023965   0.045041   0.026319  -0.094067  -0.002105   0.020755
    178      -0.002859  -0.058684   0.018517  -0.018791  -0.082328  -0.008449
    179       0.031280   0.007044   0.010956  -0.034903  -0.083410   0.018796
    180      -0.008799  -0.002270   0.028698  -0.020037  -0.042245  -0.073077
    181       0.030899  -0.055958   0.031286   0.073847   0.094347  -0.011632
    182       0.070059   0.020763   0.021934   0.033834   0.090955   0.037231
    183       0.013571  -0.003111   0.049637  -0.002118  -0.014756  -0.036212
    184       0.008716  -0.040878   0.008917  -0.009881   0.001897  -0.005454
    185       0.052736   0.020340   0.003835   0.032870   0.086363  -0.000588
    186       0.021601   0.009245   0.048181  -0.022714  -0.009737  -0.013224
    187      -0.001331  -0.037199   0.000782  -0.037596  -0.030087  -0.007033
    188       0.033966   0.014937  -0.004958   0.015152   0.042698  -0.020976
    189      -0.013139   0.003912   0.020977  -0.033022  -0.034917  -0.071025
    190       0.024862  -0.033349   0.010199   0.006548   0.061875   0.007506
    191       0.034796   0.015067  -0.003915   0.014192   0.040771  -0.018591
    192      -0.028030   0.010593   0.003700  -0.050251  -0.044674  -0.089339
    193       0.029814  -0.007982  -0.006744  -0.014610   0.096375   0.020185
    194       0.008107   0.009739  -0.021060  -0.000405   0.003528  -0.056429
    195      -0.018454   0.008318   0.013528  -0.041914  -0.037659  -0.075860
    196       0.018127   0.014783  -0.028770  -0.060051   0.073125   0.018773
    197      -0.006147   0.005069  -0.031631   0.001448  -0.001040  -0.082559
    198      -0.022586   0.032120  -0.005589  -0.077079  -0.037698  -0.071097
    199       0.019622   0.004447  -0.020444  -0.045704   0.071293   0.016878
    200      -0.012553   0.006982  -0.032348  -0.020304  -0.041007  -0.079523
    201       0.017174   0.030024   0.030715  -0.050256  -0.007688  -0.013132
    202      -0.006442  -0.008873  -0.022980  -0.077697  -0.023007  -0.002476
    203       0.003649   0.009439  -0.023244  -0.008371  -0.010696  -0.059454
    204       0.005328   0.031966   0.019821  -0.058199  -0.016444  -0.029637
    205      -0.002854   0.012090  -0.034702  -0.088024   0.003120   0.003977
    206      -0.015458   0.005285  -0.035732  -0.016870  -0.032734  -0.086478
    207       0.025453  -0.004025   0.056969  -0.008525  -0.006187  -0.015115
    208      -0.009374  -0.000868  -0.029675  -0.090927  -0.024346   0.000635
    209       0.018762   0.008390  -0.017118   0.032856   0.048369  -0.064577
    210       0.031139   0.011537   0.052871  -0.019665  -0.003155  -0.008781
    211      -0.018754   0.016812  -0.045431  -0.122430  -0.044067  -0.002130
    212      -0.005812   0.005251  -0.032727   0.007203   0.013591  -0.080817
    213       0.000986  -0.014513   0.042623  -0.015258  -0.018000  -0.035846
    214       0.007572   0.018800  -0.035283  -0.084200   0.024303   0.000411
    215       0.007503   0.005938  -0.027691   0.026546   0.048563  -0.080103
    216       0.032881   0.012309   0.052951  -0.020260  -0.003248  -0.010861
    217      -0.029475   0.041990  -0.061413  -0.126998  -0.041037   0.002572
    218      -0.033301  -0.000895  -0.048337   0.008413   0.006052  -0.096341
    219       0.018659   0.009967   0.043405  -0.019625  -0.007218  -0.018729
    220      -0.024506   0.061210  -0.072647  -0.119462  -0.013151   0.005262
    221      -0.052539  -0.005190  -0.060329   0.008800  -0.000933  -0.106861
    222       0.036635  -0.006288   0.065449  -0.016074  -0.007212  -0.014915
    223      -0.032223   0.055840  -0.071497  -0.128368  -0.034724   0.004607
    224      -0.032727  -0.002724  -0.053535   0.024652   0.034508  -0.104335
    225      -0.001384  -0.029450   0.046191  -0.016726  -0.018969  -0.044175
    226       0.005126   0.046744  -0.054710  -0.098375   0.038176  -0.003315
    227      -0.005861   0.003414  -0.043710   0.029211   0.069125  -0.102730
    228       0.008094  -0.022128   0.049308  -0.018261  -0.014339  -0.039097
    229      -0.007262   0.060048  -0.060903  -0.095386   0.013560   0.014213
    230      -0.028100  -0.003651  -0.051840   0.033347   0.049926  -0.103728
    231      -0.021996  -0.013722   0.032279  -0.001159  -0.033377  -0.026525
    232       0.017701   0.052860  -0.055639  -0.098739   0.069351  -0.004807
    233      -0.028625  -0.003208  -0.045155   0.024488   0.017598  -0.096437
    234      -0.023108  -0.022677   0.032631  -0.014972  -0.031643  -0.034307
    235       0.017545   0.064740  -0.058061  -0.079938   0.070917   0.005031
    236      -0.035194  -0.004192  -0.052825   0.025909   0.033279  -0.098939
    237      -0.008995   0.002620   0.035788   0.022774  -0.027193  -0.018611
    238      -0.001168   0.061431  -0.065391  -0.090011   0.039279  -0.000265
    239      -0.065517  -0.007770  -0.066236   0.010609  -0.016352  -0.109138
    240      -0.024193  -0.023622   0.036728  -0.013806  -0.039329  -0.024405
    241       0.021957   0.076591  -0.044381  -0.042788   0.051778   0.040012
    242      -0.050947  -0.017075  -0.035754   0.033737  -0.013987  -0.059022
    243      -0.017729  -0.014848   0.033600  -0.005073  -0.029328  -0.027960
    244       0.011091   0.085117  -0.045000  -0.024674   0.026739   0.050963
    245      -0.071119  -0.025508  -0.030730   0.033005  -0.051878  -0.043967
    246      -0.029764  -0.018723   0.047728   0.010623  -0.065165   0.003482
    247       0.031021   0.082630  -0.035071  -0.023867   0.054535   0.057240
    248      -0.076222  -0.022888  -0.040716   0.026917  -0.051895  -0.058451
    249      -0.012897   0.009055   0.045399   0.046487  -0.044937   0.002583
    250       0.003019   0.074066  -0.058813  -0.056097   0.032910   0.023389
    251      -0.104534  -0.017440  -0.079301   0.010359  -0.070641  -0.105218
    252      -0.017381   0.001918   0.047685   0.035545  -0.048706   0.004123
    253       0.011908   0.083310  -0.042944  -0.031244   0.032147   0.046552
    254      -0.106285  -0.025775  -0.055491   0.009198  -0.081127  -0.074939
    255       0.002828   0.015530   0.016652   0.038353  -0.009678  -0.040162
    256      -0.030335   0.077812  -0.088708  -0.062511   0.000616   0.006958
    257      -0.092460  -0.019113  -0.063492   0.014225  -0.060230  -0.088935
    258       0.001585   0.016997   0.032921   0.052924  -0.025364  -0.029933
    259      -0.021534   0.082304  -0.068690  -0.041189  -0.005656   0.016090
    260      -0.118216  -0.025805  -0.064737   0.004739  -0.091892  -0.080296
    261      -0.003705   0.007351  -0.002418   0.006903   0.008725  -0.037858
    262      -0.022209   0.082838  -0.068236  -0.040627  -0.005986   0.016406
    263      -0.075354  -0.029773  -0.024143   0.030050  -0.075632  -0.056805
    264       0.002653   0.016752   0.033085   0.059883  -0.034956  -0.039455
    265      -0.021276   0.088375  -0.048582  -0.012216  -0.030936   0.016337
    266      -0.129332  -0.030334  -0.044741  -0.023025  -0.056205  -0.026452
    267      -0.001089   0.012798   0.026802   0.042496  -0.019010  -0.029312
    268      -0.014186   0.091220  -0.026441   0.015252  -0.052647   0.019740
    269      -0.127257  -0.039180  -0.017179  -0.026571  -0.044473   0.022041
    270       0.009842   0.020598   0.010547   0.060232  -0.038026  -0.078062
    271      -0.036719   0.094004  -0.054399  -0.012041  -0.039146   0.009877
    272      -0.125753  -0.036450  -0.024770  -0.023295  -0.049555   0.005548
    273      -0.001876   0.008587  -0.023662   0.000775   0.011983  -0.063148
    274      -0.031351   0.091050  -0.061447  -0.023395  -0.023438   0.013408
    275      -0.078558  -0.042016   0.012567   0.026710  -0.083338  -0.009023
    276      -0.000817   0.010923  -0.014028   0.018596  -0.005163  -0.071690
    277      -0.032815   0.094915  -0.047979  -0.003585  -0.040832   0.011057
    278      -0.088758  -0.040609   0.008931   0.002844  -0.054539   0.026504
    279      -0.000973   0.005524  -0.008240  -0.021611   0.046845   0.000997
    280      -0.007055   0.085191  -0.018740   0.013985  -0.062938   0.024133
    281      -0.078019  -0.042782   0.019200   0.024248  -0.082340   0.006765
    282      -0.005529   0.006156  -0.022840  -0.025678   0.033160  -0.022793
    283      -0.012940   0.089483  -0.020533   0.022625  -0.056384   0.015066
    284      -0.068651  -0.046482   0.038082   0.023181  -0.070294   0.041737
    285       0.008287   0.006879   0.016446   0.006585   0.047925   0.009096
    286       0.011586   0.088842   0.005046   0.044761  -0.084001   0.021040
    287      -0.104184  -0.044455   0.001615  -0.008588  -0.025804   0.035602
    288      -0.007748   0.006793  -0.025425  -0.023713   0.026605  -0.028780
    289      -0.025447   0.083050  -0.001823   0.055458  -0.048077   0.010783
    290      -0.038688  -0.036652   0.050795   0.006372  -0.054988   0.084677
    291      -0.008891   0.004796  -0.013820  -0.001328   0.023270  -0.030193
    292      -0.027335   0.080451   0.013011   0.083010  -0.049852   0.010415
    293      -0.046342  -0.035157   0.043937  -0.025108  -0.010676   0.110320
    294       0.004212   0.010019  -0.017524  -0.040080   0.045356  -0.002047
    295      -0.001140   0.083271   0.030305   0.096577  -0.080255   0.014239
    296      -0.027903  -0.033800   0.058034  -0.008413  -0.037825   0.109053
    297       0.020503   0.011226   0.027715   0.004743   0.055467   0.021352
    298       0.034748   0.090922   0.045324   0.100853  -0.124585   0.008856
    299      -0.094117  -0.043048   0.009659  -0.034866   0.019250   0.088272
    300       0.014568   0.010906   0.014970  -0.004158   0.049453   0.011286
    301       0.019587   0.082605   0.050634   0.114516  -0.100891   0.020288
    302      -0.062017  -0.032224   0.032279  -0.031514   0.004390   0.097524
    303      -0.002009  -0.005377   0.029348   0.038780   0.052238   0.012688
    304      -0.005273   0.083691   0.016941   0.073158  -0.069840   0.023464
    305      -0.130425  -0.050257  -0.014666  -0.058165   0.067972   0.106730
    306       0.010566   0.000112   0.037965   0.037165   0.052258   0.009174
    307       0.014106   0.081475   0.046000   0.109843  -0.093316   0.016385
    308      -0.111024  -0.040769  -0.002952  -0.064734   0.070466   0.101777
    309      -0.030449  -0.012531   0.000688   0.030539   0.050557   0.023335
    310      -0.047186   0.080032  -0.000604   0.080231  -0.021379   0.028876
    311      -0.091470  -0.041564   0.011030  -0.051893   0.038925   0.098238
    312       0.008208  -0.006590   0.037757   0.032423   0.055358   0.009535
    313       0.013213   0.054026   0.066020   0.095847  -0.065769   0.024923
    314      -0.086728  -0.021653   0.010941  -0.059011   0.068421   0.086749
    315      -0.006426  -0.006232   0.021088   0.033100   0.051398   0.015013
    316      -0.008099   0.039978   0.068098   0.087410  -0.028087   0.028862
    317      -0.049895  -0.011242   0.032393  -0.053410   0.044525   0.075937
    318      -0.011469  -0.027381   0.037796   0.028589   0.068371   0.018351
    319      -0.017995   0.046436   0.054964   0.086670  -0.022786   0.030094
    320      -0.096243  -0.015294   0.003733  -0.063119   0.089356   0.085242
    321      -0.053792  -0.033400  -0.004796   0.025337   0.061288   0.032294
    322      -0.084015   0.067128  -0.006007   0.087056   0.031712   0.052208
    323      -0.082020  -0.028828   0.015281  -0.057037   0.051885   0.088856
    324      -0.044954  -0.034532   0.004867   0.022707   0.064341   0.024728
    325      -0.068341   0.045349   0.021077   0.071213   0.035265   0.029595
    326      -0.068449  -0.014111   0.021545  -0.051979   0.058091   0.084435
    327      -0.049063   0.002550  -0.027345   0.052205   0.034617   0.055388
    328      -0.069145   0.061563   0.007417   0.084463   0.020619   0.042846
    329      -0.022847  -0.029395   0.056712  -0.060260  -0.007163   0.071484
    330      -0.067289  -0.016468  -0.026817   0.033589   0.045095   0.057582
    331      -0.094415   0.047860   0.002235   0.071978   0.062488   0.037562
    332      -0.017444  -0.017412   0.053686  -0.048136   0.003266   0.066753
    333      -0.018570   0.019414  -0.019108   0.071038   0.029581   0.036760
    334      -0.027060   0.039340   0.063648   0.071747  -0.012965   0.034896
    335       0.003348  -0.012528   0.066725  -0.041203  -0.013687   0.063868
    336      -0.079640  -0.016563  -0.026102   0.032135   0.042718   0.075215
    337      -0.091907   0.014364  -0.004296   0.034412   0.110262  -0.031903
    338       0.022007   0.000084   0.063522  -0.028686  -0.007114   0.040959
    339      -0.066785  -0.012826  -0.023496   0.036238   0.044453   0.060796
    340      -0.076122  -0.008098   0.021171   0.012456   0.116960  -0.064998
    341       0.047050   0.014230   0.062704  -0.013673  -0.005192   0.017461
    342      -0.074421   0.007441  -0.033474   0.057988   0.017341   0.106130
    343      -0.083270   0.000589   0.010199   0.020778   0.115844  -0.052605
    344       0.067230   0.010369   0.097736  -0.013160  -0.050932   0.042634
    345      -0.016209   0.043255  -0.022223   0.094982   0.013123   0.053454
    346      -0.014300   0.012810   0.097924   0.042546   0.003541  -0.005078
    347       0.059677   0.007509   0.104282  -0.017624  -0.051417   0.048325
    348      -0.039904   0.036962  -0.020049   0.085316   0.015218   0.070882
    349      -0.025569  -0.014431   0.056690   0.018524   0.049746  -0.035571
    350       0.086483   0.018113   0.107810  -0.003847  -0.060290   0.034148
    351       0.010938   0.002698  -0.034366   0.064189   0.034819   0.011145
    352      -0.003153   0.002703   0.110225   0.035174  -0.000721  -0.014401
    353       0.032574   0.005484   0.032453  -0.020874   0.008896   0.024776
    354       0.004167   0.028365  -0.025056   0.085736   0.025127   0.020448
    355       0.015211  -0.022328   0.109915   0.015889   0.001795  -0.029067
    356       0.071823   0.020930   0.069860  -0.001332  -0.022971   0.010957
    357      -0.009469  -0.035033  -0.049766   0.027340   0.042271   0.035107
    358      -0.025247  -0.022059   0.054821   0.008825   0.067723  -0.050630
    359       0.033775   0.016349   0.020408  -0.012793   0.039523  -0.009092
    360      -0.031855  -0.030339  -0.025839   0.018953   0.060462   0.034771
    361      -0.002888  -0.101227  -0.035925  -0.047592   0.098925  -0.073506
    362       0.096881   0.037067  -0.006700   0.031551  -0.009510  -0.023579
    363      -0.024744  -0.053854  -0.046611   0.003675   0.056163   0.040953
    364      -0.026263  -0.062163   0.002967  -0.028420   0.123107  -0.090437
    365       0.054681   0.031871   0.005327   0.004671   0.053805  -0.047149
    366       0.006076  -0.090371  -0.093775  -0.011270   0.035767   0.046793
    367       0.005359  -0.103990  -0.029959  -0.047807   0.084870  -0.066828
    368       0.055334   0.041419  -0.044396   0.019645   0.085371  -0.078157
    369       0.029041  -0.082365  -0.121680   0.014220   0.001196   0.060246
    370       0.015841  -0.079356   0.013140  -0.022982   0.035319  -0.037400
    371       0.037953   0.037810  -0.016734   0.001939   0.107421  -0.085432
    372       0.008708  -0.049644  -0.084837   0.029487   0.019188   0.048529
    373       0.049355  -0.149745  -0.058768  -0.062700   0.013435  -0.020144
    374       0.112480   0.043250  -0.067560   0.057539  -0.019244  -0.025257
    375       0.073876  -0.091224  -0.183423   0.043402  -0.068275   0.096898
    376       0.049718  -0.088513   0.031779  -0.021365  -0.021378  -0.013465
    377       0.034510   0.039404  -0.029428   0.005086   0.115035  -0.088439
    378       0.090946  -0.068948  -0.199540   0.078715  -0.101032   0.109118
    379       0.081779  -0.107826   0.032716  -0.025322  -0.074969   0.014574
    380       0.060484   0.040384  -0.037166   0.020961   0.069573  -0.067221
    381       0.099803  -0.108389  -0.222544   0.048303  -0.102891   0.116185
    382       0.080995  -0.123486   0.008921  -0.035978  -0.064908   0.012523
    383       0.048876   0.042971  -0.073270   0.026616   0.097328  -0.080086
    384       0.043357  -0.045493  -0.129952   0.061803  -0.034663   0.073370
    385       0.097248  -0.187385  -0.069950  -0.073846  -0.063306   0.022729
    386       0.138203   0.046653  -0.101928   0.082195  -0.059469  -0.006661
    387       0.081834  -0.080148  -0.190903   0.060587  -0.083819   0.102604
    388       0.110943  -0.184002  -0.052813  -0.067553  -0.092801   0.036088
    389       0.111454   0.047971  -0.115825   0.073298  -0.007920  -0.031254
    390       0.071654  -0.039930  -0.166051   0.090414  -0.079658   0.093955
    391       0.110496  -0.167181  -0.028798  -0.056397  -0.101001   0.037127
    392       0.123004   0.044471  -0.079918   0.067017  -0.036058  -0.017503
    393      -0.008254   0.036181  -0.011586   0.088023   0.029513   0.023512
    394       0.031350  -0.072491   0.047774  -0.017385   0.007934  -0.029573
    395       0.111429   0.031027   0.052776   0.023215  -0.057859   0.007974
    396      -0.030276   0.025029  -0.001571   0.071830   0.034562   0.042274
    397       0.018749  -0.096325  -0.002513  -0.040609   0.059270  -0.058899
    398       0.127977   0.039365   0.045174   0.035354  -0.061498  -0.006287
    399       0.002779   0.008735  -0.035754   0.068515   0.031939   0.019991
    400       0.044412  -0.103566   0.016457  -0.039299   0.014363  -0.037562
    401       0.112550   0.042195   0.020920   0.033553  -0.022722  -0.029685
    402       0.018067   0.048784   0.018345  -0.106230  -0.007353   0.013315
    403       0.004902  -0.074063   0.034539   0.026647  -0.061693  -0.013275
    404       0.047259   0.008654   0.026325  -0.035064  -0.084447   0.055297
    405       0.011871   0.044868   0.015353  -0.102521  -0.013884  -0.000539
    406       0.012086  -0.081487   0.043733   0.058899  -0.032861  -0.016351
    407       0.060167   0.011314   0.035185  -0.025988  -0.061068   0.075356
    408       0.021946   0.056983   0.016278  -0.120660  -0.002618   0.026415
    409       0.001130  -0.075794   0.034385   0.017832  -0.084909  -0.012735
    410       0.042019   0.006303   0.026092  -0.047505  -0.116857   0.056160
    411      -0.002577   0.013451   0.023653  -0.046713  -0.031277  -0.050077
    412       0.026002  -0.074420   0.043590   0.090802   0.054392  -0.018663
    413       0.079348   0.020337   0.035216   0.020553   0.061464   0.070693
    414      -0.005289   0.005875   0.026293  -0.032465  -0.034101  -0.061047
    415       0.028202  -0.072071   0.042286   0.095465   0.072358  -0.019806
    416       0.082159   0.022462   0.033736   0.030281   0.088095   0.066890
                 12         13         14         15         16         17    
      0      -0.061004   0.019871   0.003376  -0.029784  -0.029938  -0.044495
      1       0.019202  -0.035090  -0.037139   0.064124   0.023691   0.042028
      2       0.004200  -0.030923   0.031811  -0.025358   0.041130   0.021731
      3      -0.052700   0.008725  -0.008439  -0.005688  -0.019211  -0.023998
      4       0.006915  -0.018925  -0.022372   0.030781   0.006106   0.012395
      5      -0.001005  -0.027150   0.013892  -0.018622   0.018809   0.015324
      6      -0.059940  -0.005420  -0.004586  -0.028933  -0.022452  -0.020809
      7       0.006194   0.024679   0.012444   0.012533   0.009221  -0.030047
      8       0.009867   0.014840   0.023937   0.009016   0.025254  -0.009121
      9      -0.075304  -0.008303   0.010796  -0.075730  -0.036492  -0.037868
     10       0.017772   0.051534   0.032086   0.027930   0.030037  -0.042738
     11       0.025752   0.052530   0.051953   0.029463   0.054177  -0.027420
     12      -0.051499  -0.016900  -0.016546  -0.004612  -0.011741  -0.000364
     13      -0.006474   0.041613   0.028001  -0.021899  -0.008290  -0.059795
     14       0.004682   0.018901   0.005510   0.016544   0.003237  -0.014501
     15      -0.036387  -0.013881  -0.033056   0.041480  -0.000889   0.015633
     16      -0.016806   0.013400   0.008242  -0.033426  -0.023496  -0.043870
     17      -0.010145  -0.019942  -0.020955  -0.001128  -0.018055   0.006610
     18      -0.029147  -0.025488  -0.045916   0.062165   0.003702   0.032706
     19      -0.028323   0.032224   0.027532  -0.065146  -0.031154  -0.071337
     20      -0.012516  -0.013437  -0.035650   0.012328  -0.027190   0.005193
     21      -0.024848   0.004087  -0.043015   0.075050  -0.001293   0.025485
     22      -0.048939   0.018515   0.029209  -0.097543  -0.029579  -0.088293
     23      -0.002642   0.012568  -0.034167   0.032485  -0.031310   0.005534
     24      -0.025179   0.006254  -0.042093   0.074631  -0.002837   0.039647
     25      -0.049064   0.026264   0.031614  -0.096652  -0.033788  -0.051552
     26       0.010289   0.047986  -0.032201   0.060018  -0.035911   0.004864
     27      -0.020102   0.036609  -0.038752   0.092118  -0.002430   0.034395
     28      -0.070226   0.011660   0.035177  -0.125776  -0.021429  -0.073188
     29       0.019037   0.068805  -0.031406   0.077998  -0.039114   0.008169
     30      -0.029899  -0.020084  -0.045013   0.060971  -0.003686   0.062057
     31      -0.028552   0.048984   0.029312  -0.063509  -0.050592   0.015862
     32       0.016927   0.068082  -0.030904   0.074438  -0.038204   0.003025
     33      -0.035514  -0.029341  -0.039361   0.036945  -0.008013   0.021195
     34      -0.018501   0.058415   0.025872  -0.043923  -0.058854   0.059353
     35       0.001666   0.058811  -0.029888   0.059392  -0.016173  -0.043670
     36      -0.037672  -0.020630  -0.028656   0.011135  -0.014076   0.003326
     37      -0.025439   0.050288   0.019064  -0.025728  -0.032218   0.052135
     38      -0.005728   0.061780  -0.023755   0.045364  -0.003121  -0.068080
     39      -0.039778  -0.018387  -0.027544   0.011068  -0.015288  -0.000774
     40      -0.006708   0.027298   0.001882  -0.003440  -0.021819   0.096612
     41      -0.000439   0.059115  -0.018528   0.023756   0.000735  -0.066601
     42      -0.039656  -0.023675  -0.038113   0.039789  -0.010820   0.009885
     43       0.025272   0.000361  -0.017747   0.000551  -0.045989   0.169308
     44       0.013987   0.050518  -0.020025   0.005562  -0.013190  -0.041216
     45      -0.043364  -0.009998  -0.015121  -0.019303  -0.021536  -0.013429
     46      -0.014929   0.025933   0.002786   0.018635   0.019673   0.070692
     47      -0.008701   0.064249  -0.008379   0.015753   0.024187  -0.093561
     48      -0.021353  -0.037721  -0.003656  -0.040403   0.002646  -0.001199
     49      -0.030328   0.035082   0.007204   0.040085   0.061432   0.030923
     50       0.010424   0.047819  -0.007567  -0.007056   0.002715  -0.059902
     51       0.000617  -0.053580  -0.003792  -0.032114   0.017541  -0.019658
     52      -0.005984   0.015542   0.006825   0.036398   0.064378   0.031055
     53       0.036307   0.022011  -0.007539  -0.041939  -0.025818  -0.010274
     54       0.001938  -0.061707   0.002682  -0.036023   0.025462  -0.015612
     55       0.008307  -0.005472   0.019103   0.045010   0.097699   0.008687
     56       0.033319  -0.002834   0.014389  -0.064522  -0.009789   0.022001
     57      -0.019281  -0.057011   0.011218  -0.049155   0.021843   0.012981
     58       0.001398  -0.012837   0.038142   0.062400   0.143831  -0.017570
     59       0.000939  -0.007131   0.047979  -0.056645   0.044931   0.020113
     60       0.024039  -0.075876   0.000753  -0.026161   0.036054  -0.042583
     61       0.031062  -0.023253   0.014179   0.038063   0.088729   0.007621
     62       0.061012  -0.029920   0.003025  -0.098381  -0.051468   0.061287
     63       0.055329  -0.050594  -0.008117  -0.031494   0.022780  -0.058929
     64       0.083546  -0.049543  -0.007375   0.002695   0.034732   0.029683
     65       0.049069  -0.038437   0.006747  -0.096182  -0.045617   0.066684
     66       0.066642  -0.037653  -0.003932  -0.043107   0.033082  -0.036594
     67       0.090213  -0.061126  -0.017505   0.003974   0.012526   0.013343
     68      -0.009257  -0.037947   0.030482  -0.065197   0.000686   0.055326
     69       0.074894  -0.033719  -0.001923  -0.049218   0.028236  -0.036356
     70       0.094145  -0.073315  -0.029482   0.007251  -0.015503  -0.010715
     71      -0.042424  -0.058084   0.018685  -0.038436   0.013313   0.047291
     72       0.072742  -0.039934  -0.003928  -0.045424   0.008523  -0.059628
     73       0.094148  -0.079822  -0.034904   0.009891  -0.029942  -0.024758
     74      -0.027920  -0.088017  -0.026381  -0.033778  -0.015593   0.043902
     75       0.086525  -0.024689   0.002938  -0.060743   0.044244  -0.010473
     76       0.097943  -0.081289  -0.039903   0.008210  -0.035501  -0.025386
     77      -0.096130  -0.048394   0.052451  -0.009022   0.059134   0.039412
     78       0.092054  -0.019744  -0.003214  -0.040464   0.059071  -0.012309
     79       0.043686  -0.073086  -0.001877   0.024883  -0.005054  -0.036178
     80      -0.122472  -0.041707   0.069468   0.010603   0.083174   0.032958
     81       0.092552  -0.000848  -0.006701  -0.030872   0.045101  -0.028419
     82       0.014053  -0.057903   0.021357   0.032557  -0.000431  -0.048290
     83      -0.088312  -0.032531   0.037259   0.015605   0.058069   0.023692
     84       0.095319  -0.002666  -0.007001  -0.030890   0.046635  -0.027275
     85      -0.013734  -0.039840   0.025194   0.032005  -0.014736  -0.057332
     86      -0.053000  -0.014812   0.030429   0.033202   0.049673   0.005820
     87       0.096179  -0.027094  -0.004111  -0.039465   0.064481  -0.010695
     88      -0.024228  -0.032144   0.004359   0.025508  -0.036765  -0.062098
     89      -0.038609  -0.001247   0.058133   0.051381   0.063959  -0.003697
     90       0.097084   0.020984  -0.010364  -0.022994   0.029533  -0.042849
     91      -0.035822  -0.023273   0.054219   0.038323  -0.008538  -0.058819
     92      -0.023633  -0.008534  -0.008927   0.034132   0.023189  -0.008929
     93       0.060078   0.050280   0.003814  -0.028473   0.026317  -0.011975
     94      -0.035123  -0.012430   0.031985   0.032961  -0.024722  -0.051190
     95      -0.004245  -0.003126  -0.055604   0.027373  -0.003796  -0.010166
     96       0.039777   0.045729   0.016401  -0.024636   0.038572   0.014258
     97      -0.038936   0.006191  -0.007039   0.023305  -0.051738  -0.041518
     98       0.008035  -0.002775  -0.057704   0.026360  -0.007260  -0.025913
     99       0.036416   0.055338   0.017513  -0.028547   0.041203   0.031470
    100      -0.037782   0.046579  -0.020458   0.003915  -0.056605   0.000777
    101       0.024514  -0.005246  -0.076114   0.024847  -0.024733  -0.061041
    102       0.052010   0.073228   0.006916  -0.039529   0.032318   0.029140
    103      -0.026388   0.084554   0.001254  -0.015591  -0.038694   0.054854
    104       0.033381  -0.010173  -0.099877   0.025439  -0.044234  -0.095934
    105       0.016867   0.046728   0.028838  -0.021185   0.055125   0.051694
    106      -0.047971   0.053423  -0.061977   0.000148  -0.076434  -0.008259
    107       0.033972  -0.003575  -0.072669   0.022686  -0.025971  -0.067481
    108       0.004659   0.031166   0.036006   0.003136   0.017284   0.032435
    109      -0.047942   0.057948  -0.071323  -0.006285  -0.069111  -0.004923
    110       0.054579   0.001067  -0.034180   0.015263  -0.000952  -0.050540
    111       0.004951   0.040963   0.042076   0.003784  -0.011314   0.040351
    112      -0.027609   0.069346  -0.055364  -0.025839  -0.022929   0.017895
    113       0.065981   0.018952  -0.017773   0.005419  -0.010462  -0.028597
    114       0.004146   0.041918   0.035283   0.008457  -0.024845   0.034324
    115      -0.032152   0.047818  -0.043995  -0.034217   0.042852   0.017690
    116       0.073366   0.035572  -0.001009  -0.004789  -0.019890  -0.004036
    117       0.003696   0.031739   0.018392   0.014846  -0.013360   0.014659
    118      -0.063797   0.003445  -0.041952  -0.024298   0.091150  -0.008673
    119       0.071834   0.037403   0.006138  -0.006869  -0.022066   0.002767
    120       0.002919   0.055571   0.042407   0.004844  -0.049284   0.049539
    121      -0.004461   0.065961  -0.028623  -0.052047   0.069121   0.045068
    122       0.084500   0.055595   0.012292  -0.015660  -0.030645   0.021619
    123       0.004297   0.037528   0.078692   0.011572  -0.042352   0.061175
    124       0.015148   0.074639  -0.013809  -0.061045   0.083908   0.063094
    125       0.055960   0.022438   0.029143   0.005148  -0.045070   0.006920
    126       0.012311   0.007874   0.097813   0.039522  -0.062320   0.031685
    127      -0.000763   0.020712   0.020970  -0.021835   0.063865   0.028329
    128       0.032725   0.001590   0.042340   0.013981  -0.044638   0.004011
    129       0.013022   0.008961   0.096269   0.039464  -0.060126   0.029297
    130       0.000320  -0.021457   0.051877   0.011498   0.024943   0.008061
    131       0.025036   0.014900   0.039078  -0.003937  -0.044318   0.037609
    132       0.023163  -0.025977   0.119045   0.073476  -0.092658  -0.004349
    133      -0.018998  -0.073547   0.082002   0.049013   0.011438  -0.030418
    134      -0.002605  -0.012066   0.053315   0.008755  -0.033343   0.024048
    135       0.010947  -0.039020   0.086081   0.074481  -0.092887  -0.024993
    136      -0.006745  -0.058246   0.052952   0.037141   0.005036  -0.026843
    137      -0.036001  -0.052031   0.078437   0.031730  -0.021634  -0.000794
    138      -0.006872  -0.011488   0.034667   0.041311  -0.048552  -0.014310
    139       0.009776  -0.048721   0.018354   0.029626  -0.013834  -0.029870
    140      -0.055436  -0.011678  -0.001886  -0.015793   0.033272   0.013056
    141      -0.033413   0.016843  -0.048955   0.001767   0.009529  -0.019395
    142       0.034456  -0.009306  -0.016869  -0.001140  -0.025552   0.009045
    143      -0.066684  -0.018219  -0.005472  -0.013513   0.045983   0.001263
    144      -0.051269   0.026865  -0.109335  -0.017760   0.042243  -0.037231
    145       0.051340   0.037015  -0.031035  -0.037260  -0.020024   0.067239
    146      -0.060986  -0.070425   0.076398   0.040660   0.003539  -0.029337
    147      -0.047819   0.041656  -0.090162  -0.027045   0.048022  -0.007495
    148       0.047816  -0.008812  -0.045966  -0.001706  -0.047135  -0.002578
    149      -0.087175   0.028349  -0.096378  -0.067596   0.107530   0.017922
    150       0.005228   0.042799   0.075917   0.008270  -0.028606   0.058879
    151       0.018543  -0.021524   0.056176   0.014795  -0.007316   0.018484
    152       0.041240   0.056324   0.020314  -0.037576  -0.051256   0.088835
    153      -0.029465   0.000025  -0.036944   0.064029   0.002058   0.013391
    154      -0.015952  -0.029055  -0.025639  -0.015332  -0.026543  -0.004143
    155      -0.020549  -0.060060  -0.029705  -0.028238  -0.023959   0.027473
    156      -0.037210   0.011014  -0.024461   0.041364  -0.005623  -0.006163
    157      -0.004732  -0.044784  -0.041064   0.015164  -0.013881   0.023527
    158      -0.016721  -0.063878  -0.013652  -0.038223  -0.008925   0.032263
    159      -0.082553   0.025457   0.027379  -0.094489  -0.052492  -0.076991
    160       0.040077  -0.020804  -0.028687   0.104927   0.058478   0.052243
    161       0.024114   0.003419   0.073199  -0.009428   0.087924   0.009132
    162      -0.057338  -0.028927  -0.012647  -0.023700  -0.012754   0.002735
    163      -0.007911   0.079135   0.057506  -0.039826  -0.008853  -0.096826
    164       0.012986   0.054602   0.013038   0.037754   0.004671  -0.036471
    165      -0.014078   0.004417  -0.053759   0.112026   0.013342   0.029858
    166      -0.026385  -0.059335  -0.046693  -0.026248  -0.041570   0.011264
    167      -0.035688  -0.100102  -0.055592  -0.047150  -0.044617   0.045984
    168      -0.009893  -0.002890  -0.063165   0.125078   0.014639   0.044230
    169      -0.033231  -0.047203  -0.031638  -0.047033  -0.043657  -0.012660
    170      -0.035549  -0.096690  -0.064341  -0.033021  -0.044370   0.038606
    171      -0.055452   0.030726   0.000430  -0.011913  -0.027405  -0.046958
    172       0.019764  -0.068563  -0.063921   0.078171   0.021251   0.074850
    173      -0.004138  -0.063168   0.024024  -0.046555   0.036083   0.040681
    174      -0.011628  -0.012267  -0.066231   0.119637   0.011570   0.052466
    175      -0.017152  -0.060322  -0.053138  -0.004756  -0.035060   0.027111
    176      -0.049690  -0.139990  -0.072974  -0.074922  -0.063364   0.068368
    177      -0.080622  -0.019258   0.013497  -0.092936  -0.038785  -0.035071
    178       0.017028   0.085036   0.058965   0.013391   0.032214  -0.075737
    179       0.033888   0.084623   0.059479   0.050423   0.058811  -0.046307
    180      -0.008610   0.032223  -0.045143   0.129364   0.022733   0.005536
    181      -0.037147  -0.094923  -0.072212  -0.035597  -0.057817   0.031334
    182      -0.033688  -0.095486  -0.049901  -0.048087  -0.041854   0.045193
    183      -0.020100  -0.041651  -0.063618   0.088246   0.007371   0.054935
    184      -0.026970   0.026886   0.022876  -0.059855  -0.029927  -0.066106
    185      -0.026385  -0.043631  -0.047316  -0.003332  -0.024811   0.006791
    186      -0.035887  -0.041943  -0.040776   0.042020   0.007295   0.030962
    187      -0.021823   0.062599   0.046986  -0.067796  -0.034113  -0.082211
    188      -0.007473   0.001160  -0.035523   0.023724  -0.029861   0.004617
    189      -0.020676   0.025429  -0.041178   0.087428  -0.000938   0.009348
    190      -0.064267  -0.000128   0.028763  -0.120966  -0.019343  -0.130906
    191      -0.006624  -0.000253  -0.035105   0.023476  -0.030140   0.008061
    192      -0.016539   0.054005  -0.036869   0.101623  -0.001229   0.015422
    193      -0.084597  -0.006174   0.036580  -0.151903  -0.011511  -0.123267
    194       0.012931   0.052235  -0.032355   0.064800  -0.037420   0.008622
    195      -0.019698   0.034549  -0.039081   0.089652  -0.002072   0.015698
    196      -0.071752   0.017396   0.036371  -0.121510  -0.020567  -0.045542
    197       0.014033   0.081293  -0.027876   0.076408  -0.032016  -0.023301
    198      -0.020055   0.044872  -0.037556   0.099357  -0.002713   0.068800
    199      -0.070513   0.013232   0.035487  -0.124562  -0.021287  -0.065728
    200       0.037545   0.090463  -0.033283   0.108326  -0.050289   0.041799
    201      -0.032008  -0.035685  -0.048480   0.057548  -0.003731   0.085716
    202      -0.019095   0.063739   0.033430  -0.058755  -0.063952   0.015012
    203       0.020369   0.062612  -0.031797   0.074495  -0.045357   0.023294
    204      -0.027485  -0.017153  -0.048406   0.073012  -0.001725   0.087112
    205      -0.029536   0.044782   0.025282  -0.056559  -0.045840   0.038075
    206       0.030970   0.096738  -0.029187   0.097264  -0.048739   0.018888
    207      -0.038842  -0.033509  -0.035811   0.023033  -0.010746  -0.001464
    208      -0.018460   0.060188   0.031781  -0.060273  -0.067979   0.044768
    209      -0.008273   0.040946  -0.035334   0.061499   0.000414  -0.072668
    210      -0.035486  -0.039110  -0.046918   0.052322  -0.004343   0.028182
    211      -0.004542   0.071136   0.023774  -0.025936  -0.074928   0.110169
    212       0.005898   0.067790  -0.026635   0.057028  -0.022965  -0.031837
    213      -0.038245  -0.015440  -0.020423  -0.011426  -0.018668  -0.006420
    214      -0.046603   0.064431   0.031054  -0.030246  -0.014250   0.001159
    215      -0.016382   0.066397  -0.021795   0.054600   0.008489  -0.089443
    216      -0.035409  -0.032114  -0.047428   0.060576  -0.004251   0.024312
    217       0.026645   0.005352  -0.017528  -0.011533  -0.076781   0.183238
    218       0.018654   0.047548  -0.027646   0.013228  -0.032581  -0.017972
    219      -0.026051  -0.038487  -0.044055   0.040833  -0.000934   0.028467
    220       0.033706  -0.013291  -0.023918   0.012720  -0.023348   0.177284
    221       0.030604   0.040251  -0.022588  -0.014619  -0.031235  -0.012362
    222      -0.057986  -0.003759  -0.030716   0.040104  -0.023991  -0.014733
    223       0.041906  -0.014655  -0.028043   0.002891  -0.056247   0.205867
    224       0.004373   0.056290  -0.010656   0.001666   0.013813  -0.075897
    225      -0.053583   0.004877  -0.009579  -0.034444  -0.033357  -0.024953
    226      -0.031968   0.044934   0.005132   0.020553   0.020138   0.047543
    227      -0.028341   0.081018  -0.011791   0.042203   0.042805  -0.123952
    228      -0.053540   0.002703  -0.018893  -0.012449  -0.032347  -0.019817
    229       0.007711   0.000060  -0.000184   0.018421   0.023459   0.099481
    230      -0.010907   0.064575   0.002380   0.001997   0.042296  -0.109855
    231      -0.012230  -0.049229   0.001077  -0.048345   0.012911   0.003188
    232      -0.057811   0.057185   0.007707   0.045687   0.061298   0.023961
    233       0.014638   0.052239  -0.016875   0.003772  -0.016775  -0.062773
    234      -0.031815  -0.034438   0.001094  -0.055363  -0.001216   0.016432
    235      -0.035252   0.036829   0.011334   0.052963   0.090744   0.004013
    236      -0.000848   0.051609  -0.000783  -0.005387   0.026413  -0.072550
    237       0.017115  -0.059155  -0.009614  -0.021883   0.021848  -0.041050
    238      -0.000776   0.019037  -0.005055   0.025665   0.034416   0.050005
    239       0.059088   0.022154  -0.030573  -0.048411  -0.066438  -0.001561
    240      -0.034559  -0.042950   0.009529  -0.055554   0.009011   0.028631
    241      -0.011804   0.000905   0.038606   0.065085   0.143844  -0.016992
    242      -0.016008   0.014548   0.053291  -0.033110   0.072077  -0.011064
    243      -0.016647  -0.040837  -0.002049  -0.043618   0.006581   0.002933
    244       0.027524  -0.038295   0.035070   0.055271   0.138555  -0.015605
    245      -0.015622  -0.021026   0.070421  -0.061845   0.071603   0.035180
    246      -0.023452  -0.084226   0.033284  -0.058056   0.047625   0.029340
    247      -0.016634  -0.008163   0.056556   0.081380   0.187655  -0.041122
    248       0.008067  -0.019520   0.047311  -0.069094   0.033391   0.037579
    249       0.029754  -0.091409   0.001618  -0.018235   0.045305  -0.056536
    250       0.022290  -0.010957   0.015068   0.034270   0.085219   0.017683
    251       0.104588  -0.028961  -0.012975  -0.124550  -0.090764   0.072359
    252       0.011586  -0.090500   0.005166  -0.022541   0.043940  -0.038086
    253       0.015993  -0.029085   0.023589   0.064240   0.122936  -0.022435
    254       0.049616  -0.046714   0.005650  -0.101617  -0.051984   0.076093
    255       0.069462  -0.038655  -0.011496  -0.034817   0.017832  -0.063632
    256       0.109593  -0.052135  -0.012651  -0.022506   0.020958   0.063643
    257       0.063570  -0.021995   0.002980  -0.096277  -0.049922   0.054549
    258       0.056588  -0.054652  -0.014310  -0.023320   0.010535  -0.083634
    259       0.089894  -0.056274  -0.012744   0.000958   0.022644   0.024580
    260       0.074639  -0.060191  -0.004716  -0.120181  -0.075299   0.092826
    261       0.069196  -0.031750  -0.001739  -0.047863   0.047403  -0.017307
    262       0.090934  -0.058142  -0.015869   0.001978   0.019259   0.021650
    263      -0.024312  -0.016917   0.062252  -0.063880   0.026884   0.053415
    264       0.060151  -0.049059  -0.007662  -0.033575   0.001152  -0.077609
    265       0.089130  -0.071865  -0.025510   0.009681  -0.013717  -0.014247
    266       0.017002  -0.094050  -0.049149  -0.059514  -0.052758   0.049242
    267       0.052691  -0.047836  -0.008641  -0.028664   0.019027  -0.064273
    268       0.070463  -0.076104  -0.017169   0.022423  -0.021788  -0.041753
    269      -0.056222  -0.098944  -0.032730  -0.010018  -0.000702   0.036885
    270       0.104381  -0.027727   0.003624  -0.071922  -0.009909  -0.053990
    271       0.123331  -0.098125  -0.067258  -0.000264  -0.067242  -0.030024
    272      -0.035223  -0.094647  -0.033207  -0.025807  -0.013950   0.041242
    273       0.093446  -0.020680   0.007488  -0.072564   0.052716   0.007714
    274       0.121652  -0.081255  -0.052416   0.000118  -0.040727  -0.013820
    275      -0.125562  -0.042679   0.079961  -0.012842   0.080274   0.046768
    276       0.085729  -0.026489   0.006878  -0.073493   0.037716  -0.006686
    277       0.120623  -0.091871  -0.064649   0.003474  -0.070496  -0.039827
    278      -0.088475  -0.049400   0.041063   0.003265   0.055946   0.031136
    279       0.095256  -0.015518  -0.006838  -0.029218   0.064864  -0.015209
    280       0.019217  -0.081053   0.020166   0.034982   0.032288  -0.026817
    281      -0.134477  -0.049348   0.081432   0.001249   0.089689   0.039555
    282       0.094781  -0.034377  -0.001609  -0.044516   0.075085   0.002222
    283       0.054957  -0.068515  -0.011935   0.020071  -0.023489  -0.041113
    284      -0.158671  -0.035608   0.096734   0.030148   0.115523   0.027800
    285       0.091698   0.017674  -0.009312  -0.023542   0.031581  -0.042475
    286       0.017361  -0.060005   0.039055   0.038188   0.016462  -0.045297
    287      -0.092139  -0.042226   0.014935   0.002939   0.044304   0.029198
    288       0.090574  -0.043092  -0.000210  -0.046613   0.076561   0.002201
    289      -0.003141  -0.045285  -0.020295   0.019489  -0.042020  -0.061798
    290      -0.066874  -0.004621   0.088378   0.050082   0.082490   0.009797
    291       0.063038  -0.027069   0.006959  -0.046175   0.066509  -0.000703
    292      -0.035853  -0.023592  -0.013840   0.020385  -0.056979  -0.067056
    293      -0.008271   0.004169   0.033511   0.055684   0.048209  -0.018581
    294       0.135828  -0.029924  -0.016988  -0.032399   0.063892  -0.020859
    295      -0.044207  -0.020099   0.031975   0.032472  -0.028285  -0.061686
    296      -0.026264   0.007468   0.073239   0.063102   0.071178  -0.011148
    297       0.112867   0.029227  -0.018344  -0.015372   0.017113  -0.065968
    298      -0.036233  -0.038904   0.081517   0.044459   0.012303  -0.069447
    299      -0.032305  -0.008383  -0.012708   0.028054   0.023813   0.007181
    300       0.111626   0.010217  -0.015820  -0.020871   0.030807  -0.054269
    301      -0.053674  -0.002997   0.068270   0.040841  -0.011568  -0.054318
    302      -0.007944  -0.008553  -0.002416   0.045078   0.022030  -0.037935
    303       0.047478   0.062227   0.008297  -0.030946   0.024314  -0.001427
    304      -0.017374  -0.033039   0.021163   0.036717  -0.021724  -0.061213
    305      -0.017092  -0.002245  -0.063173   0.026018  -0.005420   0.012525
    306       0.062064   0.064683  -0.000563  -0.032714   0.016344  -0.020275
    307      -0.050919  -0.001618   0.057252   0.033593  -0.016069  -0.047387
    308       0.011517  -0.001035  -0.081922   0.023396  -0.019864  -0.020655
    309       0.027184   0.033153   0.024906  -0.017279   0.046822   0.019350
    310      -0.044510  -0.018593  -0.027639   0.033612  -0.065359  -0.076347
    311       0.001427   0.000043  -0.041206   0.026721   0.005634  -0.004952
    312       0.065764   0.075600  -0.000084  -0.041751   0.021083   0.008694
    313      -0.021364   0.079104   0.034886  -0.010698  -0.026655   0.061469
    314       0.027292  -0.010537  -0.100748   0.025826  -0.041054  -0.088469
    315       0.049230   0.053721   0.011873  -0.028270   0.028698   0.006004
    316      -0.020568   0.113006  -0.004623  -0.032167  -0.033382   0.087335
    317       0.049472  -0.006865  -0.086629   0.023838  -0.046183  -0.105238
    318       0.053293   0.104530   0.000653  -0.057449   0.041119   0.072047
    319      -0.026794   0.092535  -0.011892  -0.020898  -0.041780   0.059547
    320       0.030912  -0.017554  -0.131781   0.027580  -0.061811  -0.124142
    321       0.009268   0.045295   0.032787  -0.022983   0.072932   0.066663
    322      -0.060558   0.045689  -0.079662   0.015791  -0.116167  -0.031052
    323       0.022114  -0.007516  -0.074019   0.025624  -0.019468  -0.058861
    324       0.018686   0.052728   0.027280  -0.031700   0.077253   0.065537
    325      -0.044706   0.061892  -0.071193  -0.012702  -0.057456   0.002032
    326       0.037296   0.000655  -0.097253   0.023120  -0.054889  -0.089755
    327       0.000597   0.027725   0.039663   0.012120  -0.003617   0.026629
    328      -0.052709   0.050836  -0.063598   0.006563  -0.091487  -0.013520
    329       0.058365  -0.010632  -0.020640   0.019037   0.026522  -0.054189
    330      -0.001090   0.015752   0.032525   0.011404   0.032489   0.018410
    331      -0.058994   0.059555  -0.099361  -0.007313  -0.082000  -0.012362
    332       0.056939   0.005266  -0.031426   0.013043  -0.004374  -0.046211
    333       0.005520   0.049598   0.053056  -0.000823  -0.022647   0.054144
    334      -0.006046   0.098355  -0.050947  -0.032721  -0.049138   0.038250
    335       0.068489   0.020200  -0.020217   0.005872  -0.010677  -0.029851
    336       0.002872   0.021903   0.013664   0.013482   0.016873   0.007939
    337      -0.079393  -0.007600  -0.051878  -0.007750   0.055236  -0.030358
    338       0.062142   0.021738  -0.004078   0.001314  -0.013930  -0.016102
    339       0.002745   0.023786   0.025392   0.008215   0.024498   0.019141
    340      -0.065635  -0.008971  -0.030880  -0.034095   0.148278  -0.001887
    341       0.058533   0.026507   0.017332  -0.003240  -0.022522   0.001885
    342       0.005191   0.042774   0.001636   0.027417  -0.074035   0.002070
    343      -0.072038  -0.009646  -0.039363  -0.023353   0.112531  -0.014024
    344       0.094489   0.066186   0.012698  -0.020222  -0.033067   0.028957
    345       0.001318   0.069565   0.042332  -0.000134  -0.067641   0.061238
    346       0.013471   0.102398  -0.044839  -0.072031   0.065224   0.063928
    347       0.098261   0.070919   0.000999  -0.026013  -0.020015   0.026286
    348       0.001920   0.066967   0.020005   0.000973  -0.055092   0.042525
    349      -0.013697   0.037939  -0.010687  -0.038104   0.077280   0.034602
    350       0.101379   0.082861   0.019924  -0.032015  -0.035032   0.050424
    351       0.004938   0.027321   0.100351   0.014934  -0.038432   0.069373
    352       0.023084   0.109524  -0.039086  -0.085939   0.095460   0.083262
    353       0.044220  -0.009812   0.031230   0.034036  -0.067019  -0.032622
    354      -0.001452   0.057112   0.070081  -0.007698  -0.029648   0.085139
    355       0.035600   0.090703  -0.005377  -0.074091   0.096881   0.084356
    356       0.063964   0.046075   0.027997  -0.016470  -0.028102   0.036746
    357       0.018737  -0.018065   0.115481   0.063871  -0.084715   0.008873
    358      -0.015409   0.015058   0.019135  -0.020341   0.083030   0.016865
    359       0.019739  -0.028072   0.055406   0.036971  -0.039718  -0.030242
    360       0.031458  -0.024432   0.140026   0.078387  -0.097573   0.000892
    361      -0.031076  -0.111152   0.096165   0.075790  -0.000933  -0.061769
    362      -0.003242   0.023245   0.006855  -0.025564  -0.013178   0.047145
    363       0.032805  -0.046273   0.142203   0.095972  -0.114877  -0.021714
    364      -0.032604  -0.089992   0.114502   0.061762   0.019190  -0.033760
    365       0.000086  -0.038366   0.089674   0.035396  -0.050402   0.006528
    366       0.027501  -0.074086   0.133761   0.112339  -0.142626  -0.043837
    367      -0.020707  -0.099974   0.090479   0.069354  -0.009847  -0.052199
    368      -0.053970  -0.073534   0.091612   0.044233  -0.015082  -0.014872
    369       0.000543  -0.037775   0.057100   0.066128  -0.081058  -0.031863
    370       0.002310  -0.016777   0.026155   0.005206   0.027698   0.002323
    371      -0.029452  -0.093048   0.145899   0.074051  -0.060292  -0.018322
    372       0.003618  -0.015348   0.070343   0.051243  -0.066110  -0.001550
    373      -0.000108  -0.080255   0.025385   0.053999  -0.020746  -0.069175
    374      -0.061744   0.028498  -0.067088  -0.058070   0.069085   0.034749
    375      -0.040726   0.009631  -0.078913   0.002483   0.014403  -0.044053
    376       0.041203   0.036528  -0.010926  -0.036739  -0.002712   0.073723
    377      -0.045337  -0.102861   0.141402   0.078745  -0.041555  -0.039512
    378      -0.070421   0.061664  -0.163291  -0.057225   0.095530  -0.019773
    379       0.069484   0.071703  -0.052349  -0.064435  -0.025617   0.107442
    380      -0.045275  -0.057474   0.076233   0.033435  -0.012636  -0.008862
    381      -0.057865   0.018706  -0.137114  -0.015836   0.045304  -0.062018
    382       0.057792   0.040378  -0.042320  -0.039968  -0.028809   0.068006
    383      -0.088878  -0.091177   0.073451   0.051254   0.033707  -0.064211
    384      -0.034203   0.033447  -0.044273  -0.011668   0.022475   0.005230
    385       0.035148  -0.043111  -0.034166   0.025119  -0.050820  -0.044970
    386      -0.090945   0.065336  -0.154190  -0.105902   0.137331   0.039692
    387      -0.055058   0.034963  -0.119594  -0.026615   0.053721  -0.031671
    388       0.054504  -0.006076  -0.059352  -0.003924  -0.056201  -0.004464
    389      -0.115268   0.011418  -0.104225  -0.061161   0.139607  -0.012392
    390      -0.066323   0.076801  -0.141576  -0.066614   0.099937   0.012974
    391       0.065042   0.024457  -0.068244  -0.027797  -0.051728   0.033965
    392      -0.071669   0.044196  -0.101438  -0.077635   0.094050   0.038940
    393      -0.001262   0.065554   0.064737  -0.013634  -0.009532   0.083735
    394       0.032759   0.020638   0.027530  -0.016248   0.009469   0.044661
    395       0.060016   0.077661   0.002306  -0.049070  -0.050922   0.093249
    396       0.009188   0.058627   0.057755  -0.000703  -0.003040   0.047740
    397       0.003109  -0.063993   0.084754   0.045896  -0.022483  -0.008504
    398       0.052060   0.082694   0.007768  -0.058706  -0.055664   0.120301
    399       0.002089   0.030612   0.089742   0.015119  -0.048175   0.067433
    400       0.033189  -0.024007   0.060465   0.019269  -0.035955   0.025506
    401       0.023900   0.041613   0.035472  -0.032066  -0.053090   0.094408
    402      -0.083413   0.002577   0.022132  -0.099239  -0.047345  -0.057795
    403       0.029910   0.035570   0.017612   0.060991   0.047851  -0.013610
    404       0.030929   0.048757   0.069734   0.023106   0.076874  -0.021147
    405      -0.076196   0.016853   0.018457  -0.076073  -0.043992  -0.061262
    406       0.030575  -0.008179  -0.017296   0.079065   0.044542   0.029212
    407       0.020051   0.006525   0.059385  -0.004478   0.070171   0.003910
    408      -0.095328   0.000142   0.033861  -0.135499  -0.058430  -0.070802
    409       0.038891   0.056690   0.033157   0.072903   0.064358  -0.023665
    410       0.043385   0.078257   0.091558   0.039457   0.099854  -0.035306
    411      -0.030703   0.024278  -0.027166   0.062208  -0.001708  -0.009355
    412      -0.003914  -0.085344  -0.074322   0.032656  -0.018095   0.062906
    413      -0.027250  -0.102131  -0.022409  -0.065954  -0.017108   0.053259
    414      -0.020351   0.023632  -0.038994   0.094110   0.007684   0.004149
    415      -0.011804  -0.098869  -0.084907   0.021577  -0.031871   0.067536
    416      -0.037230  -0.122690  -0.040644  -0.076697  -0.036186   0.062801
                 18         19         20         21         22         23    
      0      -0.008832   0.006109   0.062652  -0.001263   0.059298   0.025381
      1      -0.026600   0.039813  -0.006837   0.020593  -0.014395  -0.024919
      2      -0.051149   0.063729  -0.020960   0.039890  -0.036149  -0.089381
      3      -0.015110   0.016796   0.047567   0.003761   0.038453   0.021470
      4      -0.014361   0.020384   0.015603   0.010737   0.017807  -0.012410
      5      -0.020487   0.024088  -0.009831   0.014297  -0.010152  -0.022795
      6      -0.023357   0.034947   0.051041   0.018364   0.041419  -0.020529
      7      -0.014906   0.003127   0.030544  -0.001319   0.031847   0.006697
      8      -0.007915  -0.012050  -0.008381  -0.013948  -0.008337   0.051467
      9      -0.025282   0.042696   0.069760   0.028456   0.065627  -0.061287
     10      -0.027862   0.005242   0.023393  -0.003996   0.014178   0.016161
     11      -0.026174  -0.008920  -0.018014  -0.017512  -0.032681   0.063972
     12      -0.029186   0.044536   0.036507   0.022175   0.022077  -0.018983
     13      -0.003337  -0.014691   0.051470  -0.009297   0.060587   0.010514
     14       0.022046  -0.049646   0.000419  -0.037257   0.012862   0.107147
     15      -0.023674   0.033014   0.022811   0.010721   0.009543   0.022573
     16       0.003712  -0.010244   0.049895  -0.004058   0.058805  -0.003088
     17       0.031360  -0.042932  -0.000993  -0.029545   0.011070   0.086642
     18      -0.023773   0.036149   0.019470   0.011680   0.012461   0.030260
     19       0.004941  -0.017046   0.053619  -0.006954   0.051027  -0.013726
     20       0.046620  -0.062626  -0.011247  -0.042018  -0.008695   0.104334
     21      -0.010019   0.022692   0.012346   0.014514   0.008007  -0.026969
     22      -0.008893  -0.014339   0.029754  -0.023193  -0.023178   0.056711
     23       0.061076  -0.073184  -0.008589  -0.034569   0.012169   0.039488
     24       0.001252   0.015515  -0.012194   0.015522  -0.015889  -0.036782
     25       0.021106  -0.033342  -0.033098  -0.019846  -0.082846   0.026752
     26       0.076526  -0.082024  -0.002072  -0.021544   0.041808  -0.053078
     27       0.007139   0.012408  -0.020548   0.024431  -0.023001  -0.108963
     28      -0.006764  -0.020290  -0.062237  -0.035648  -0.174461   0.096846
     29       0.087498  -0.087195   0.001720  -0.012037   0.064130  -0.112840
     30       0.008979   0.008944  -0.032234   0.007124  -0.033061   0.020149
     31       0.083883  -0.067796  -0.076950  -0.000118  -0.058011  -0.073370
     32       0.082332  -0.083348   0.002963  -0.012556   0.056946  -0.105757
     33       0.008233  -0.014093  -0.010493  -0.017626  -0.026793   0.053191
     34       0.115290  -0.080192  -0.102392   0.013424  -0.046228  -0.118477
     35       0.016961  -0.031634   0.031569  -0.013590   0.022722  -0.047528
     36       0.007405  -0.011826  -0.024994  -0.011570  -0.064025   0.021538
     37       0.068516  -0.039659  -0.085347   0.013922  -0.048709  -0.070305
     38      -0.019116   0.001741   0.030039  -0.006309  -0.017978  -0.044529
     39       0.012876  -0.021141  -0.027422  -0.015732  -0.064130   0.013166
     40       0.038030   0.015533  -0.055790   0.035394  -0.012859   0.011335
     41      -0.047170   0.045857   0.024247   0.015852  -0.053960  -0.034287
     42       0.019913  -0.035354  -0.010803  -0.027650  -0.022502   0.036857
     43       0.050720   0.050119  -0.029326   0.068270   0.033761   0.084503
     44      -0.046295   0.071139   0.024539   0.038760  -0.061879  -0.017749
     45       0.011838  -0.014602  -0.050187  -0.005828  -0.108152  -0.017271
     46      -0.013789   0.042612  -0.047754   0.021900  -0.017695   0.032453
     47      -0.082435   0.068332   0.012429   0.013908  -0.089007  -0.042980
     48      -0.005876  -0.001711  -0.060598  -0.011663  -0.086273   0.006942
     49      -0.064407   0.062222  -0.047659   0.005391  -0.040401   0.028842
     50      -0.052586   0.059761   0.008769   0.024445  -0.064427  -0.031165
     51      -0.004109  -0.029654  -0.042038  -0.036552  -0.058489  -0.016293
     52      -0.054896   0.042474  -0.033433  -0.008308  -0.012315   0.020722
     53      -0.022507   0.063078   0.006921   0.042581  -0.037794   0.001205
     54      -0.000851  -0.037204  -0.046829  -0.041825  -0.035442  -0.013284
     55      -0.052953   0.002391  -0.025830  -0.042598   0.047002  -0.005644
     56      -0.009213   0.053367  -0.018665   0.039247   0.031839   0.031967
     57       0.000368  -0.016023  -0.074293  -0.022762  -0.034339   0.019327
     58      -0.059337  -0.031758  -0.036682  -0.073795   0.106437  -0.032228
     59      -0.015999   0.033221  -0.062453   0.020505   0.108518   0.034234
     60       0.002808  -0.068036  -0.021749  -0.065987  -0.016550  -0.045178
     61      -0.042602  -0.011363  -0.003857  -0.050722   0.056217  -0.010319
     62       0.013025   0.063152   0.003222   0.053078   0.025678   0.067876
     63       0.004345  -0.046627  -0.020970  -0.033385  -0.026689  -0.046321
     64      -0.017506  -0.001832   0.039666  -0.031992   0.036542   0.015916
     65       0.011974   0.055453   0.001812   0.041151   0.030304   0.068137
     66      -0.002387  -0.030690  -0.042533  -0.027082   0.006247  -0.028693
     67      -0.007769  -0.008464   0.066539  -0.028756   0.002468   0.007092
     68       0.000138   0.029259  -0.025794   0.012346   0.049024   0.045303
     69       0.004016  -0.020841  -0.046231  -0.008757   0.011768  -0.017078
     70       0.004006  -0.015096   0.096376  -0.021780  -0.043542  -0.004117
     71      -0.023083  -0.014767  -0.001406  -0.062721   0.013324  -0.007193
     72       0.020262  -0.022694  -0.030041   0.011545  -0.020113  -0.021233
     73       0.010744  -0.019239   0.111698  -0.018100  -0.068996  -0.011199
     74      -0.053194  -0.048085   0.059649  -0.150325  -0.054885  -0.056737
     75      -0.006477  -0.009059  -0.065092  -0.014004   0.050780  -0.001322
     76       0.008756  -0.018635   0.115106  -0.021075  -0.074457  -0.011834
     77      -0.016136  -0.034196  -0.035024  -0.053799   0.042321  -0.019784
     78      -0.003372  -0.026796  -0.034935  -0.014884   0.040484  -0.012751
     79       0.021556  -0.024508   0.064971   0.003752  -0.043384  -0.013820
     80      -0.007814  -0.047010  -0.045509  -0.041903   0.052925  -0.027414
     81       0.013364  -0.017417  -0.039488   0.031016   0.034221   0.000048
     82       0.040476  -0.015608   0.027903   0.047942  -0.025617  -0.001960
     83      -0.006800  -0.044430  -0.010422  -0.028562   0.023958  -0.023481
     84       0.013819  -0.018425  -0.033894   0.029013   0.031624  -0.000646
     85       0.035082  -0.005939  -0.027021   0.066019   0.001600   0.004905
     86       0.037421  -0.032157   0.045257   0.046218  -0.018961  -0.001144
     87      -0.005348  -0.033253  -0.023351  -0.025807   0.035721  -0.018856
     88       0.003963  -0.004516  -0.068702   0.044072   0.022143   0.000587
     89       0.102357  -0.019261   0.095738   0.133890  -0.053087   0.023703
     90       0.032270  -0.003104  -0.043672   0.079776   0.028380   0.016815
     91       0.064784   0.005233  -0.041803   0.113727   0.009753   0.019589
     92       0.021530  -0.028562   0.053829   0.043396  -0.033253   0.000280
     93       0.021863   0.003468  -0.052222   0.063691   0.040790   0.019154
     94       0.038051   0.006220  -0.045188   0.083898   0.011344   0.015242
     95      -0.020990  -0.030089   0.052987  -0.001544  -0.036907  -0.008351
     96       0.019117  -0.015713  -0.004852   0.053386   0.016877   0.012052
     97      -0.011146   0.006327  -0.063001   0.035904   0.021249   0.008545
     98      -0.013007  -0.018964   0.029051   0.009805  -0.024944  -0.003571
     99       0.017288  -0.014299   0.014127   0.035822   0.008281   0.008672
    100      -0.027531   0.025192  -0.040686  -0.028824   0.014943   0.000595
    101      -0.021100  -0.006021  -0.033647   0.024241   0.007073   0.003890
    102       0.015907   0.008150  -0.013762   0.018955   0.025559   0.011008
    103       0.001221   0.056308   0.014543  -0.082451  -0.007366  -0.006477
    104      -0.039808  -0.002274  -0.095017   0.039534   0.037971   0.010457
    105       0.018082  -0.037228   0.065384   0.037316  -0.020216   0.002934
    106      -0.077010   0.011139  -0.073694  -0.043684   0.032213  -0.000814
    107      -0.011893   0.005324  -0.047533   0.026933   0.015059   0.006443
    108       0.000672  -0.042319   0.048373   0.049889  -0.019606   0.005015
    109      -0.081526   0.008071  -0.073673  -0.047666   0.034268  -0.001494
    110       0.042624   0.032435  -0.017340   0.024398   0.002603   0.006571
    111      -0.016084  -0.029957   0.034639   0.021840  -0.012916   0.001826
    112      -0.033549   0.023952  -0.034657  -0.052397   0.020166  -0.002962
    113       0.048587   0.056196  -0.013065  -0.012134   0.003302   0.001957
    114      -0.025943  -0.030119   0.024208   0.021063  -0.008964   0.002353
    115       0.006932   0.005390   0.002620  -0.010823   0.003814   0.000536
    116       0.049234   0.074989  -0.006369  -0.049721   0.002613  -0.003690
    117      -0.020730  -0.043146   0.022286   0.052844  -0.010029   0.007143
    118       0.017428  -0.037637   0.011915   0.058873  -0.001702   0.009184
    119       0.047675   0.078093  -0.004883  -0.059248   0.002626  -0.005249
    120      -0.044166  -0.020576   0.015802  -0.009911  -0.003476  -0.001790
    121       0.046628   0.030525   0.041074  -0.036640  -0.013451  -0.005246
    122       0.049869   0.094242   0.002830  -0.088685   0.000057  -0.009933
    123      -0.031884  -0.020475   0.040376  -0.015367  -0.017618  -0.005256
    124       0.073977   0.049069   0.068698  -0.056654  -0.027169  -0.009976
    125       0.021031   0.064897  -0.012318  -0.063114   0.005541  -0.006451
    126      -0.012688   0.009107   0.021772  -0.024964  -0.013064  -0.004141
    127       0.075618   0.051748   0.048069  -0.042305  -0.022504  -0.006214
    128       0.001702   0.036510  -0.013526  -0.039479   0.005698  -0.003996
    129      -0.005024   0.017583   0.021424  -0.029916  -0.013328  -0.004399
    130       0.045308   0.030412   0.025013  -0.021326  -0.013439  -0.002957
    131      -0.053727  -0.030557   0.002185  -0.005834   0.003165  -0.003564
    132       0.004012   0.044174  -0.006948  -0.038663  -0.003503  -0.002769
    133       0.057011   0.041410   0.002518  -0.008217  -0.007227   0.001835
    134      -0.048563  -0.039673   0.001121   0.014307   0.001847   0.000086
    135      -0.006419   0.035229  -0.029180  -0.024397   0.009274   0.000224
    136       0.041603   0.034830  -0.005540  -0.010773  -0.000449   0.000832
    137      -0.028809  -0.034974  -0.003598   0.031331   0.000784   0.004551
    138       0.008187   0.030907  -0.009759  -0.019534  -0.000906  -0.000340
    139       0.012844   0.021538  -0.026843  -0.008693   0.014796   0.000769
    140      -0.017844  -0.045502   0.016747   0.039184  -0.008694   0.003830
    141       0.043841   0.051338  -0.003234  -0.030263  -0.000665  -0.002080
    142      -0.059305  -0.055581  -0.011161   0.033750   0.004383   0.002781
    143       0.008240  -0.020519   0.013392   0.025566  -0.005726   0.002994
    144       0.076113   0.082906  -0.015591  -0.049793   0.011674  -0.003817
    145      -0.127014  -0.147515   0.036248   0.089773  -0.029425   0.005374
    146       0.030602   0.023888  -0.014012  -0.001119   0.009753   0.002723
    147       0.056167   0.045882   0.017636  -0.025045  -0.012968  -0.002698
    148      -0.082835  -0.060773  -0.041264   0.032418   0.026461   0.003155
    149       0.019929  -0.033291   0.037938   0.034778  -0.018111   0.002037
    150      -0.004618   0.003571   0.047888  -0.029332  -0.022994  -0.006525
    151      -0.001102  -0.004475   0.016233  -0.008057  -0.006479  -0.003103
    152      -0.119130  -0.097508   0.022443   0.013922   0.001029  -0.006373
    153      -0.015931   0.016990   0.018530  -0.001408   0.004997   0.054614
    154       0.004874   0.003806   0.037775   0.004333   0.049381  -0.007326
    155       0.019706  -0.011662   0.000531  -0.006883   0.014198   0.034966
    156      -0.012974   0.009696   0.029465  -0.005221   0.016017   0.057054
    157      -0.002139   0.017724   0.022401   0.012069   0.033441  -0.016220
    158      -0.002869   0.019820  -0.001289   0.015660   0.010743  -0.026137
    159      -0.005178   0.004699   0.093174   0.004360   0.100777  -0.010368
    160      -0.049784   0.057945  -0.032306   0.026126  -0.059696  -0.027112
    161      -0.093868   0.098564  -0.041073   0.056642  -0.084933  -0.130015
    162      -0.038047   0.061659   0.037493   0.034961   0.019607  -0.053465
    163      -0.000868  -0.031535   0.068353  -0.019281   0.082520   0.022171
    164       0.036549  -0.083598   0.006822  -0.061637   0.026664   0.166376
    165      -0.010647   0.006074   0.003404  -0.012161  -0.010925   0.093418
    166       0.012089   0.006059   0.037956   0.005880   0.050722  -0.003520
    167       0.028499  -0.007559   0.002197  -0.003827   0.017300   0.036359
    168      -0.009192   0.010206  -0.002290  -0.007030  -0.012447   0.077471
    169       0.009904  -0.001522   0.047227  -0.003501   0.052675   0.026059
    170       0.034568  -0.027523  -0.000557  -0.026966   0.003672   0.119619
    171      -0.002398  -0.008123   0.059783  -0.012819   0.056711   0.059153
    172      -0.026015   0.053015  -0.018749   0.029960  -0.025765  -0.040305
    173      -0.060840   0.091852  -0.022013   0.062103  -0.037389  -0.148765
    174      -0.009739   0.018491  -0.002050   0.002082  -0.007572   0.047858
    175       0.011752   0.011838   0.029994   0.013448   0.048809  -0.030026
    176       0.031599   0.011064   0.005871   0.015551   0.030051  -0.020706
    177      -0.031741   0.056887   0.072373   0.039874   0.067903  -0.094261
    178      -0.028355  -0.007921   0.035517  -0.013183   0.025891   0.030499
    179      -0.016161  -0.037191  -0.016894  -0.039647  -0.031229   0.122568
    180      -0.008853  -0.019232   0.002536  -0.040147  -0.025753   0.185387
    181       0.020205   0.009323   0.037007   0.008164   0.051689   0.000094
    182       0.025765  -0.003208   0.002688   0.001404   0.020205   0.015852
    183      -0.022522   0.039712   0.020284   0.013296   0.025851   0.040552
    184       0.004438  -0.015946   0.052485  -0.007588   0.050545  -0.005694
    185       0.034407  -0.056578  -0.027213  -0.056428  -0.058693   0.189496
    186      -0.035949   0.047267   0.021191   0.010872   0.005723   0.061603
    187       0.012984  -0.021655   0.065177   0.005193   0.084151  -0.088724
    188       0.055274  -0.070013  -0.010534  -0.039490   0.000658   0.073063
    189      -0.011787   0.021701   0.023793   0.017478   0.018352  -0.066831
    190      -0.050658   0.009282   0.057633  -0.037018  -0.042553   0.132317
    191       0.056634  -0.069730  -0.010732  -0.037842   0.004520   0.069033
    192       0.000416   0.016079  -0.001900   0.028146  -0.005124  -0.145343
    193      -0.049750   0.001151  -0.026851  -0.052373  -0.186721   0.176989
    194       0.081261  -0.084315  -0.002256  -0.018866   0.048603  -0.067274
    195      -0.004419   0.018308   0.007723   0.021895   0.002992  -0.097170
    196       0.009668  -0.028433  -0.110112  -0.031461  -0.222810   0.074304
    197       0.066862  -0.076819   0.012566  -0.014890   0.048032  -0.121846
    198       0.029211   0.001473  -0.074879   0.030790  -0.072806  -0.142296
    199      -0.002246  -0.022514  -0.074825  -0.034444  -0.186895   0.090516
    200       0.123526  -0.105004  -0.001686   0.005460   0.115574  -0.200341
    201       0.016372   0.006211  -0.051385   0.004814  -0.046433   0.053188
    202       0.117013  -0.103398  -0.076119  -0.005293  -0.029045  -0.121521
    203       0.106718  -0.105040  -0.013265  -0.017410   0.061130  -0.102810
    204       0.010937   0.020418  -0.046843   0.020152  -0.038612   0.005045
    205       0.078052  -0.050782  -0.090322   0.010358  -0.070620  -0.066763
    206       0.113207  -0.102867  -0.003902  -0.000055   0.084856  -0.193545
    207       0.007599  -0.025608   0.000652  -0.029752  -0.024968   0.066929
    208       0.127453  -0.098157  -0.102677   0.006771  -0.049075  -0.130546
    209      -0.018539  -0.017121   0.066738  -0.032272   0.036149   0.028711
    210       0.010039  -0.022084   0.004122  -0.028273   0.003659   0.087050
    211       0.163068  -0.105274  -0.133922   0.028159  -0.028565  -0.181857
    212       0.030646  -0.035252   0.014455  -0.003634   0.012492  -0.084511
    213       0.003031  -0.001894  -0.037648  -0.002148  -0.097491   0.001767
    214       0.053743  -0.057714  -0.098653  -0.009365  -0.082157  -0.104282
    215      -0.024397  -0.012866   0.029647  -0.023295  -0.018052  -0.051821
    216       0.015639  -0.031256   0.004384  -0.031010   0.008836   0.070894
    217       0.093901   0.020240  -0.036713   0.073890   0.035831   0.051051
    218      -0.014984   0.050408   0.031335   0.040488  -0.033978  -0.016392
    219      -0.008157   0.006116   0.002263  -0.013850  -0.016059   0.088374
    220       0.012093   0.089888  -0.013653   0.072424   0.045695   0.141093
    221      -0.041552   0.095309   0.026579   0.062929  -0.068351   0.000215
    222       0.058366  -0.092333  -0.027603  -0.046930  -0.029079  -0.032011
    223       0.053689   0.070608  -0.014699   0.084680   0.057545   0.126955
    224      -0.083923   0.088859   0.016665   0.030256  -0.092525  -0.023263
    225       0.016608  -0.013282  -0.064499   0.003548  -0.146086  -0.045059
    226      -0.023965   0.048131  -0.054417   0.024412  -0.055278   0.008834
    227      -0.110370   0.077517   0.020053   0.004952  -0.109516  -0.050149
    228       0.019990  -0.020768  -0.047855  -0.003202  -0.120384  -0.030543
    229      -0.004947   0.037293  -0.038157   0.016852   0.033066   0.065570
    230      -0.107496   0.085499  -0.002125   0.013309  -0.115102  -0.049958
    231      -0.012732   0.002292  -0.064156  -0.014902  -0.075779   0.015816
    232      -0.079653   0.084281  -0.060909   0.017493  -0.076217   0.034117
    233      -0.026942   0.034004   0.026051   0.020840  -0.055258  -0.052606
    234      -0.012894   0.024081  -0.079260   0.005897  -0.102060   0.031721
    235      -0.093763   0.067140  -0.046979  -0.010200  -0.047323   0.021544
    236      -0.083664   0.081315  -0.002864   0.022097  -0.081372  -0.021452
    237      -0.004639  -0.047867  -0.020769  -0.053127  -0.057008  -0.041081
    238      -0.048240   0.062729  -0.026057   0.012324  -0.044611   0.037767
    239      -0.013131   0.076640   0.037369   0.058171  -0.084535   0.003889
    240      -0.003106   0.010271  -0.089548  -0.000401  -0.064082   0.038591
    241      -0.066502  -0.017353  -0.048903  -0.062959   0.087805  -0.028472
    242      -0.035410   0.031387  -0.075783   0.013751   0.101691   0.007178
    243      -0.007445  -0.000133  -0.064893  -0.011640  -0.080985   0.011012
    244      -0.044793  -0.055772  -0.012119  -0.091298   0.135712  -0.036792
    245      -0.010296   0.018946  -0.088575   0.010799   0.168722   0.049327
    246       0.013360  -0.043283  -0.089507  -0.042118   0.043948   0.032411
    247      -0.071470  -0.051628  -0.057622  -0.094062   0.147796  -0.053535
    248      -0.005299   0.032639  -0.058010   0.023061   0.117721   0.049379
    249       0.005303  -0.093189  -0.005395  -0.088880  -0.003781  -0.065644
    250      -0.046058   0.006478  -0.018836  -0.035674   0.047763   0.003907
    251       0.028025   0.085878   0.022546   0.086031   0.009107   0.089534
    252       0.002940  -0.082652  -0.019165  -0.084815  -0.008312  -0.048324
    253      -0.051373  -0.045450  -0.001495  -0.086022   0.076793  -0.048515
    254       0.015797   0.054953   0.005959   0.039795   0.029384   0.075375
    255       0.004538  -0.035632  -0.022798  -0.018432  -0.027965  -0.044430
    256      -0.014240   0.015831   0.038115  -0.022615   0.054828   0.044938
    257       0.011513   0.067032  -0.000256   0.059254   0.025133   0.065314
    258       0.010567  -0.054478  -0.001626  -0.029911  -0.055897  -0.062091
    259      -0.011917  -0.004399   0.053599  -0.030069   0.022300   0.013782
    260       0.024730   0.059863   0.025178   0.043404   0.024732   0.090152
    261      -0.014265  -0.026766  -0.057294  -0.040361   0.032252  -0.023293
    262      -0.012535  -0.006420   0.059222  -0.033403   0.014686   0.009950
    263       0.016400   0.046825  -0.069827   0.064479   0.097956   0.072466
    264       0.023850  -0.039017  -0.012077   0.001552  -0.050454  -0.042673
    265       0.007635  -0.015201   0.093272  -0.014839  -0.043014  -0.003680
    266      -0.050883  -0.025106   0.080726  -0.138849  -0.072944  -0.033751
    267       0.006459  -0.048977  -0.018630  -0.029921  -0.035820  -0.054015
    268       0.027345  -0.023983   0.102601   0.007637  -0.070284  -0.014482
    269      -0.072161  -0.084978   0.075578  -0.207616  -0.076857  -0.102632
    270       0.043771   0.019229  -0.047195   0.079689   0.002596   0.030970
    271       0.002901  -0.022962   0.154489  -0.046047  -0.117349  -0.022757
    272      -0.062447  -0.063252   0.071193  -0.177802  -0.069079  -0.076525
    273      -0.014508   0.001483  -0.082256  -0.019429   0.078438   0.010551
    274       0.001611  -0.014287   0.130149  -0.031237  -0.074770  -0.007136
    275      -0.016050  -0.026070  -0.085176  -0.045043   0.083263  -0.010325
    276      -0.008825   0.002425  -0.083228  -0.012986   0.060661   0.007337
    277       0.011155  -0.018919   0.151927  -0.024572  -0.120401  -0.018083
    278      -0.012729  -0.046459  -0.004790  -0.055428   0.018439  -0.030667
    279       0.000345  -0.034607  -0.019574  -0.009934   0.033670  -0.017003
    280       0.017751  -0.042721   0.057682  -0.019024  -0.024056  -0.028794
    281      -0.013120  -0.044315  -0.065334  -0.055184   0.067314  -0.027594
    282      -0.016644  -0.037956  -0.023309  -0.053682   0.044280  -0.025098
    283       0.024300  -0.015038   0.067442   0.016883  -0.052379  -0.005816
    284       0.002395  -0.059710  -0.067485  -0.027863   0.073482  -0.034190
    285       0.027614  -0.006821  -0.049086   0.073376   0.032175   0.013325
    286       0.063958  -0.015409   0.052364   0.069393  -0.036063   0.003497
    287      -0.048441  -0.051863  -0.037101  -0.086487   0.039590  -0.039851
    288      -0.022564  -0.043369  -0.026447  -0.068103   0.045822  -0.032409
    289      -0.017527  -0.012260  -0.053024   0.007930   0.011962  -0.010419
    290       0.106620  -0.021998   0.075978   0.126652  -0.031584   0.020724
    291      -0.027859  -0.036748  -0.071105  -0.055193   0.070819  -0.026975
    292      -0.023848  -0.003026  -0.108388   0.027446   0.041763  -0.002289
    293       0.109858  -0.014257   0.124037   0.156579  -0.080318   0.031036
    294       0.019339  -0.030699   0.034617   0.003203  -0.005650  -0.011182
    295       0.029489   0.002892  -0.079073   0.082927   0.029859   0.012056
    296       0.144415  -0.010599   0.130824   0.191336  -0.077864   0.039968
    297       0.050571   0.007338  -0.048708   0.124263   0.021904   0.029664
    298       0.096946   0.003410  -0.040442   0.148654   0.009495   0.023973
    299       0.001655  -0.033832   0.056305   0.008122  -0.029610  -0.008183
    300       0.036701  -0.005479  -0.039082   0.086196   0.022908   0.016083
    301       0.077550   0.015326  -0.052380   0.139087   0.015810   0.030034
    302       0.057068  -0.018986   0.049351   0.106791  -0.039771   0.015602
    303       0.018338   0.007369  -0.057487   0.057949   0.046399   0.020444
    304       0.036027  -0.005958  -0.024306   0.082173  -0.004397   0.009356
    305      -0.043522  -0.044730   0.082942  -0.032603  -0.051863  -0.017878
    306       0.021445   0.019586  -0.087311   0.067928   0.060737   0.025671
    307       0.059115   0.016378  -0.059871   0.106834   0.023315   0.023675
    308      -0.040244  -0.025955   0.036973  -0.018316  -0.031106  -0.010475
    309       0.019853  -0.033505   0.020000   0.063486   0.002453   0.009541
    310      -0.036559  -0.014991  -0.101421   0.062250   0.037133   0.010844
    311       0.000090  -0.021702   0.066454   0.004289  -0.043483  -0.006602
    312       0.017637   0.023628  -0.054099   0.027207   0.046550   0.016883
    313       0.038380   0.067489   0.038818  -0.069505  -0.020886  -0.004663
    314      -0.044551  -0.009728  -0.081432   0.034867   0.030973   0.007906
    315       0.019395  -0.000257  -0.030949   0.050511   0.031176   0.015663
    316      -0.001303   0.070713   0.037572  -0.127176  -0.014471  -0.012691
    317      -0.016255   0.020554  -0.113290   0.047998   0.047791   0.015930
    318       0.009999   0.018196   0.024431  -0.034719   0.011107   0.001927
    319      -0.012411   0.055458   0.011115  -0.096780  -0.004233  -0.008507
    320      -0.073513  -0.014489  -0.142136   0.050355   0.061094   0.013440
    321       0.023434  -0.049001   0.097682   0.036613  -0.036065  -0.000476
    322      -0.116002   0.001494  -0.110859  -0.039325   0.045597   0.001163
    323      -0.018294  -0.010085  -0.025111   0.027662   0.002558   0.003482
    324       0.027020  -0.039750   0.085066   0.031687  -0.026725   0.000753
    325      -0.074638   0.009517  -0.065197  -0.051463   0.032100  -0.002422
    326      -0.041625   0.010817  -0.100584   0.022863   0.041622   0.009958
    327      -0.009854  -0.041005   0.037592   0.047938  -0.017030   0.005132
    328      -0.088632   0.009168  -0.082895  -0.044303   0.034818  -0.000670
    329       0.076853   0.029514   0.008288   0.052798  -0.011448   0.009704
    330       0.010476  -0.057711   0.057286   0.082514  -0.026633   0.008797
    331      -0.118418  -0.007548  -0.096100  -0.052267   0.045789  -0.002212
    332       0.042326   0.037784  -0.018425   0.015641   0.003838   0.005580
    333      -0.022040  -0.019653   0.033071  -0.002615  -0.010552  -0.001553
    334      -0.032053   0.055168  -0.033242  -0.098018   0.020093  -0.008584
    335       0.050391   0.057268  -0.012453  -0.011106   0.002631   0.002192
    336      -0.001982  -0.055655   0.039641   0.081523  -0.019467   0.009923
    337      -0.018888  -0.047041  -0.028777   0.064688   0.017556   0.012816
    338       0.044704   0.060863  -0.011795  -0.028631   0.004737  -0.000507
    339       0.005266  -0.051449   0.050363   0.072500  -0.023707   0.007853
    340       0.056564  -0.050378   0.054401   0.088669  -0.022433   0.010259
    341       0.041143   0.072584  -0.009667  -0.057419   0.005638  -0.004817
    342      -0.063556  -0.032919  -0.025601   0.028143   0.012846   0.007193
    343       0.026630  -0.050339   0.021383   0.081092  -0.006577   0.011526
    344       0.056991   0.106326   0.008015  -0.102958  -0.002526  -0.012097
    345      -0.060930  -0.015503   0.007426  -0.031781   0.002209  -0.004529
    346       0.051397   0.052957   0.042887  -0.069302  -0.011242  -0.009258
    347       0.065486   0.106337   0.010209  -0.095681  -0.002553  -0.010754
    348      -0.053048  -0.020781   0.000054  -0.007148   0.005434   0.000264
    349       0.051026   0.017105   0.047953  -0.014904  -0.019440  -0.003256
    350       0.057006   0.116767   0.017343  -0.129315  -0.004770  -0.016644
    351      -0.026547  -0.022538   0.055471  -0.017775  -0.026098  -0.007348
    352       0.070286   0.046021   0.078039  -0.063750  -0.028017  -0.011659
    353       0.017335   0.071481  -0.047723  -0.049522   0.019487  -0.001005
    354      -0.047722  -0.043536   0.056035  -0.009658  -0.022110  -0.006665
    355       0.096422   0.066014   0.095026  -0.078468  -0.039583  -0.014943
    356       0.023284   0.058688   0.014620  -0.072171  -0.005085  -0.010430
    357      -0.006846   0.025700   0.003938  -0.029486  -0.007623  -0.003030
    358       0.103089   0.071277   0.049552  -0.045904  -0.025018  -0.005143
    359       0.041558   0.075561  -0.027034  -0.047905   0.007193  -0.001678
    360       0.012022   0.054503   0.000047  -0.048538  -0.008509  -0.004148
    361       0.063886   0.050886  -0.019174   0.000221   0.000583   0.005414
    362      -0.066991  -0.064223   0.012070   0.020577   0.001696  -0.001400
    363       0.011376   0.063164  -0.021123  -0.047512   0.000571  -0.002343
    364       0.074372   0.048518   0.012163  -0.005287  -0.015022   0.002921
    365      -0.033975  -0.019037  -0.007562   0.007563   0.002053   0.000983
    366      -0.024763   0.038615  -0.057551  -0.026046   0.024054   0.001739
    367       0.047707   0.041644  -0.021938  -0.002083   0.005792   0.004290
    368      -0.016483  -0.030258  -0.006547   0.038965   0.000434   0.006835
    369      -0.007027   0.030289  -0.034495  -0.016701   0.012751   0.001453
    370       0.044214   0.030633   0.020273  -0.019746  -0.012795  -0.002769
    371      -0.030587  -0.024054  -0.020249   0.028789   0.007378   0.006184
    372      -0.010563   0.011454   0.000097  -0.007979  -0.009669   0.000501
    373       0.051778   0.077274  -0.060671  -0.041727   0.038196  -0.000390
    374      -0.029461  -0.074088   0.037260   0.056104  -0.019753   0.003723
    375       0.064340   0.082655  -0.028969  -0.050305   0.019140  -0.003046
    376      -0.103869  -0.136453   0.057130   0.085120  -0.044348   0.004449
    377       0.017971   0.027957  -0.030634  -0.004012   0.017713   0.003784
    378       0.095750   0.078402   0.014789  -0.045697  -0.006174  -0.005189
    379      -0.191295  -0.223672   0.060626   0.135405  -0.047021   0.007953
    380      -0.013496  -0.021709  -0.006333   0.025856   0.003237   0.004629
    381       0.095634   0.113954  -0.041995  -0.069835   0.031899  -0.004753
    382      -0.144222  -0.160237   0.028768   0.096567  -0.024145   0.006090
    383       0.107432   0.102500  -0.026462  -0.047615   0.020619  -0.000626
    384       0.031925   0.022992   0.025815  -0.011140  -0.021413  -0.001435
    385      -0.032519   0.006727  -0.075002  -0.008473   0.050337   0.001256
    386       0.003662  -0.065200   0.057304   0.054067  -0.029034   0.002286
    387       0.078186   0.078442  -0.007033  -0.046156   0.006162  -0.003865
    388      -0.096818  -0.068111  -0.051866   0.034960   0.034351   0.003481
    389       0.088666   0.033395   0.029743  -0.002646  -0.010884  -0.000513
    390       0.069504   0.032910   0.050707  -0.014271  -0.033348  -0.003357
    391      -0.140410  -0.128044  -0.020153   0.071533   0.011874   0.005164
    392      -0.022244  -0.076889   0.045861   0.059482  -0.024080   0.003545
    393      -0.014906  -0.018100   0.067816  -0.022089  -0.030123  -0.007657
    394       0.003224   0.001431   0.032488  -0.028020  -0.009851  -0.007638
    395      -0.106460  -0.073986   0.021491  -0.011052   0.003700  -0.009749
    396       0.055058   0.066423   0.050715  -0.069784  -0.025363  -0.009658
    397      -0.003033  -0.008618   0.000251   0.011458  -0.003445   0.001508
    398      -0.158889  -0.137540   0.034537   0.024890  -0.000006  -0.008246
    399      -0.050468  -0.044753   0.045745   0.001752  -0.021195  -0.004130
    400      -0.041728  -0.035232   0.007115   0.004939   0.000150  -0.002897
    401      -0.147012  -0.137573   0.027391   0.045807  -0.002266  -0.003181
    402      -0.018690   0.031922   0.084857   0.023575   0.087085  -0.058200
    403      -0.040449   0.024687   0.000729   0.005534  -0.019156   0.005224
    404      -0.057066   0.030473  -0.029965   0.007391  -0.060835   0.000481
    405      -0.010429   0.013395   0.081351   0.008452   0.083969  -0.013860
    406      -0.039843   0.042378  -0.014435   0.018276  -0.033415  -0.016964
    407      -0.069595   0.067308  -0.031531   0.036664  -0.062622  -0.078336
    408      -0.019816   0.037561   0.099356   0.031203   0.106259  -0.089166
    409      -0.050890   0.026597  -0.005386   0.003497  -0.034383   0.012499
    410      -0.071665   0.033184  -0.038397   0.004605  -0.081963   0.010397
    411      -0.006782  -0.005525   0.024908  -0.017948   0.009339   0.093921
    412       0.000437   0.031256   0.010566   0.021853   0.026218  -0.029918
    413      -0.012206   0.050609   0.001602   0.040742   0.018930  -0.092746
    414      -0.006074  -0.008963   0.012699  -0.023493  -0.005654   0.118766
    415       0.009634   0.027290   0.015455   0.021700   0.036595  -0.032165
    416       0.001860   0.043935   0.006698   0.039457   0.031813  -0.091457
                 24         25         26         27         28         29    
      0      -0.001879  -0.004042  -0.004696  -0.002955  -0.005791   0.003516
      1       0.000669   0.009638   0.018936   0.008303   0.023962  -0.009450
      2       0.001288   0.011100   0.018547   0.009364   0.024118  -0.011278
      3      -0.001031   0.001772   0.007660   0.002922   0.011255  -0.004842
      4      -0.000658   0.000280  -0.000772  -0.001219  -0.003484   0.004269
      5       0.000082   0.000707  -0.001404  -0.001543  -0.005593   0.005782
      6      -0.000890   0.003867   0.009893   0.004458   0.014417  -0.006672
      7      -0.001538  -0.005975  -0.012304  -0.006227  -0.017611   0.009418
      8      -0.000541  -0.005409  -0.010116  -0.006215  -0.016923   0.010974
      9      -0.001600   0.000496   0.000315   0.000431   0.001325  -0.000532
     10      -0.001126  -0.003455  -0.005142  -0.002264  -0.005740   0.001539
     11       0.000024  -0.001958  -0.000287  -0.000747  -0.000564   0.000062
     12      -0.000154   0.008304   0.019409   0.008757   0.027040  -0.012491
     13      -0.002641  -0.012995  -0.027207  -0.013080  -0.037597   0.018825
     14      -0.001438  -0.012573  -0.023363  -0.013407  -0.036228   0.022030
     15      -0.000027   0.007469   0.017888   0.006583   0.021300  -0.005922
     16      -0.002069  -0.008665  -0.016693  -0.007006  -0.019349   0.006044
     17      -0.000660  -0.006504  -0.008604  -0.004830  -0.010479   0.003928
     18      -0.000347   0.004913   0.011231   0.002367   0.009209   0.002230
     19      -0.001396  -0.004201  -0.005082   0.000455   0.001850  -0.008532
     20       0.000527   0.001090   0.010513   0.005843   0.020612  -0.014883
     21       0.000023   0.013374   0.021700   0.007984   0.021230  -0.001798
     22       0.002376   0.007828   0.033070   0.021165   0.063467  -0.042746
     23      -0.000420   0.003603   0.006454   0.003609   0.010602  -0.007553
     24       0.000819   0.017636   0.025796   0.008645   0.021596   0.001526
     25       0.004340   0.019462   0.044382   0.023096   0.064967  -0.033893
     26      -0.001694   0.008742   0.004981   0.002136   0.001846   0.002114
     27       0.001244   0.030746   0.042677   0.015354   0.035677   0.005636
     28       0.008812   0.036427   0.089971   0.045812   0.129763  -0.059834
     29      -0.002743   0.011265   0.001519  -0.000602  -0.008731   0.011977
     30       0.001067   0.010886   0.014334   0.002306   0.005977   0.005610
     31       0.001941   0.019480   0.018268   0.004187   0.007006   0.005400
     32      -0.002262   0.012584   0.007210   0.002735   0.001462   0.005889
     33       0.001212   0.007210   0.007735   0.003583   0.006157  -0.006296
     34       0.000682   0.020775   0.009530  -0.004178  -0.016921   0.024790
     35       0.000373   0.014149   0.033928   0.019642   0.053774  -0.023590
     36       0.003160   0.003760  -0.006033  -0.003147  -0.018044   0.006694
     37       0.000869   0.022506   0.027465   0.004475   0.011895   0.016861
     38       0.002597   0.011811   0.033594   0.019584   0.051774  -0.017669
     39       0.003046   0.011593   0.003669  -0.000514  -0.012501   0.011882
     40      -0.000082  -0.031163  -0.031849  -0.008205  -0.006492  -0.035540
     41       0.004752  -0.022127  -0.017991   0.001467   0.003102  -0.019224
     42       0.000920   0.022260   0.028263   0.010820   0.023771  -0.005871
     43      -0.000726  -0.101926  -0.108717  -0.020088  -0.013632  -0.135983
     44       0.005932  -0.061342  -0.069770  -0.011846  -0.025730  -0.051371
     45       0.005031   0.007097  -0.014886  -0.011464  -0.048494   0.034840
     46      -0.000686  -0.027157  -0.035116  -0.015700  -0.037177   0.015494
     47       0.005737  -0.021418  -0.032186  -0.011292  -0.042838   0.031854
     48       0.002593  -0.001072  -0.048232  -0.030536  -0.102676   0.065574
     49      -0.000533  -0.020945  -0.041286  -0.026245  -0.082312   0.083986
     50       0.004738  -0.029795  -0.041155  -0.011090  -0.030950  -0.007284
     51       0.001840  -0.002921  -0.048813  -0.022699  -0.080790   0.035065
     52      -0.001298  -0.024645  -0.043962  -0.020209  -0.063193   0.054232
     53       0.003788  -0.037426  -0.048645  -0.011129  -0.021152  -0.034716
     54      -0.000057   0.020103  -0.026503  -0.020494  -0.074306   0.040244
     55      -0.005079   0.019000  -0.000122  -0.008841  -0.031750   0.036533
     56      -0.002562   0.042756   0.028301  -0.007590  -0.010297   0.001073
     57      -0.001833   0.044892  -0.008969  -0.029970  -0.101162   0.082503
     58      -0.010364   0.076335   0.049711  -0.005778  -0.020887   0.032765
     59      -0.011199   0.142829   0.111009  -0.013911  -0.025625   0.042564
     60       0.000358   0.017841  -0.022360  -0.008195  -0.040026  -0.001122
     61      -0.003936   0.018528   0.008588   0.003395  -0.001153   0.018051
     62      -0.000005   0.040576   0.041447   0.006563   0.019030   0.015045
     63       0.001959  -0.004355  -0.041051  -0.014462  -0.029978  -0.049098
     64       0.001410   0.009105   0.020342   0.023210   0.045515   0.012381
     65      -0.000761   0.050021   0.049494   0.008606   0.015105   0.033435
     66      -0.001694  -0.009731  -0.037564  -0.012519  -0.010829  -0.049896
     67       0.005723   0.009900   0.017846   0.024074   0.037659   0.010460
     68      -0.004432   0.062566   0.047977   0.000670  -0.012110   0.036691
     69      -0.001302   0.012442  -0.026979  -0.016745  -0.021462  -0.052498
     70       0.010894   0.017489   0.015875   0.020421   0.015070   0.015616
     71      -0.004611  -0.030386   0.002842   0.018056   0.029068   0.047070
     72       0.003226   0.037268  -0.025484  -0.025181  -0.055106  -0.059662
     73       0.013734   0.022090   0.013530   0.018134   0.000613   0.019260
     74      -0.002952  -0.138724  -0.031877   0.045941   0.088815   0.120097
     75      -0.005315   0.010876  -0.017740  -0.009620   0.003811  -0.044073
     76       0.013555   0.020024   0.014548   0.017339  -0.000656   0.028801
     77      -0.006125  -0.045559  -0.020608   0.010725   0.031756  -0.043970
     78       0.002049  -0.021103  -0.029202   0.005400   0.044591  -0.075332
     79       0.008487   0.020588  -0.002073  -0.000725  -0.019071  -0.056189
     80      -0.004875  -0.063664  -0.036889   0.009486   0.044046  -0.106079
     81       0.003551  -0.025754  -0.020741  -0.001297   0.044677  -0.042880
     82       0.005251   0.021272  -0.003079  -0.012201  -0.029426  -0.065485
     83       0.000588  -0.071945  -0.023970   0.011702   0.055530  -0.052533
     84       0.005012  -0.019578  -0.022486  -0.000286   0.041332  -0.048098
     85      -0.009351  -0.043481   0.015903  -0.019497   0.008029  -0.010568
     86       0.022747   0.012320  -0.034455   0.009686   0.001379  -0.045590
     87       0.003806  -0.016966  -0.033015   0.005302   0.043756  -0.103083
     88      -0.027137  -0.111040   0.048468  -0.032812   0.042895   0.040405
     89       0.050112   0.108471  -0.071637   0.024024  -0.051827  -0.064420
     90       0.005880  -0.021967  -0.012858  -0.004282   0.041744   0.007512
     91      -0.005487  -0.053363   0.003981  -0.002606   0.022674   0.023350
     92       0.019495   0.025205  -0.010072  -0.015473  -0.018386  -0.026564
     93       0.009739  -0.042377  -0.015547   0.035164   0.065872   0.072699
     94      -0.008741  -0.054280   0.017474  -0.005517   0.019596   0.042240
     95       0.012324   0.036854   0.015518  -0.039934  -0.038334  -0.026374
     96       0.021071  -0.043891  -0.002011   0.044328   0.045669   0.071304
     97      -0.014577  -0.052302   0.033467  -0.012168   0.014083   0.050389
     98       0.006650   0.037998   0.005862  -0.044298  -0.026467  -0.025854
     99       0.030833  -0.018201  -0.023246   0.052155   0.042873   0.060050
    100       0.009124   0.036170  -0.047953   0.010277   0.020625   0.011340
    101      -0.013942   0.010549   0.021540  -0.056848  -0.008178  -0.011814
    102       0.030225   0.005387  -0.060753   0.058256   0.068625   0.060884
    103       0.043905   0.132339  -0.164103   0.049788   0.052701   0.003188
    104      -0.035508  -0.023769   0.053994  -0.075046  -0.001668  -0.006829
    105       0.042514  -0.014606  -0.005682   0.047036   0.013671   0.046877
    106       0.004844   0.047291  -0.031142  -0.009533  -0.002978  -0.045910
    107      -0.017958   0.005543   0.012839  -0.049902   0.007288   0.005362
    108       0.024914  -0.022259   0.021574   0.006596   0.001682   0.056481
    109       0.009845   0.053205  -0.036108  -0.002871  -0.005521  -0.062233
    110      -0.012786  -0.003868  -0.015260  -0.011037   0.039631   0.071485
    111       0.015489  -0.021637   0.028864   0.015702  -0.014617   0.033197
    112       0.023608   0.051515  -0.058236   0.015054   0.019491  -0.028821
    113      -0.016486  -0.004285  -0.019472   0.013297   0.033768   0.062852
    114       0.020703  -0.004741   0.005517  -0.005782   0.009133   0.038661
    115       0.009496  -0.007696   0.021034   0.076520  -0.051599  -0.024991
    116      -0.024788  -0.014733  -0.000859   0.037732   0.005800   0.035679
    117       0.034286   0.008662  -0.021434  -0.042831   0.051910   0.077844
    118      -0.013597  -0.066685   0.110447   0.198802  -0.163970  -0.043854
    119      -0.031744  -0.023331   0.015049   0.058363  -0.017430   0.018618
    120       0.017096  -0.001908   0.010408   0.018387  -0.014654   0.003512
    121       0.005981  -0.022663   0.039369  -0.009004  -0.024059  -0.008544
    122      -0.028742  -0.018115   0.010433   0.021699  -0.002554   0.011436
    123      -0.005339  -0.018973   0.054971  -0.055034  -0.032561  -0.031845
    124      -0.004088  -0.035758   0.063010  -0.095174  -0.006904  -0.007037
    125      -0.037800  -0.019297   0.026681   0.074970  -0.051357  -0.029930
    126      -0.035622  -0.006086   0.030460  -0.040418  -0.018928  -0.025459
    127      -0.039182  -0.024528   0.048482  -0.059267  -0.016427  -0.018321
    128      -0.038648  -0.021760   0.038298   0.095674  -0.075737  -0.048572
    129      -0.045195  -0.007137   0.031764  -0.029041  -0.024732  -0.027990
    130      -0.014307  -0.004980   0.015525  -0.088545   0.021488  -0.002611
    131       0.035277  -0.022949   0.046306   0.006990  -0.046195  -0.038038
    132      -0.064847   0.004007   0.009277   0.012746  -0.024364  -0.028777
    133      -0.043782   0.022512  -0.037344  -0.044048   0.048072   0.021383
    134       0.020119  -0.002866   0.008800   0.019080  -0.018311  -0.012598
    135      -0.016200   0.011654  -0.015097   0.059469  -0.017408  -0.009655
    136      -0.002793   0.010100  -0.018881  -0.034556   0.030603   0.012215
    137      -0.008780   0.027307  -0.048196   0.038532   0.023554   0.023620
    138      -0.054985   0.011794  -0.012060   0.030782  -0.009420  -0.009942
    139       0.079726  -0.005005  -0.002028   0.002126   0.007153   0.009202
    140      -0.037592   0.023543  -0.040127   0.009915   0.028703   0.023440
    141      -0.020947  -0.002548   0.009244  -0.000438  -0.010941  -0.012980
    142       0.001479   0.002750  -0.011244   0.035032  -0.001607   0.009463
    143      -0.010051   0.019115  -0.034283  -0.004316   0.031109   0.023119
    144       0.078688  -0.024419   0.037176  -0.005328  -0.024917  -0.015080
    145      -0.219949   0.034217  -0.045978   0.021737   0.019656   0.008729
    146       0.069616   0.016685  -0.036022   0.013153   0.028561   0.026291
    147      -0.078122   0.000938   0.009587  -0.040896   0.001889  -0.016137
    148       0.128076  -0.018744   0.009668   0.105190  -0.037367   0.012936
    149      -0.056019   0.015469  -0.023974  -0.046212   0.038296   0.019292
    150      -0.039002  -0.020173   0.057810  -0.054073  -0.036044  -0.034496
    151       0.052960  -0.004690   0.017366  -0.152973   0.046349   0.002234
    152       0.137892  -0.038377   0.080759  -0.116229  -0.024347  -0.039155
    153      -0.000028   0.007400   0.019580   0.007178   0.024038  -0.007282
    154      -0.001496  -0.005813  -0.011675  -0.005500  -0.014823   0.006000
    155      -0.000415  -0.005052  -0.008771  -0.004995  -0.012398   0.005943
    156      -0.000382   0.005145   0.016525   0.006562   0.022852  -0.009720
    157      -0.000992  -0.002343  -0.007197  -0.004649  -0.013410   0.010149
    158      -0.000353  -0.002841  -0.010079  -0.006243  -0.019138   0.013926
    159      -0.003327  -0.012720  -0.025907  -0.012756  -0.035743   0.018712
    160       0.002269   0.020760   0.044822   0.021659   0.063129  -0.032176
    161       0.003029   0.024563   0.048850   0.026165   0.072146  -0.041378
    162       0.000212   0.011873   0.026544   0.013096   0.039189  -0.021053
    163      -0.003870  -0.021175  -0.045588  -0.022360  -0.065177   0.034819
    164      -0.002561  -0.021831  -0.042663  -0.024289  -0.067372   0.042464
    165       0.000306   0.009273   0.024593   0.008460   0.028682  -0.006679
    166      -0.001174  -0.005207  -0.008635  -0.003697  -0.008600   0.000828
    167      -0.000016  -0.004415  -0.005186  -0.002710  -0.004558  -0.000948
    168       0.000340   0.011031   0.025123   0.007919   0.025963  -0.002043
    169      -0.001209  -0.008186  -0.009286  -0.002656  -0.003525  -0.007352
    170       0.000504  -0.006192   0.001044   0.001223   0.011162  -0.014748
    171      -0.001983  -0.005788  -0.006610  -0.004260  -0.008525   0.005088
    172       0.001374   0.014710   0.028286   0.012402   0.035495  -0.013727
    173       0.001773   0.016142   0.025820   0.013275   0.033667  -0.015682
    174       0.000228   0.011881   0.023425   0.006701   0.021016   0.002608
    175      -0.001254  -0.002861  -0.009101  -0.005212  -0.015071   0.009644
    176      -0.000042  -0.002987  -0.007211  -0.003896  -0.009940   0.003363
    177      -0.001490   0.002252   0.002324   0.001776   0.004223  -0.002230
    178      -0.001840  -0.008499  -0.014547  -0.006388  -0.017412   0.005968
    179      -0.000461  -0.006939  -0.007560  -0.004669  -0.010224   0.004663
    180       0.000639   0.006570   0.029639   0.012045   0.043489  -0.020590
    181      -0.000808  -0.004472  -0.005523  -0.002001  -0.002683  -0.003841
    182      -0.000196  -0.004072  -0.007199  -0.003983  -0.009479   0.003399
    183      -0.001180  -0.000040  -0.000682  -0.004832  -0.010912   0.014844
    184      -0.001422  -0.005036  -0.006391  -0.000460  -0.000414  -0.006950
    185       0.002997   0.005604   0.033076   0.017860   0.059190  -0.037510
    186      -0.000089   0.001718   0.009288   0.001381   0.008437   0.001473
    187      -0.002992  -0.005724  -0.018599  -0.006517  -0.021813   0.005341
    188       0.000115   0.002732   0.009365   0.005251   0.017056  -0.012128
    189      -0.000118   0.018130   0.028986   0.012474   0.031596  -0.005535
    190       0.004111   0.009550   0.055384   0.035793   0.108894  -0.071266
    191      -0.000128   0.001486   0.005752   0.003276   0.011346  -0.009369
    192       0.000813   0.033932   0.047791   0.018898   0.043892   0.002733
    193       0.010329   0.034886   0.107529   0.059786   0.173541  -0.093183
    194      -0.002060   0.008653   0.002396   0.000471  -0.003369   0.005553
    195       0.000467   0.024470   0.036188   0.014860   0.036008  -0.002617
    196       0.010384   0.049135   0.105221   0.048694   0.134546  -0.046990
    197      -0.001453   0.021657   0.025987   0.012659   0.027106  -0.001684
    198       0.002753   0.044299   0.056827   0.016934   0.036084   0.022593
    199       0.009210   0.039676   0.093730   0.046448   0.130666  -0.056322
    200      -0.005671   0.005727  -0.027095  -0.017602  -0.060063   0.041683
    201       0.001196   0.008225   0.009694  -0.001502  -0.002709   0.010411
    202       0.000399   0.017936   0.000324  -0.004442  -0.023065   0.018515
    203      -0.002996   0.009346  -0.006740  -0.005374  -0.022724   0.017400
    204       0.001033   0.013341   0.018682   0.001746   0.006458   0.012009
    205       0.002287   0.021195   0.025213   0.005331   0.013585   0.007518
    206      -0.003816   0.015756  -0.002500  -0.004252  -0.022855   0.024194
    207       0.001380   0.006368   0.005799   0.004676   0.007239  -0.011774
    208       0.000936   0.018632  -0.001005  -0.008191  -0.032073   0.028517
    209       0.000209   0.016258   0.055327   0.033663   0.097901  -0.051802
    210      -0.000336   0.009968   0.018399   0.009399   0.026126  -0.018888
    211      -0.000988   0.020284  -0.008475  -0.017446  -0.056177   0.050926
    212       0.000659   0.012646   0.023046   0.012649   0.031650  -0.009224
    213       0.004948  -0.004486  -0.023987  -0.010808  -0.042257   0.014416
    214       0.001601   0.065864   0.077842   0.014419   0.024035   0.073402
    215       0.002055   0.038599   0.069113   0.028771   0.070809   0.007493
    216      -0.000603   0.014773   0.024923   0.012168   0.033371  -0.022367
    217      -0.000180  -0.089834  -0.084187  -0.006409   0.029102  -0.175337
    218       0.005102  -0.057826  -0.052696   0.000378   0.016963  -0.097125
    219       0.000948  -0.021615  -0.030572  -0.006995  -0.018735  -0.018937
    220      -0.001426  -0.134999  -0.155065  -0.036453  -0.055614  -0.129273
    221       0.007245  -0.102754  -0.121755  -0.023422  -0.048288  -0.092337
    222       0.000780   0.081873   0.108881   0.035524   0.083316   0.010332
    223      -0.001071  -0.139837  -0.150234  -0.026913  -0.019236  -0.186477
    224       0.006577  -0.054746  -0.075760  -0.022696  -0.068466   0.011906
    225       0.007091   0.007074  -0.017948  -0.014255  -0.060105   0.045004
    226       0.001293  -0.022735  -0.030613  -0.016436  -0.046790   0.038444
    227       0.006719  -0.012226  -0.018336  -0.008652  -0.045344   0.064100
    228       0.006163   0.012037  -0.000004  -0.003771  -0.027519   0.025392
    229      -0.003457  -0.033777  -0.043645  -0.016229  -0.029586  -0.009962
    230       0.006208  -0.024163  -0.053093  -0.026201  -0.092694   0.077096
    231       0.001529  -0.002608  -0.059446  -0.037501  -0.122753   0.077862
    232       0.000675  -0.014168  -0.035245  -0.031834  -0.103990   0.125541
    233       0.005760  -0.031070  -0.022962   0.007095   0.025930  -0.064253
    234       0.002438   0.000582  -0.055704  -0.042479  -0.137313   0.102683
    235      -0.000855  -0.016409  -0.045958  -0.032455  -0.109093   0.121943
    236       0.004372  -0.024892  -0.050539  -0.024578  -0.077929   0.051192
    237       0.003106  -0.020050  -0.061766  -0.015485  -0.062090   0.005589
    238       0.001787  -0.060092  -0.074567  -0.021770  -0.066850   0.047367
    239       0.009543  -0.106240  -0.106577  -0.006984  -0.009820  -0.072215
    240      -0.000693   0.028646  -0.030434  -0.041892  -0.132217   0.102994
    241      -0.009990   0.064876   0.032053  -0.016317  -0.046593   0.042133
    242      -0.012197   0.134202   0.090384  -0.027998  -0.055604   0.033513
    243       0.001913  -0.008464  -0.061010  -0.036797  -0.116513   0.067392
    244      -0.010531   0.091438   0.077823   0.014194   0.027696   0.014703
    245      -0.017028   0.219600   0.179740  -0.012223  -0.023584   0.074204
    246      -0.008103   0.133408   0.077809  -0.018172  -0.074402   0.106835
    247      -0.015146   0.121107   0.081856  -0.012052  -0.032925   0.037054
    248      -0.011226   0.154168   0.127791  -0.006479  -0.009838   0.049527
    249       0.000416   0.022208  -0.015586   0.000749  -0.022273  -0.016098
    250      -0.004340   0.016907   0.003609  -0.004407  -0.018257   0.032368
    251       0.003530   0.022336   0.037972   0.013177   0.049164  -0.009073
    252      -0.000438   0.030779  -0.011110  -0.003788  -0.041476   0.017942
    253      -0.005854   0.028459   0.011236   0.004973  -0.002127   0.002831
    254      -0.000391   0.053554   0.054485   0.011682   0.017289   0.044012
    255       0.002309  -0.012535  -0.048123  -0.017443  -0.025967  -0.068087
    256       0.000280   0.001726   0.029251   0.033192   0.076845   0.022992
    257      -0.000096   0.039263   0.037812   0.002959   0.015450   0.005885
    258       0.005472  -0.003313  -0.047409  -0.017594  -0.043328  -0.061382
    259       0.003473   0.008717   0.020231   0.025267   0.046382   0.010588
    260       0.001462   0.046778   0.061706   0.023720   0.044727   0.050118
    261      -0.005362  -0.026664  -0.038880  -0.006642   0.012634  -0.041139
    262       0.004097   0.003836   0.017572   0.026204   0.047001   0.013012
    263      -0.006518   0.135315   0.074809  -0.018768  -0.051325  -0.009114
    264       0.006130   0.014971  -0.042468  -0.023188  -0.055317  -0.074683
    265       0.011273   0.023408   0.015497   0.017587   0.008474   0.004317
    266      -0.001275  -0.093218  -0.000262   0.043450   0.063642   0.202813
    267       0.002746  -0.030572  -0.055940  -0.012956  -0.017382  -0.076433
    268       0.016062   0.039715   0.005878   0.009012  -0.022476  -0.035900
    269      -0.003535  -0.232531  -0.074280   0.062624   0.140700   0.094586
    270       0.004323   0.147305   0.023341  -0.045251  -0.117785  -0.032814
    271       0.016595   0.004631   0.015408   0.027222   0.005195   0.093743
    272      -0.002965  -0.179537  -0.048730   0.054152   0.111398   0.120227
    273      -0.009225   0.016474  -0.010051  -0.007035   0.012961  -0.034554
    274       0.014786   0.016072   0.022687   0.027748   0.018138   0.059827
    275      -0.013904  -0.030781  -0.022966  -0.002799   0.013799  -0.081515
    276      -0.009597   0.031029  -0.009801  -0.017659  -0.017453  -0.028233
    277       0.018146   0.025168   0.020965   0.018697  -0.014990   0.078770
    278      -0.000140  -0.065331  -0.027078   0.019735   0.050389  -0.046734
    279       0.006198  -0.035156  -0.034664   0.011370   0.062266  -0.089679
    280       0.008884   0.010958  -0.024057   0.005050  -0.005626  -0.145570
    281      -0.009332  -0.049798  -0.038398   0.004629   0.027729  -0.121048
    282       0.002802  -0.021474  -0.038855   0.014941   0.053279  -0.110143
    283       0.008238   0.025012   0.008729  -0.003647  -0.025504  -0.011598
    284      -0.004909  -0.075190  -0.055727   0.005240   0.050612  -0.190178
    285       0.003628  -0.030824  -0.011410  -0.008372   0.044938  -0.008064
    286       0.017530   0.070601  -0.023496  -0.003023  -0.055703  -0.101170
    287      -0.016128  -0.135014  -0.002385   0.003960   0.090710  -0.027846
    288      -0.000509  -0.031904  -0.037403   0.011081   0.057186  -0.131778
    289      -0.028458  -0.091953   0.056684  -0.050880   0.022832   0.007099
    290       0.046898   0.072299  -0.085086   0.049288  -0.016215  -0.060412
    291      -0.012668  -0.097934  -0.020370   0.017074   0.099495  -0.070116
    292      -0.043426  -0.172586   0.079892  -0.045027   0.073184   0.088069
    293       0.058020   0.159623  -0.065050   0.002182  -0.095167  -0.070025
    294       0.023129   0.079192  -0.048760  -0.008314  -0.022275  -0.147757
    295      -0.023509  -0.121426   0.035801  -0.012918   0.058506   0.066409
    296       0.068220   0.172857  -0.095190   0.031517  -0.088392  -0.075238
    297       0.005187  -0.016493  -0.005966  -0.020046   0.035642   0.029487
    298      -0.002260  -0.052863  -0.015243  -0.000973   0.027961  -0.008129
    299       0.018938   0.022061  -0.008126  -0.007100  -0.016619  -0.029261
    300       0.005020  -0.012540  -0.012673  -0.018576   0.032114  -0.017331
    301      -0.002945  -0.065623   0.001130   0.015304   0.037529   0.071574
    302       0.020672   0.033027  -0.014031  -0.031009  -0.023022  -0.023778
    303       0.011118  -0.048304  -0.019074   0.049828   0.076314   0.096442
    304      -0.009088  -0.043091   0.029777  -0.030730  -0.005743   0.000100
    305       0.017209   0.035198   0.034262  -0.037695  -0.056010  -0.023965
    306       0.004141  -0.044934  -0.027798   0.041378   0.087115   0.093907
    307      -0.005911  -0.063456  -0.002131   0.019193   0.043780   0.068541
    308       0.005042   0.042657   0.023339  -0.057119  -0.042566  -0.032294
    309       0.023354  -0.060896   0.024709   0.040967   0.027542   0.070239
    310      -0.038344  -0.118983   0.111116  -0.042554  -0.003117   0.054752
    311       0.020019   0.057845  -0.012411  -0.031793  -0.031255  -0.028514
    312       0.016813  -0.011390  -0.058308   0.052984   0.090303   0.086750
    313       0.044736   0.120179  -0.174194   0.063368   0.073118   0.063113
    314      -0.030219  -0.015693   0.054179  -0.074487  -0.012698  -0.023780
    315       0.013961  -0.043796  -0.012355   0.046595   0.062993   0.090752
    316       0.066513   0.201471  -0.234830   0.066962   0.064222  -0.034621
    317      -0.043439  -0.035325   0.038835  -0.069294   0.032327   0.046396
    318       0.059962   0.089580  -0.140000   0.078909   0.072030   0.005542
    319       0.048455   0.151443  -0.175662   0.048665   0.047939  -0.026021
    320      -0.051333  -0.050421   0.097722  -0.098408  -0.018807  -0.037267
    321       0.053541  -0.010908  -0.003192   0.053102   0.002094   0.039487
    322      -0.011834   0.047527  -0.003579  -0.051830  -0.022433  -0.073877
    323      -0.011525   0.009354   0.024131  -0.056678  -0.010917  -0.011086
    324       0.054650  -0.008292  -0.018029   0.066320   0.015019   0.040357
    325       0.015576   0.054946  -0.044438   0.009156  -0.000897  -0.060504
    326      -0.032126   0.006940   0.017997  -0.067377   0.008651  -0.017325
    327       0.016453  -0.024726   0.031542  -0.005468  -0.004457   0.055623
    328      -0.000204   0.048358  -0.024194  -0.019888  -0.009387  -0.052470
    329      -0.004810  -0.007750  -0.027545  -0.017272   0.064839   0.124234
    330       0.030144  -0.023335   0.020386  -0.013501   0.014557   0.083119
    331       0.007805   0.058603  -0.020161  -0.014764  -0.028674  -0.115531
    332      -0.014082  -0.003858  -0.016113  -0.004649   0.037706   0.067754
    333       0.006378  -0.031602   0.047641   0.050957  -0.047153   0.007526
    334       0.038555   0.093692  -0.122016  -0.058322   0.092948  -0.011898
    335      -0.012040   0.004046  -0.032981  -0.005633   0.052066   0.071979
    336       0.034534  -0.009643   0.003173  -0.060015   0.046860   0.097404
    337      -0.007143  -0.034164   0.061497   0.259784  -0.157140  -0.054481
    338      -0.027823  -0.022124   0.010352   0.077204  -0.018297   0.031335
    339       0.023184  -0.029395   0.035845  -0.039003   0.011854   0.078944
    340      -0.030700  -0.124060   0.197009   0.204626  -0.224745  -0.042622
    341      -0.048138  -0.041327   0.046575   0.134181  -0.076845  -0.014590
    342       0.056865   0.075588  -0.123834  -0.057448   0.129100   0.085573
    343      -0.022012  -0.090138   0.145984   0.230498  -0.201532  -0.048199
    344      -0.026272  -0.011522  -0.001926  -0.021879   0.026791   0.024735
    345       0.019524   0.001717   0.009941   0.045866  -0.031742  -0.019496
    346       0.018891  -0.017398   0.021908  -0.014631  -0.000363   0.008921
    347      -0.021530  -0.017047  -0.001488  -0.002541   0.026642   0.040508
    348       0.031299   0.010250  -0.018815   0.059089  -0.001063   0.025072
    349      -0.007887  -0.031519   0.061631  -0.028950  -0.039410  -0.022480
    350      -0.029437  -0.023169   0.021664  -0.014171   0.000886  -0.001557
    351      -0.016411  -0.029343   0.082055  -0.103006  -0.041824  -0.052355
    352       0.021137  -0.038581   0.062158  -0.106813   0.004862   0.007742
    353      -0.054532   0.000331  -0.013132   0.161962  -0.052876  -0.019017
    354       0.015761  -0.030360   0.079430  -0.074943  -0.046664  -0.044263
    355      -0.007398  -0.046282   0.082908  -0.182737   0.013538  -0.004675
    356      -0.024870  -0.033807   0.056151   0.009230  -0.049627  -0.037525
    357      -0.050780   0.005050   0.010391  -0.030994  -0.007523  -0.022147
    358      -0.080972  -0.025499   0.047068  -0.000694  -0.038372  -0.021129
    359      -0.104869  -0.013580   0.019566   0.178187  -0.094098  -0.049498
    360      -0.093376   0.001073   0.019471  -0.002181  -0.029883  -0.039577
    361      -0.051209   0.042479  -0.078274  -0.003104   0.067271   0.041154
    362       0.070680  -0.018415   0.034165   0.001816  -0.029400  -0.015913
    363      -0.085178   0.009337   0.000054   0.031913  -0.026389  -0.033222
    364      -0.088881   0.036053  -0.057626  -0.056268   0.068290   0.032483
    365      -0.019168   0.008266  -0.009019   0.031214  -0.010924  -0.011607
    366       0.035860   0.014456  -0.026405   0.104451  -0.023792  -0.004569
    367       0.001853   0.030405  -0.059963   0.000372   0.053027   0.036536
    368      -0.024051   0.043035  -0.077931   0.050203   0.044658   0.041895
    369      -0.001070   0.014924  -0.025515   0.073503  -0.011706   0.000127
    370      -0.036645  -0.006462   0.019224  -0.083764   0.014638  -0.011733
    371       0.001053   0.038332  -0.069275   0.064646   0.030519   0.032147
    372      -0.119739   0.024352  -0.026716   0.028317  -0.001167  -0.010353
    373       0.224806  -0.024035   0.016688   0.022170  -0.007515   0.011912
    374      -0.089433   0.023776  -0.036636  -0.007666   0.031170   0.021169
    375       0.108592  -0.024633   0.033359   0.028784  -0.033597  -0.011470
    376      -0.299165   0.046592  -0.055370  -0.044184   0.047115   0.003645
    377       0.093671   0.021194  -0.046801   0.050372   0.023273   0.030901
    378      -0.000949  -0.020511   0.040965  -0.076934  -0.004445  -0.022580
    379      -0.346957   0.052209  -0.068625   0.048067   0.021671   0.011311
    380       0.010859   0.026765  -0.050779   0.046319   0.024913   0.029651
    381       0.210427  -0.046610   0.061289   0.025679  -0.048202  -0.013454
    382      -0.195532   0.030370  -0.044127   0.055411   0.007168   0.011503
    383       0.169945  -0.000982  -0.009933  -0.046045   0.035094   0.020216
    384      -0.147850   0.016453  -0.010175  -0.034737   0.010536  -0.015096
    385       0.284217  -0.040561   0.033756   0.110330  -0.050442   0.013292
    386      -0.112266   0.017287  -0.023227  -0.056918   0.040071   0.017908
    387       0.049232  -0.021140   0.034448  -0.020196  -0.018240  -0.015384
    388       0.172060  -0.026612   0.017031   0.136765  -0.052455   0.014662
    389       0.014455   0.003885  -0.007025  -0.098539   0.048407   0.015888
    390      -0.179866   0.009943   0.005263  -0.102237   0.024190  -0.020487
    391       0.026020  -0.006008  -0.005603   0.128862  -0.039008   0.014224
    392      -0.105881   0.022434  -0.033604  -0.017882   0.032781   0.021031
    393      -0.025945  -0.025311   0.070358  -0.092643  -0.030723  -0.033456
    394       0.080673  -0.036142   0.073448  -0.153355  -0.000267  -0.027125
    395       0.153432  -0.064017   0.123625  -0.084434  -0.073073  -0.067845
    396      -0.089801  -0.043875   0.094275   0.043058  -0.106191  -0.066824
    397       0.020741   0.027152  -0.039576  -0.148152   0.091877   0.031634
    398       0.201312  -0.049864   0.105408  -0.187852  -0.015609  -0.042503
    399       0.000184  -0.001866   0.029716  -0.129849   0.018336  -0.009651
    400       0.111144  -0.003789   0.017524  -0.205334   0.067788   0.007084
    401       0.140535  -0.013746   0.041414  -0.173257   0.031686  -0.008793
    402      -0.002482  -0.005479  -0.012711  -0.005863  -0.017074   0.008931
    403       0.000259   0.006169   0.015641   0.007927   0.023864  -0.013955
    404       0.001332   0.008866   0.021311   0.011146   0.032324  -0.019531
    405      -0.002630  -0.007881  -0.015427  -0.007672  -0.020925   0.011092
    406       0.001167   0.012951   0.028067   0.013416   0.039249  -0.019689
    407       0.001981   0.015714   0.031261   0.016487   0.045412  -0.025545
    408      -0.003061  -0.008421  -0.021023  -0.009510  -0.028816   0.014828
    409       0.000657   0.008680   0.022702   0.011878   0.035723  -0.021950
    410       0.001884   0.012352   0.031110   0.016637   0.048801  -0.030655
    411      -0.000292   0.005039   0.019319   0.007982   0.028527  -0.014162
    412      -0.000511   0.000509  -0.004252  -0.004567  -0.014116   0.015370
    413      -0.000309  -0.001498  -0.013436  -0.008519  -0.028671   0.023305
    414       0.000134   0.007082   0.024751   0.009990   0.035074  -0.016159
    415      -0.000722  -0.000752  -0.007122  -0.005926  -0.017875   0.016913
    416      -0.000548  -0.003022  -0.016760  -0.010197  -0.033130   0.025262
                 30         31         32         33         34         35    
      0      -0.002610   0.025120   0.015665   0.000103   0.031013  -0.005103
      1      -0.003499   0.005477   0.009977   0.000269   0.001921  -0.000782
      2       0.000605  -0.028454  -0.011964   0.000228  -0.025216   0.005883
      3      -0.005267   0.022219   0.020679   0.000171   0.046405  -0.006102
      4       0.000502   0.013506   0.003685   0.000156  -0.023027   0.000258
      5       0.002084   0.012243  -0.000947   0.000105  -0.049045   0.001099
      6      -0.003798   0.007640   0.012355   0.000171   0.033714  -0.002880
      7       0.002255   0.007819  -0.002677   0.000109  -0.014959   0.001051
      8       0.000536   0.032853   0.009448   0.000085  -0.025502  -0.003695
      9       0.000573  -0.006535  -0.002458   0.000119  -0.000627   0.002559
     10      -0.000217  -0.003641  -0.001339   0.000162   0.030533  -0.000601
     11      -0.002842   0.016601   0.011054   0.000156   0.037298  -0.005942
     12      -0.006283   0.010696   0.019024   0.000205   0.051225  -0.005276
     13       0.005969   0.005923  -0.011801   0.000040  -0.045050   0.004332
     14       0.001687   0.058780   0.015971   0.000027  -0.055718  -0.004834
     15      -0.006143   0.040193   0.028271   0.000192   0.011083  -0.007455
     16       0.002071  -0.015797  -0.009524   0.000068   0.028796   0.003057
     17      -0.003761   0.027316   0.018806   0.000073   0.048780  -0.006427
     18      -0.005048   0.057989   0.031767   0.000147  -0.003205  -0.008799
     19       0.000735  -0.052496  -0.019407   0.000098   0.048080   0.007052
     20      -0.006662  -0.010218   0.012154   0.000160   0.085323  -0.001486
     21       0.001597   0.007526  -0.000305   0.000366  -0.034941   0.004266
     22      -0.008113  -0.068678  -0.007667  -0.000012   0.039856   0.006244
     23       0.000754  -0.042669  -0.014653   0.000359   0.067224   0.008260
     24       0.002535   0.020857   0.001935   0.000259  -0.059176   0.001661
     25      -0.005648  -0.032830  -0.001031  -0.000226  -0.020419  -0.000648
     26       0.009291  -0.067969  -0.039494   0.000821   0.047129   0.016988
     27       0.010481   0.013346  -0.014694   0.001039  -0.111352   0.009995
     28      -0.008686  -0.030743   0.004727   0.000107  -0.104236   0.004625
     29       0.014479  -0.071208  -0.049474   0.001183   0.044310   0.019846
     30      -0.001545   0.041609   0.015187  -0.000313  -0.037888  -0.003984
     31      -0.001012   0.039312   0.018137  -0.000239   0.008372  -0.017264
     32       0.012325  -0.068758  -0.044126   0.001118   0.036762   0.017374
     33       0.010614  -0.107241  -0.070183  -0.000666  -0.066606   0.027675
     34      -0.003566   0.115162   0.054366  -0.000047   0.042599  -0.033945
     35       0.003620  -0.065263  -0.025514   0.001000  -0.008947   0.016993
     36       0.013759  -0.066477  -0.062283  -0.001420  -0.071339  -0.002872
     37      -0.006435   0.122795   0.064094   0.000821   0.028458  -0.011282
     38       0.003717  -0.014861  -0.007200   0.000762  -0.026731  -0.000139
     39       0.016747  -0.057365  -0.062824  -0.000909  -0.066399  -0.001225
     40      -0.029453  -0.004118   0.048913  -0.002402  -0.011829   0.003935
     41      -0.003775   0.002211   0.006039  -0.001548  -0.038314  -0.030721
     42       0.014247  -0.122183  -0.081223  -0.000339  -0.082005   0.034681
     43      -0.076447  -0.166352   0.064033  -0.008408  -0.074599  -0.017088
     44      -0.022607  -0.025846   0.024510  -0.004573  -0.054671  -0.064582
     45       0.019600   0.015326  -0.042240  -0.001318  -0.044857  -0.029922
     46       0.000662  -0.012648  -0.009770   0.000639   0.022621   0.048178
     47       0.017570   0.052999  -0.014803   0.000172   0.001563  -0.021267
     48       0.027614  -0.018585  -0.057244   0.000970   0.058063   0.017484
     49       0.039303   0.004856  -0.074509   0.003881   0.065482   0.076127
     50      -0.008322   0.026734   0.027235  -0.001504   0.006065  -0.024341
     51       0.014575  -0.044044  -0.017909  -0.000495   0.045091  -0.039171
     52       0.027571  -0.021014  -0.044510   0.002994   0.060561   0.034671
     53      -0.020828   0.002429   0.039134  -0.001255   0.022448  -0.012771
     54       0.009291  -0.046554  -0.008859  -0.001268   0.032293  -0.032347
     55       0.002076  -0.037488   0.017601  -0.000874   0.007991  -0.008469
     56      -0.028038   0.000874   0.039564  -0.002414  -0.006019   0.043253
     57       0.021178  -0.037753  -0.052614  -0.000032   0.052629   0.035023
     58      -0.037303  -0.057519   0.097823  -0.007182  -0.053365  -0.017654
     59      -0.064143  -0.014426   0.091304  -0.008954  -0.061493   0.104143
     60      -0.007690  -0.052847   0.041181  -0.003509  -0.003223  -0.095848
     61       0.010640  -0.031166   0.010196   0.000302  -0.006071  -0.052480
     62       0.022147   0.022814  -0.054724   0.004256   0.014404   0.017209
     63      -0.051511  -0.015835   0.093614  -0.003739  -0.001433   0.025295
     64       0.058593   0.016545  -0.083714   0.007340   0.004223  -0.071960
     65       0.036805   0.009324  -0.070863   0.004208   0.013069  -0.023266
     66      -0.040202  -0.009231   0.060649   0.002347   0.010626   0.016767
     67       0.053374   0.022494  -0.066560   0.003440  -0.002882  -0.052645
     68       0.021836  -0.022717  -0.039518  -0.000373   0.000004  -0.062616
     69      -0.042473  -0.007653   0.045439   0.001809   0.009625   0.009848
     70       0.037023   0.019577  -0.023688  -0.003283  -0.011552  -0.011869
     71       0.026795  -0.027390   0.035575   0.000120   0.001251  -0.019688
     72      -0.063094  -0.013346   0.080208  -0.005307   0.000936   0.033187
     73       0.027023   0.013831   0.008973  -0.007515  -0.016322   0.011474
     74       0.045209  -0.045070   0.153717   0.000500   0.004547   0.080475
     75      -0.017570  -0.003825  -0.000687   0.008251   0.016218  -0.030105
     76       0.024038   0.008436   0.018193  -0.007428  -0.014547   0.020063
     77       0.007887   0.018422  -0.025506   0.001955  -0.001971  -0.041914
     78       0.011692   0.058341  -0.058423   0.004308  -0.000337   0.013379
     79      -0.015712   0.035009  -0.027434  -0.002757  -0.007076  -0.007320
     80       0.002957   0.064813  -0.078591   0.002371  -0.006263  -0.034135
     81       0.019882   0.042933  -0.037284  -0.000036   0.004383   0.058638
     82      -0.022087   0.025222  -0.024409  -0.002603   0.001880  -0.005399
     83       0.017261   0.055997  -0.054798  -0.003390  -0.008959   0.030570
     84       0.021096   0.043941  -0.037885  -0.000283   0.003745   0.053357
     85      -0.030019   0.017362  -0.021526  -0.000506   0.006156   0.044938
     86       0.058603   0.012593   0.006591  -0.014600  -0.000537   0.027918
     87      -0.002524   0.081673  -0.084701   0.006679  -0.003517   0.019205
     88      -0.075946   0.024632  -0.041885   0.003056   0.004300   0.102210
     89       0.151827  -0.036500   0.084394  -0.027258   0.009358  -0.022622
     90       0.044189   0.007994   0.005347  -0.004986   0.009512   0.076466
     91       0.041987  -0.012082   0.023637  -0.007411   0.006968   0.026006
     92      -0.006925   0.007811  -0.000778  -0.010180   0.005232   0.071734
     93       0.101101  -0.024401   0.042026  -0.006770  -0.011967  -0.035648
     94       0.002245  -0.014686   0.012718  -0.000553   0.001517  -0.002513
     95      -0.104024   0.018018  -0.037178   0.001849   0.005468   0.071599
     96       0.050266  -0.014736   0.023627  -0.007634  -0.015485   0.005670
     97      -0.026399  -0.015285   0.000921  -0.000625  -0.005308  -0.039677
     98      -0.075026   0.012559  -0.026237   0.003682   0.008392   0.050868
     99       0.032908  -0.008371   0.016135   0.002622  -0.012731   0.020029
    100      -0.034279  -0.001207  -0.008760   0.029899   0.002729  -0.035730
    101      -0.007492  -0.003123  -0.002137  -0.011073   0.003786  -0.013500
    102       0.077706  -0.013832   0.030840   0.011265  -0.012297  -0.019663
    103      -0.090718   0.015635  -0.028527   0.096282   0.015240  -0.009343
    104       0.072836  -0.018612   0.024734  -0.043578  -0.003371  -0.068607
    105      -0.033830   0.003915  -0.007325   0.001351  -0.009150   0.078951
    106       0.054413   0.002708   0.008655  -0.020938  -0.000205  -0.016014
    107       0.001193  -0.008906   0.003675  -0.000572   0.002468  -0.040618
    108      -0.094475  -0.007992  -0.019198   0.020976   0.001156  -0.040865
    109       0.089330   0.007276   0.015578  -0.036356  -0.002997   0.025553
    110      -0.082757  -0.012395  -0.013394   0.055024   0.001093  -0.061616
    111      -0.067923  -0.005731  -0.015142   0.002108  -0.000059  -0.039765
    112       0.057136   0.010511   0.007634  -0.026744  -0.005881   0.059571
    113      -0.069054  -0.007814  -0.012990   0.039773  -0.002367  -0.040590
    114      -0.063052  -0.005363  -0.014403  -0.002289  -0.000452  -0.036359
    115       0.009151   0.003132   0.001682   0.020746  -0.001331   0.017739
    116      -0.042750  -0.002177  -0.010426   0.010388  -0.004753  -0.015333
    117      -0.101293  -0.011058  -0.020526   0.020929   0.000958  -0.063253
    118      -0.025463  -0.006542   0.002917   0.132317   0.005539  -0.037611
    119      -0.029056  -0.000336  -0.007958   0.005576  -0.004926  -0.007410
    120      -0.020873   0.001073  -0.007650  -0.022113  -0.002630  -0.002340
    121      -0.011875   0.002204  -0.006562  -0.056370   0.001130   0.000801
    122      -0.013420   0.003343  -0.007793  -0.040082  -0.005720   0.009513
    123       0.010585  -0.000102   0.000592  -0.052000   0.006380  -0.013609
    124      -0.014965   0.000553  -0.009226  -0.119822   0.005204  -0.018560
    125       0.024997   0.004280   0.005288   0.026133  -0.002160   0.025193
    126       0.016216  -0.000161   0.003206  -0.019826   0.003840  -0.007187
    127       0.003375   0.000304  -0.001749  -0.066126   0.005708  -0.011380
    128       0.038140   0.004208   0.010202   0.047367   0.000935   0.026808
    129       0.016079   0.000573   0.002647  -0.027680   0.004365  -0.006034
    130       0.015424  -0.003336   0.006003   0.029241  -0.000674  -0.004915
    131       0.036990  -0.000315   0.012198   0.069384  -0.000028   0.014370
    132       0.030573   0.001040   0.008682   0.040427  -0.000111   0.011110
    133      -0.002040  -0.001813   0.000881   0.024185  -0.002878  -0.000374
    134       0.007813   0.000909   0.002210   0.010241   0.001249   0.005693
    135       0.004197   0.003442  -0.000445  -0.004462  -0.000247   0.012328
    136       0.005218  -0.001931   0.003561   0.044068  -0.003483   0.004013
    137      -0.030543   0.003060  -0.011245  -0.067228   0.002012  -0.002215
    138       0.009282   0.002130   0.001619   0.006257  -0.000470   0.009825
    139      -0.003557  -0.000698   0.000306   0.022618  -0.002479   0.003319
    140      -0.027504   0.001652  -0.009851  -0.062005   0.002062  -0.006520
    141       0.015491   0.000068   0.004680   0.026561  -0.000766   0.006242
    142      -0.014455   0.001234  -0.004756  -0.023809  -0.000279  -0.001646
    143      -0.023795   0.000789  -0.008065  -0.046621   0.001423  -0.005891
    144       0.009952  -0.000593   0.003089   0.010587   0.000813  -0.000886
    145       0.000417   0.000852   0.000179   0.011310  -0.002559   0.004933
    146      -0.030693   0.001899  -0.010651  -0.059745   0.001635  -0.003583
    147       0.033033  -0.002397   0.011893   0.082730  -0.003332   0.009977
    148      -0.052514   0.005207  -0.020059  -0.151978   0.006527  -0.018378
    149      -0.009807  -0.001890  -0.002121  -0.004446  -0.000084  -0.007150
    150       0.006665   0.001157  -0.002415  -0.095950   0.009302  -0.018585
    151       0.034445  -0.008263   0.015956   0.129488  -0.006768  -0.001462
    152       0.052885  -0.006664   0.020327   0.129861  -0.002694   0.004093
    153      -0.007739   0.047600   0.034440   0.000237   0.015470  -0.008720
    154       0.000329   0.001899   0.001112   0.000063   0.039300  -0.001179
    155      -0.002244   0.025157   0.015000   0.000013   0.047276  -0.006752
    156      -0.008521   0.034487   0.032063   0.000227   0.058516  -0.009125
    157       0.001751   0.022872   0.004607   0.000091  -0.032598  -0.000517
    158       0.003681   0.026454   0.001058   0.000013  -0.062296  -0.000229
    159       0.004507   0.018251  -0.002957  -0.000022  -0.028375   0.001013
    160      -0.010224  -0.020020   0.016231   0.000434   0.087153  -0.003179
    161      -0.005612  -0.086700  -0.018501   0.000429   0.084774   0.007339
    162      -0.007825  -0.010939   0.015516   0.000234   0.094170  -0.004895
    163       0.011767   0.018321  -0.021430  -0.000019  -0.122264   0.008157
    164       0.006620   0.098475   0.017449  -0.000041  -0.157194  -0.003817
    165      -0.009488   0.073045   0.046938   0.000310  -0.018783  -0.010790
    166      -0.002839  -0.000360   0.008474   0.000029   0.112818  -0.006049
    167      -0.006242   0.019859   0.023508  -0.000040   0.146332  -0.012942
    168      -0.007170   0.081557   0.044629   0.000349  -0.069020  -0.008806
    169      -0.006986  -0.014510   0.012966  -0.000039   0.200375  -0.009585
    170      -0.015457   0.024289   0.046073  -0.000083   0.271400  -0.022285
    171      -0.003860   0.037634   0.022805   0.000095   0.042748  -0.008120
    172      -0.004809   0.009258   0.014527   0.000308  -0.008902  -0.000977
    173       0.001936  -0.046077  -0.020916   0.000258  -0.048378   0.010459
    174      -0.004335   0.082095   0.038534   0.000359  -0.105125  -0.006527
    175       0.001759   0.013167   0.002426   0.000098   0.011423  -0.001409
    176      -0.003229   0.013333   0.015450  -0.000068   0.148822  -0.012276
    177       0.001689  -0.018756  -0.009175   0.000126  -0.010138   0.005357
    178       0.001269  -0.007815  -0.006439   0.000125   0.038482  -0.000077
    179      -0.003976   0.034157   0.019512   0.000129   0.056093  -0.010176
    180      -0.018306   0.073987   0.066841   0.000281   0.089821  -0.018233
    181      -0.006119   0.000142   0.017184  -0.000008   0.190427  -0.011744
    182      -0.003400   0.019543   0.016718  -0.000023   0.100320  -0.009683
    183      -0.004259   0.087639   0.040684   0.000128  -0.004468  -0.012531
    184       0.000286  -0.044213  -0.015564   0.000081   0.047955   0.005690
    185      -0.017281   0.007892   0.040617  -0.000015   0.107918  -0.009790
    186      -0.008996   0.083361   0.048860   0.000000   0.004674  -0.015835
    187       0.009016  -0.075516  -0.044778   0.000235   0.026920   0.014234
    188      -0.002876  -0.029773  -0.002637   0.000264   0.076856   0.004054
    189       0.006794  -0.031647  -0.024625   0.000721  -0.059488   0.015868
    190      -0.013754  -0.100896  -0.007935   0.000195   0.038854   0.013523
    191      -0.002576  -0.027126  -0.002464   0.000211   0.079220   0.003383
    192       0.015292  -0.022863  -0.036312   0.001529  -0.121256   0.021535
    193      -0.013148  -0.101945  -0.013615   0.000147  -0.105201   0.020637
    194       0.010027  -0.064217  -0.039196   0.000853   0.050861   0.015928
    195       0.009665  -0.027108  -0.028032   0.000961  -0.083132   0.016966
    196      -0.006475   0.035545   0.025105   0.000376  -0.160606  -0.005247
    197       0.018611  -0.110100  -0.070851   0.001914   0.000975   0.035391
    198       0.013378   0.089890   0.008183   0.001313  -0.171828  -0.002060
    199      -0.008090  -0.013216   0.010082   0.000172  -0.118990   0.001933
    200       0.019742  -0.041845  -0.047767   0.001138   0.079360   0.011456
    201      -0.006146   0.081107   0.038511  -0.000545  -0.019651  -0.011901
    202       0.012092  -0.035855  -0.038040  -0.000219   0.006971  -0.001760
    203       0.015425  -0.074460  -0.054052   0.000924   0.051488   0.018824
    204      -0.008785   0.126337   0.064263  -0.000150  -0.021092  -0.022023
    205      -0.010436   0.126849   0.072296  -0.000148   0.025255  -0.035620
    206       0.019408  -0.062169  -0.053853   0.001444   0.040819   0.014824
    207       0.016629  -0.175476  -0.109994  -0.000811  -0.079705   0.040891
    208       0.003002   0.074696   0.024189  -0.000419   0.039599  -0.035074
    209       0.003841  -0.168835  -0.066846   0.001480  -0.042874   0.061163
    210       0.010321  -0.168711  -0.092837  -0.000119  -0.067262   0.059373
    211      -0.004232   0.192468   0.087373   0.000037   0.091531  -0.056238
    212       0.003548  -0.010345  -0.003869   0.000737   0.005983  -0.006086
    213       0.012774  -0.025583  -0.047155  -0.002432  -0.075329  -0.032405
    214       0.023045   0.205586   0.047431   0.004636   0.057537   0.006914
    215       0.019467   0.006763  -0.023614   0.003265  -0.009649   0.024587
    216       0.010644  -0.193136  -0.103510  -0.000280  -0.086590   0.070474
    217      -0.099968  -0.133595   0.125192  -0.011361  -0.132962  -0.088290
    218      -0.044650  -0.059224   0.055104  -0.006919  -0.106159  -0.092096
    219       0.010784  -0.201114  -0.113202  -0.000996  -0.063612   0.066080
    220      -0.067975  -0.249258   0.008824  -0.007299  -0.036986   0.047153
    221      -0.044661  -0.058607   0.048068  -0.007878  -0.077132  -0.105894
    222       0.018408  -0.018612  -0.038004   0.000535  -0.108162  -0.006614
    223      -0.099352  -0.255404   0.067021  -0.011274  -0.102896  -0.021633
    224       0.008886   0.020898  -0.017476  -0.000929   0.011481  -0.021743
    225       0.020550   0.077126  -0.026848  -0.002158  -0.057777  -0.059976
    226       0.012871   0.042391  -0.019186   0.000698   0.003249   0.027753
    227       0.041398   0.073923  -0.057278   0.001581  -0.018287  -0.018051
    228       0.017688   0.036316  -0.036495  -0.002180  -0.086407  -0.051313
    229      -0.012567  -0.090211  -0.003925   0.000851   0.054734   0.079574
    230       0.034983   0.089038  -0.032324   0.001761   0.054510  -0.009007
    231       0.030901  -0.032362  -0.063282   0.001821   0.095933   0.034569
    232       0.060418   0.042952  -0.119225   0.005499   0.070039   0.114717
    233      -0.031927   0.023160   0.075361  -0.004505  -0.072333  -0.088181
    234       0.042424  -0.003572  -0.095458   0.002991   0.100249   0.075975
    235       0.059622   0.009293  -0.104501   0.005620   0.097657   0.086214
    236       0.019632   0.040838  -0.024661   0.001384   0.062766   0.023293
    237       0.009991  -0.053667   0.005619  -0.001062   0.034280  -0.098453
    238       0.043950  -0.015288  -0.081447   0.005738   0.084838   0.035566
    239      -0.000821   0.001462   0.005784   0.002265   0.048394  -0.066272
    240       0.028757  -0.025536  -0.081079   0.001226   0.090590   0.101975
    241      -0.044878  -0.053023   0.104409  -0.008083  -0.032346   0.039798
    242      -0.109095  -0.023040   0.177513  -0.015049  -0.064248   0.176844
    243       0.019804  -0.029408  -0.044958   0.000646   0.088478   0.063350
    244      -0.018882  -0.064250   0.077615  -0.004774  -0.087478  -0.127465
    245      -0.069914  -0.024913   0.087477  -0.011068  -0.102316   0.107106
    246       0.023427  -0.051987  -0.064656  -0.001148  -0.008151  -0.014775
    247      -0.081693  -0.075039   0.180154  -0.014061  -0.094632   0.021944
    248      -0.041819  -0.011341   0.046950  -0.006043  -0.064262   0.066089
    249      -0.008945  -0.066295   0.062306  -0.005261  -0.026737  -0.164885
    250       0.010750  -0.025450  -0.002774   0.001200   0.011243  -0.003648
    251       0.029621   0.074039  -0.091891   0.009234   0.028469   0.085898
    252       0.010648  -0.073103   0.023882  -0.003950  -0.009561  -0.163061
    253      -0.013337  -0.066858   0.079310  -0.005318  -0.040411  -0.124822
    254       0.053144   0.007711  -0.098214   0.005421   0.017094  -0.047406
    255      -0.068775  -0.001850   0.112058  -0.003440   0.000783   0.072822
    256       0.098863   0.035286  -0.166099   0.016031   0.023247  -0.105190
    257       0.006495   0.024992  -0.030974   0.003133   0.012903   0.047142
    258      -0.074200  -0.013443   0.140089  -0.009295  -0.013244   0.062751
    259       0.060177   0.022088  -0.083586   0.006317   0.001603  -0.068089
    260       0.088348   0.028656  -0.161002   0.010563   0.024932  -0.078992
    261      -0.025027  -0.011485   0.044429   0.007613   0.019285   0.000628
    262       0.059492   0.021711  -0.074901   0.005709   0.000828  -0.060971
    263      -0.000332  -0.010796  -0.099709  -0.001848  -0.009189  -0.105846
    264      -0.076552  -0.003488   0.116648  -0.009066  -0.007218   0.070021
    265       0.031517   0.024089  -0.028780  -0.004102  -0.013398  -0.013006
    266       0.060819  -0.100551   0.195924  -0.002355   0.012872   0.078033
    267      -0.065505   0.010804   0.104043  -0.003704  -0.003411   0.075883
    268       0.004967   0.036086  -0.006248  -0.011109  -0.025783   0.005912
    269       0.040694  -0.009991   0.185560   0.002595  -0.002135   0.140177
    270      -0.060313  -0.052839   0.045094  -0.008437   0.007340  -0.033685
    271       0.037894  -0.024736   0.094594  -0.010940  -0.013606   0.062203
    272       0.045602  -0.036082   0.176975   0.001155   0.002606   0.110559
    273      -0.006153  -0.011974  -0.021391   0.013376   0.023166  -0.067978
    274       0.049451   0.006341   0.014899  -0.007507  -0.017041   0.022643
    275      -0.017710   0.009734  -0.049923   0.009606   0.012381  -0.101760
    276      -0.032225  -0.036269   0.023335   0.011192   0.025917  -0.059282
    277       0.022697  -0.018142   0.086150  -0.014272  -0.020096   0.068326
    278       0.023380   0.045988  -0.032355  -0.003238  -0.014144   0.003515
    279       0.025334   0.087021  -0.084160   0.001921  -0.007320   0.038938
    280      -0.021609   0.095963  -0.104744   0.001706  -0.015583  -0.043205
    281      -0.014524   0.052693  -0.075508   0.006609  -0.001149  -0.076745
    282       0.013036   0.085053  -0.091080   0.007438  -0.007819  -0.019408
    283      -0.011915   0.004489   0.011100  -0.005021  -0.002586   0.010761
    284      -0.010012   0.118286  -0.147294   0.004791  -0.009320  -0.042647
    285       0.026538   0.024082  -0.015540  -0.003248   0.010160   0.095965
    286       0.014483   0.018674  -0.011926  -0.007014   0.001490  -0.053674
    287      -0.037136   0.077691  -0.086795   0.004750  -0.012477   0.070274
    288      -0.016188   0.109353  -0.120396   0.012271  -0.010606  -0.008942
    289      -0.151459   0.049161  -0.080026   0.010403   0.008578   0.149466
    290       0.216730  -0.032350   0.086026  -0.028983  -0.002797  -0.102495
    291       0.013574   0.096364  -0.106834   0.008591  -0.016833  -0.013040
    292      -0.114980   0.029390  -0.058893   0.004789   0.001850   0.150622
    293       0.106058  -0.049908   0.097984  -0.027951   0.023170   0.048165
    294      -0.025527   0.068311  -0.063770   0.005399   0.011663   0.054702
    295       0.005939  -0.000573  -0.001440  -0.004792   0.000180   0.046435
    296       0.208062  -0.069512   0.137003  -0.035314   0.017353  -0.045393
    297       0.047774  -0.009572   0.028548  -0.008186   0.021053   0.130627
    298       0.090358  -0.004207   0.032805  -0.015245   0.015638   0.068330
    299      -0.023275   0.015135  -0.016327  -0.006072  -0.003852   0.028474
    300       0.025202   0.019681  -0.007054  -0.004839   0.017466   0.118764
    301       0.094905  -0.042077   0.063544  -0.011986   0.001731  -0.009777
    302       0.021731  -0.005302   0.026715  -0.017388   0.021912   0.147928
    303       0.126661  -0.036912   0.057431  -0.007243  -0.019512  -0.077856
    304      -0.068508   0.011666  -0.024695   0.002105   0.013240   0.079247
    305      -0.170392   0.028280  -0.063297   0.005550   0.000245   0.087730
    306       0.160080  -0.042803   0.069846  -0.008176  -0.015693  -0.096499
    307       0.091180  -0.037114   0.053941  -0.007440  -0.005366  -0.055971
    308      -0.135285   0.022857  -0.051190   0.006869   0.008606   0.069243
    309       0.022488  -0.009756   0.013914  -0.018364  -0.017303   0.043300
    310      -0.000024  -0.020530   0.006128  -0.044913  -0.013477  -0.038549
    311      -0.108857   0.018928  -0.036135   0.017530   0.011021   0.078798
    312       0.111574  -0.029499   0.048045   0.015634  -0.014762  -0.092334
    313      -0.184133   0.006247  -0.044422   0.157823   0.019869  -0.073479
    314       0.069104  -0.011277   0.019470  -0.051988  -0.002827  -0.032244
    315       0.067675  -0.027081   0.035175   0.007831  -0.015956  -0.066261
    316      -0.077680   0.033145  -0.034127   0.104142   0.020429   0.049861
    317       0.051417  -0.035857   0.030510  -0.002341  -0.002177  -0.164178
    318       0.085343   0.011789   0.019351   0.015700  -0.005667   0.075235
    319      -0.055652   0.022846  -0.024402   0.076387   0.014743   0.026458
    320       0.166395  -0.022819   0.047810  -0.105046  -0.011211  -0.058473
    321      -0.057840   0.013202  -0.017610  -0.002718  -0.009666   0.139472
    322       0.077252  -0.005241   0.015439  -0.039434   0.006023  -0.094225
    323      -0.016718  -0.001600  -0.004970  -0.010846   0.003809  -0.000840
    324      -0.019406   0.012577  -0.006776  -0.006711  -0.013477   0.151926
    325       0.095947   0.010918   0.016104  -0.038356  -0.005916   0.059391
    326       0.079514  -0.017223   0.025984  -0.024363   0.001685  -0.093101
    327      -0.108206  -0.011811  -0.021993   0.023584   0.004081  -0.082642
    328       0.052518   0.000729   0.008230  -0.022591   0.001849  -0.040364
    329      -0.170062  -0.018582  -0.030829   0.103605   0.005360  -0.106288
    330      -0.143298  -0.013374  -0.027989   0.049566   0.005612  -0.076217
    331       0.176036   0.012761   0.033719  -0.084589  -0.005568   0.074470
    332      -0.075074  -0.011295  -0.012175   0.050456   0.000021  -0.055314
    333      -0.045023  -0.002063  -0.011754  -0.006688  -0.001923  -0.024939
    334       0.063113   0.016478   0.003336  -0.084727  -0.008042   0.084629
    335      -0.074611  -0.008058  -0.014454   0.035168  -0.002067  -0.041561
    336      -0.145542  -0.017502  -0.028324   0.027578   0.006782  -0.110502
    337       0.019468  -0.002297   0.015496   0.206879  -0.003773   0.021541
    338      -0.045658  -0.004084  -0.008208   0.054939  -0.004731  -0.018866
    339      -0.141256  -0.016780  -0.027994   0.014515   0.008992  -0.117334
    340      -0.085534  -0.015140  -0.008313   0.122161   0.017794  -0.119297
    341      -0.005182   0.001454  -0.000877   0.041184  -0.005485   0.006125
    342      -0.043507  -0.002879  -0.009393   0.039178  -0.012356   0.021578
    343      -0.044380  -0.010313   0.001299   0.159397   0.009372  -0.064788
    344      -0.022931   0.003710  -0.012682  -0.088900  -0.004753  -0.000341
    345       0.007106   0.006181  -0.003598  -0.033645  -0.005258   0.025356
    346      -0.023547   0.005592  -0.014276  -0.108291  -0.004797   0.012326
    347      -0.042038   0.001984  -0.016172  -0.068309  -0.007947  -0.002701
    348      -0.038679   0.001845  -0.012463  -0.006011  -0.008126   0.004696
    349      -0.003702  -0.001180  -0.001038  -0.031622   0.007297  -0.015040
    350       0.003282   0.007673  -0.008785  -0.108096  -0.006721   0.024144
    351       0.029293  -0.001052   0.005532  -0.070469   0.011703  -0.021706
    352      -0.033209   0.001022  -0.015933  -0.153062   0.003255  -0.021419
    353       0.021774   0.005023   0.007056   0.100124  -0.007574   0.041286
    354       0.014987  -0.000005   0.000973  -0.074343   0.009205  -0.017100
    355      -0.017179  -0.000691  -0.012026  -0.184697   0.008587  -0.035271
    356       0.026708   0.003664   0.003814  -0.029289   0.001916   0.012811
    357       0.026169  -0.000523   0.007443   0.024121   0.000809   0.001378
    358      -0.011079   0.003298  -0.008131  -0.118847   0.009169  -0.013702
    359       0.028561   0.007659   0.005844   0.019053   0.002716   0.031128
    360       0.046071   0.000062   0.014052   0.070528  -0.000459   0.012983
    361      -0.018013  -0.000147  -0.004114   0.014783  -0.004799   0.004790
    362      -0.000080   0.000794  -0.001100  -0.027257   0.003740  -0.002295
    363       0.044492   0.000996   0.014073   0.090510  -0.002833   0.021859
    364      -0.011385  -0.001781  -0.002502  -0.000741  -0.002097  -0.006573
    365       0.016361   0.000885   0.005631   0.045059  -0.000906   0.012790
    366      -0.006257   0.005413  -0.004232  -0.019150  -0.000566   0.017099
    367      -0.022950   0.000486  -0.006475  -0.010705  -0.003169   0.002292
    368      -0.049906   0.004303  -0.018110  -0.106833   0.002377  -0.005437
    369      -0.008665   0.004262  -0.004872  -0.028459  -0.000107   0.010881
    370       0.035205  -0.004782   0.014147   0.098280  -0.003492   0.003545
    371      -0.040267   0.004568  -0.014840  -0.083658   0.001805   0.000352
    372       0.015443   0.002191   0.003646   0.022240  -0.001496   0.014001
    373      -0.017827   0.000155  -0.004674  -0.011650  -0.000695  -0.001204
    374      -0.022041   0.000633  -0.007744  -0.050771   0.001793  -0.008379
    375      -0.006252   0.001700  -0.003744  -0.045523   0.003433  -0.005348
    376       0.037509  -0.003433   0.015586   0.145040  -0.009577   0.021283
    377      -0.045962   0.004451  -0.017187  -0.110617   0.003714  -0.005364
    378       0.045381  -0.005354   0.017890   0.132373  -0.004988   0.009722
    379      -0.008226   0.002893  -0.004321  -0.032646  -0.000657   0.001625
    380      -0.044403   0.004280  -0.016922  -0.115564   0.004176  -0.008122
    381      -0.012784   0.001182  -0.005769  -0.065345   0.005213  -0.012819
    382      -0.017915   0.003071  -0.007516  -0.055785   0.000908  -0.003031
    383      -0.006171  -0.002350   0.000540   0.039499  -0.002869   0.004373
    384       0.036334  -0.001699   0.012644   0.089789  -0.004172   0.015003
    385      -0.059872   0.005066  -0.022108  -0.162317   0.007294  -0.021042
    386      -0.007173  -0.002504  -0.001211  -0.003276   0.000160  -0.010203
    387       0.016558  -0.001532   0.005863   0.033881  -0.000417   0.000939
    388      -0.069795   0.007080  -0.027108  -0.211990   0.009705  -0.026179
    389       0.011295  -0.005517   0.007485   0.080898  -0.004125   0.000034
    390       0.061185  -0.006114   0.023400   0.173853  -0.007700   0.017293
    391      -0.061550   0.007036  -0.024617  -0.197379   0.008738  -0.023099
    392      -0.021528   0.000095  -0.007503  -0.053402   0.002284  -0.011803
    393       0.001263   0.000253  -0.004622  -0.123512   0.010923  -0.027904
    394       0.041621  -0.006473   0.015355   0.069391   0.000204  -0.006395
    395       0.064012  -0.004188   0.021513   0.095145   0.002583   0.007160
    396       0.001322   0.008474  -0.010111  -0.219362   0.019730  -0.016225
    397       0.026093  -0.009769   0.015992   0.184913  -0.013529   0.003493
    398       0.063915  -0.010422   0.025637   0.166964  -0.004013  -0.001891
    399       0.011264  -0.004538   0.003714   0.000737   0.001185  -0.020220
    400       0.050578  -0.012639   0.024716   0.221038  -0.012320   0.001672
    401       0.044223  -0.010594   0.020769   0.180723  -0.008950  -0.001126
    402       0.003741  -0.002338  -0.008281   0.000049  -0.027513   0.004237
    403      -0.005002  -0.014155   0.006005   0.000276   0.074300  -0.002617
    404      -0.005474  -0.027144   0.001764   0.000279   0.087101  -0.002625
    405       0.002082   0.014115   0.001170   0.000038  -0.009265   0.000079
    406      -0.006554  -0.010543   0.011116   0.000337   0.056387  -0.002172
    407      -0.003633  -0.050940  -0.010483   0.000323   0.050615   0.004005
    408       0.007474  -0.011185  -0.019883  -0.000002  -0.061776   0.008538
    409      -0.007503  -0.026179   0.007342   0.000324   0.120626  -0.004162
    410      -0.008939  -0.044019   0.003538   0.000346   0.151562  -0.004750
    411      -0.011744   0.037441   0.040557   0.000261   0.101352  -0.012252
    412       0.003116   0.046497   0.009704   0.000075  -0.093744  -0.001155
    413       0.009495   0.031442  -0.010630  -0.000048  -0.157416   0.004543
    414      -0.013836   0.051337   0.049970   0.000300   0.100176  -0.014826
    415       0.003277   0.046998   0.010017   0.000051  -0.083024  -0.001712
    416       0.009340   0.034811  -0.008376  -0.000077  -0.141270   0.003205
                 36         37         38         39         40         41    
      0      -0.006361  -0.003309  -0.009221   0.032796  -0.023558  -0.007910
      1       0.010851   0.001406   0.031133  -0.087187   0.049725   0.012048
      2       0.014624   0.005242   0.032466  -0.096521   0.060054   0.017034
      3      -0.004968  -0.003228   0.000465   0.001127  -0.005486  -0.003709
      4       0.008676   0.000928   0.015751  -0.035732   0.019924   0.004930
      5       0.013080   0.001204   0.020202  -0.043203   0.024053   0.006047
      6      -0.000418  -0.000885   0.008530  -0.022695   0.009908   0.000900
      7      -0.000142   0.000264  -0.006457   0.020982  -0.010550  -0.001638
      8       0.002079  -0.002825  -0.002056   0.018628  -0.013310  -0.004092
      9       0.006222   0.002664   0.015355  -0.043480   0.026133   0.007141
     10      -0.013081  -0.001602  -0.028720   0.077374  -0.044109  -0.010748
     11      -0.015889  -0.005409  -0.033082   0.097274  -0.060106  -0.016796
     12      -0.003040  -0.002387   0.006876  -0.017369   0.004939  -0.001318
     13       0.004526   0.002315  -0.002760   0.010123  -0.001592   0.001967
     14       0.009828  -0.002931   0.011285  -0.012211   0.003702   0.000016
     15       0.005259  -0.003787   0.014504  -0.011087  -0.004482  -0.005220
     16      -0.008263   0.002081  -0.010196  -0.006868   0.014263   0.007158
     17      -0.008071  -0.003087   0.001195  -0.037398   0.026812   0.007537
     18       0.003814  -0.005135   0.005816   0.013815  -0.016219  -0.006331
     19      -0.005872   0.005375   0.002229  -0.043895   0.032731   0.009532
     20      -0.006832   0.001544   0.012936  -0.070637   0.043329   0.010089
     21       0.014856   0.003463   0.012522   0.031193  -0.031900  -0.011349
     22       0.008811   0.006271   0.033101  -0.071081   0.027245  -0.000022
     23      -0.003468   0.007583   0.009046  -0.053700   0.036278   0.010068
     24       0.014599   0.000674   0.005006   0.052354  -0.041083  -0.011789
     25       0.009215  -0.000853   0.016461  -0.019752   0.003603  -0.001940
     26       0.005590   0.013207   0.014349  -0.029844   0.013814   0.001706
     27       0.040053   0.007020   0.029989   0.104465  -0.103360  -0.037866
     28       0.045718   0.004530   0.058634   0.029702  -0.068649  -0.033331
     29       0.009352   0.015123   0.016960  -0.017009   0.000667  -0.003813
     30      -0.004420  -0.003754  -0.021315   0.036176  -0.004012   0.007661
     31      -0.015749  -0.014412  -0.020531  -0.013551   0.025943   0.011657
     32       0.012535   0.013266   0.022832  -0.016805  -0.005420  -0.007515
     33      -0.007742   0.015650  -0.040901   0.032447   0.021497   0.021827
     34      -0.024494  -0.025332  -0.023761  -0.021644   0.028908   0.010405
     35       0.034259   0.014126   0.049579   0.007728  -0.040770  -0.020133
     36      -0.041631  -0.012578  -0.089850   0.024990   0.057559   0.037579
     37       0.009861  -0.002537   0.018093   0.005296  -0.010181  -0.000869
     38       0.023353  -0.000287   0.028094   0.020462  -0.031664  -0.011694
     39      -0.035579  -0.010781  -0.082276   0.026623   0.053192   0.036105
     40      -0.006169   0.007355   0.001659   0.002545  -0.009911  -0.003959
     41      -0.026586  -0.028053  -0.038050   0.005129   0.015469   0.007140
     42      -0.000957   0.019445  -0.041374   0.046941   0.019172   0.025604
     43      -0.048082  -0.015306  -0.025036  -0.023681  -0.020272  -0.027090
     44      -0.068852  -0.058733  -0.077770  -0.020723   0.034481   0.004237
     45      -0.066649  -0.033164  -0.117847   0.006549   0.083445   0.044956
     46       0.023397   0.045322   0.023077   0.013294  -0.005602   0.006756
     47      -0.028173  -0.017756  -0.047004  -0.002177   0.038119   0.019746
     48       0.000888   0.018629   0.026522  -0.031433  -0.024038  -0.026353
     49       0.034887   0.067036   0.017920   0.011942   0.021338   0.023014
     50      -0.014282  -0.014907   0.005229  -0.014844  -0.017455  -0.016180
     51       0.001989  -0.036296   0.055091  -0.044530  -0.061241  -0.053968
     52       0.043236   0.027720   0.054341   0.001769  -0.017111  -0.002552
     53       0.013349   0.000611   0.061671  -0.015646  -0.059158  -0.035378
     54      -0.005129  -0.034318   0.037223  -0.041256  -0.049396  -0.047534
     55       0.011328  -0.022014   0.014232  -0.002846  -0.008692  -0.005761
     56      -0.001816   0.038237   0.000627   0.002176  -0.008028  -0.003245
     57      -0.003348   0.026370   0.020094  -0.039737  -0.028148  -0.036796
     58      -0.041244  -0.042163  -0.054820  -0.017252   0.006859  -0.014899
     59      -0.066544   0.078269  -0.105474  -0.014257   0.035016  -0.002745
     60      -0.021391  -0.090143   0.031419  -0.042700  -0.058091  -0.052397
     61       0.012189  -0.061417   0.012592   0.006387  -0.000981   0.005164
     62       0.030726   0.011412   0.015380   0.027800   0.017862   0.028529
     63       0.007818   0.044738   0.027336   0.018632  -0.001482   0.024381
     64       0.037065  -0.071078   0.006106   0.041966   0.048045   0.054505
     65       0.020536  -0.034901   0.015574   0.006948  -0.001006   0.002229
     66       0.057200   0.012430   0.040671   0.062811   0.042101   0.071858
     67       0.003631  -0.031998  -0.007883   0.015097   0.024397   0.026580
     68      -0.017659  -0.063995   0.019150  -0.033778  -0.048439  -0.042970
     69       0.043870   0.008456   0.042006   0.050862   0.028586   0.059253
     70      -0.040312   0.025699  -0.023711  -0.023620  -0.013556  -0.017403
     71       0.026466  -0.028851   0.007402   0.006671  -0.000635  -0.001878
     72      -0.005124   0.060437   0.040534   0.012921  -0.017755   0.020713
     73      -0.061818   0.059464  -0.029269  -0.042061  -0.034118  -0.038654
     74       0.099878   0.007557  -0.040026   0.048150   0.068912   0.017655
     75       0.080422  -0.048482   0.045603   0.077014   0.060253   0.084787
     76      -0.054101   0.052949  -0.028921  -0.038505  -0.030221  -0.036870
     77      -0.007543   0.014955   0.022945   0.010947  -0.003903   0.027381
     78       0.004076   0.025243  -0.031056  -0.004399   0.013612  -0.023666
     79      -0.049779   0.068507   0.019051   0.005379  -0.005933   0.038614
     80      -0.043420   0.062830   0.009589  -0.006252  -0.013974   0.013261
     81       0.029771  -0.026325  -0.051870  -0.014702   0.015920  -0.060063
     82      -0.014307   0.031916   0.034318   0.030223   0.016483   0.057066
     83      -0.045676   0.029125  -0.035880  -0.046899  -0.034273  -0.056825
     84       0.025781  -0.018926  -0.048423  -0.012864   0.016062  -0.054802
     85       0.016688  -0.035753  -0.002455   0.007105   0.010714   0.003959
     86      -0.004795  -0.001393  -0.012007  -0.011339  -0.003243  -0.030843
     87      -0.019407   0.052675  -0.037389  -0.015205   0.005958  -0.031861
     88       0.003073  -0.091158  -0.028118  -0.032469  -0.024591  -0.033968
     89       0.060414   0.008806   0.014521   0.049189   0.058979   0.001395
     90       0.066398  -0.076996  -0.061059  -0.013156   0.022189  -0.073173
     91       0.046157  -0.035279  -0.019003   0.007041   0.020632  -0.021375
     92       0.005127  -0.064081  -0.001735  -0.007876  -0.006966  -0.013046
     93      -0.026349   0.039330  -0.015638  -0.026467  -0.034324   0.012594
     94       0.007125  -0.011290   0.012126   0.009157  -0.000870   0.033815
     95      -0.023017  -0.074940   0.035824   0.003603  -0.018922   0.048554
     96      -0.085312   0.005139   0.036266  -0.017191  -0.049167   0.063845
     97      -0.039757   0.024259   0.047631   0.016371  -0.012863   0.077453
     98       0.016749  -0.058883   0.002294  -0.002288  -0.009283   0.015719
     99      -0.072578  -0.007516   0.026978  -0.019954  -0.047719   0.053884
    100       0.026028   0.026167  -0.011763   0.000487  -0.001858   0.015502
    101       0.024108   0.002382  -0.013747  -0.005144  -0.004853  -0.000451
    102      -0.031156   0.034021  -0.023543  -0.041452  -0.054705   0.018765
    103       0.127861   0.002200  -0.109630  -0.047691  -0.031534  -0.025841
    104       0.003652   0.058158  -0.004925   0.002624   0.006361  -0.010890
    105      -0.094825  -0.068362   0.063740  -0.003823  -0.041441   0.077254
    106      -0.003895   0.019957   0.010342   0.018853   0.029847  -0.024451
    107       0.034758   0.027758  -0.029240  -0.014161  -0.013931   0.001182
    108       0.006325   0.022813   0.012104   0.018951   0.026462  -0.016708
    109      -0.034791  -0.011026   0.026781   0.014903   0.016242  -0.006772
    110       0.037401   0.040150  -0.034382  -0.029219  -0.048770   0.055859
    111      -0.008822   0.026769   0.033391   0.046986   0.074788  -0.068846
    112      -0.061535  -0.041318   0.037595  -0.003022  -0.027288   0.053899
    113       0.001144   0.027743  -0.000251  -0.004399  -0.014087   0.027338
    114      -0.009039   0.024197   0.027692   0.035330   0.053178  -0.043521
    115      -0.021769  -0.013526   0.020616   0.010111   0.007645   0.004456
    116      -0.033415   0.012053   0.037456   0.029810   0.039607  -0.027081
    117       0.016652   0.040621  -0.000610   0.006323   0.003571   0.014057
    118       0.047216   0.026419  -0.024333   0.010088   0.031452  -0.046822
    119      -0.040152   0.007538   0.046693   0.041808   0.061401  -0.053662
    120      -0.039365   0.001930   0.054510   0.054299   0.081520  -0.072580
    121      -0.006723  -0.003201   0.015753   0.015169   0.021004  -0.016211
    122      -0.054547  -0.004801   0.058691   0.046911   0.066837  -0.057605
    123       0.044939   0.007298  -0.034108  -0.016810  -0.017795   0.008577
    124       0.027344   0.009505  -0.011267   0.002043   0.008672  -0.014700
    125      -0.014943  -0.017045   0.004468  -0.008860  -0.019969   0.026605
    126       0.030395   0.004379  -0.026462  -0.016466  -0.020725   0.015931
    127       0.041614   0.005221  -0.036922  -0.027586  -0.039441   0.035811
    128       0.013983  -0.019220  -0.028889  -0.038925  -0.065163   0.069206
    129       0.033446   0.003298  -0.029713  -0.019609  -0.025493   0.020261
    130       0.002906   0.004148  -0.005997  -0.007131  -0.012679   0.016453
    131       0.010676  -0.010040  -0.020177  -0.024641  -0.040149   0.041522
    132       0.004312  -0.006649  -0.010532  -0.012555  -0.019790   0.020087
    133      -0.020520   0.001834   0.016114   0.009151   0.009690  -0.002603
    134       0.009738  -0.004709  -0.012893  -0.013797  -0.022084   0.022253
    135      -0.008094  -0.008889   0.008404   0.008235   0.015218  -0.022424
    136      -0.022326  -0.001447   0.017174   0.009586   0.010899  -0.005961
    137      -0.000005   0.000084   0.004433   0.006089   0.009896  -0.011613
    138      -0.006463  -0.006766   0.005752   0.005532   0.010637  -0.016531
    139      -0.016559  -0.002014   0.014850   0.009698   0.012549  -0.009949
    140       0.004057   0.003292   0.000304   0.002739   0.004545  -0.004838
    141      -0.003800  -0.003856   0.001633   0.000859   0.002168  -0.004835
    142      -0.000608   0.000564   0.002958   0.002548   0.003687  -0.002760
    143       0.000128   0.003164   0.002939   0.003996   0.005655  -0.004867
    144       0.008518   0.000608  -0.008682  -0.006804  -0.009743   0.009274
    145      -0.011140  -0.002826   0.009290   0.005449   0.007743  -0.007290
    146      -0.004647   0.001081   0.009148   0.010209   0.015715  -0.017006
    147      -0.015586  -0.005078   0.008279   0.002901   0.003090  -0.002642
    148       0.039973   0.009260  -0.025836  -0.013973  -0.017611   0.016074
    149      -0.002433   0.005191   0.001695   0.000102  -0.002502   0.007970
    150       0.065827   0.009722  -0.053764  -0.032032  -0.039177   0.026636
    151      -0.031865   0.004763   0.025268   0.018790   0.026392  -0.021517
    152       0.000759  -0.001435  -0.005274  -0.003321  -0.001991  -0.003863
    153       0.007927  -0.003907   0.024789  -0.041311   0.011741  -0.002145
    154      -0.011801  -0.000963  -0.017902   0.023630  -0.006436   0.001174
    155      -0.013397  -0.004466  -0.016833   0.020417  -0.006772  -0.000073
    156      -0.004002  -0.004521   0.008246  -0.021707   0.006520  -0.001334
    157       0.008411   0.000050   0.010738  -0.011872   0.003507  -0.000140
    158       0.012769  -0.000170   0.013503  -0.010552   0.001369  -0.001048
    159       0.001003  -0.000102  -0.010039   0.045346  -0.028215  -0.007241
    160      -0.003258   0.000276   0.021091  -0.085307   0.050679   0.012284
    161      -0.006145   0.006254   0.011438  -0.079816   0.057174   0.018192
    162      -0.011688  -0.002152  -0.001398  -0.016864   0.008669   0.000486
    163       0.017550   0.004276   0.005018   0.017868  -0.008858   0.000295
    164       0.029309  -0.002466   0.028107  -0.010112  -0.005310  -0.003648
    165       0.023219  -0.003859   0.056583  -0.109442   0.044084   0.002675
    166      -0.033460  -0.005153  -0.053715   0.103799  -0.049885  -0.008358
    167      -0.043039  -0.009956  -0.066437   0.131390  -0.066590  -0.013025
    168       0.037081  -0.002292   0.074446  -0.123478   0.042540  -0.001776
    169      -0.057481  -0.007899  -0.084529   0.127818  -0.047056  -0.000594
    170      -0.072309  -0.015784  -0.096641   0.142117  -0.055548  -0.003108
    171      -0.011061  -0.005650  -0.018345   0.061322  -0.042291  -0.013668
    172       0.019936   0.002458   0.053951  -0.149954   0.085472   0.020712
    173       0.026087   0.009347   0.057111  -0.169628   0.105541   0.029942
    174       0.044738  -0.001101   0.079819  -0.110956   0.028233  -0.008249
    175      -0.004868  -0.001344  -0.013642   0.052115  -0.035500  -0.011382
    176      -0.050916  -0.011282  -0.094988   0.240092  -0.137935  -0.034022
    177       0.010266   0.004831   0.023470  -0.069903   0.043711   0.012600
    178      -0.021241  -0.002381  -0.050086   0.137128  -0.078190  -0.018965
    179      -0.025934  -0.009207  -0.055377   0.165463  -0.102983  -0.029081
    180       0.000550  -0.007768   0.041941  -0.151540   0.089381   0.022503
    181      -0.057287  -0.010156  -0.095193   0.204128  -0.106463  -0.021663
    182      -0.031184  -0.007651  -0.051083   0.110769  -0.059559  -0.013330
    183      -0.001777  -0.008089  -0.008367   0.044690  -0.029176  -0.006898
    184      -0.006750   0.004436   0.000250  -0.038685   0.030079   0.009173
    185      -0.004108  -0.002697   0.030147  -0.099576   0.048516   0.006345
    186       0.000263  -0.009880   0.004745   0.007618  -0.012551  -0.005882
    187      -0.005804   0.009097  -0.006497  -0.029974   0.031359   0.011841
    188      -0.004819   0.005078   0.011778  -0.064408   0.041126   0.010403
    189       0.029283   0.011915   0.028211   0.044052  -0.053438  -0.021273
    190       0.028642   0.013904   0.070513  -0.087174   0.006952  -0.016028
    191      -0.007985   0.004342   0.006325  -0.062684   0.044569   0.012940
    192       0.055572   0.016334   0.052238   0.110577  -0.128679  -0.052715
    193       0.066256   0.018686   0.099762  -0.006198  -0.077606  -0.047937
    194       0.003791   0.012268   0.011920  -0.030334   0.015994   0.002812
    195       0.038306   0.012784   0.036904   0.069037  -0.083506  -0.034891
    196       0.054101  -0.003537   0.053347   0.096555  -0.112890  -0.043200
    197       0.042471   0.028349   0.060899   0.008516  -0.057409  -0.033700
    198       0.046856  -0.003006   0.020068   0.179829  -0.150132  -0.047194
    199       0.047720   0.002309   0.056926   0.047404  -0.080159  -0.035835
    200      -0.014692   0.007078  -0.019836  -0.016792   0.031598   0.014819
    201      -0.013833  -0.008720  -0.031373   0.026195   0.012916   0.016235
    202      -0.025883  -0.006052  -0.042732  -0.017761   0.046985   0.021251
    203      -0.001190   0.013428   0.001866  -0.027656   0.020898   0.005322
    204      -0.003456  -0.014879  -0.011988   0.038631  -0.016611   0.001074
    205      -0.013856  -0.025360  -0.009124  -0.013037   0.014129   0.005613
    206       0.009029   0.010237   0.016848  -0.009822  -0.010472  -0.010906
    207      -0.009976   0.023270  -0.050760   0.029764   0.034370   0.028658
    208      -0.041182  -0.030055  -0.050799  -0.032085   0.055673   0.021608
    209       0.072186   0.050637   0.091763   0.028259  -0.073703  -0.029408
    210       0.019135   0.043156  -0.004987   0.037409  -0.002117   0.012319
    211      -0.043574  -0.041497  -0.037525  -0.042909   0.045235   0.012062
    212       0.014552  -0.004968   0.026684  -0.001064  -0.023595  -0.014636
    213      -0.074749  -0.038940  -0.134812   0.016011   0.089908   0.050879
    214       0.043993   0.015722   0.045894   0.026969  -0.017211   0.006903
    215       0.058395   0.022852   0.066214   0.036296  -0.052492  -0.014844
    216       0.022715   0.052125  -0.009015   0.053606  -0.003307   0.018324
    217      -0.089866  -0.088358  -0.076845  -0.020727  -0.017452  -0.038948
    218      -0.082876  -0.090391  -0.092832  -0.012480   0.018054  -0.011279
    219       0.002825   0.053318  -0.023280   0.027407   0.018245   0.024551
    220      -0.017711   0.050357   0.021209  -0.033951  -0.029442  -0.024108
    221      -0.111835  -0.096711  -0.115021  -0.047031   0.046868  -0.004027
    222      -0.004683  -0.025491  -0.064142   0.074442   0.018603   0.026328
    223      -0.064565  -0.020429  -0.031024  -0.037455  -0.029551  -0.040316
    224      -0.040112  -0.011821  -0.048432  -0.023445   0.048878   0.023723
    225      -0.108511  -0.060354  -0.187289   0.003455   0.139569   0.074085
    226      -0.016247   0.023420  -0.060446   0.021533   0.068475   0.050799
    227      -0.046518  -0.021818  -0.113956   0.019370   0.105960   0.066523
    228      -0.097236  -0.056314  -0.182738   0.021711   0.133056   0.077060
    229       0.079756   0.078131   0.139845   0.000523  -0.107037  -0.054049
    230      -0.021846  -0.003261  -0.031182  -0.020147   0.038337   0.015166
    231       0.025730   0.036799   0.079160  -0.045589  -0.062864  -0.052332
    232       0.021801   0.102293  -0.035486   0.026088   0.079121   0.061363
    233      -0.052706  -0.078441  -0.055839   0.001768   0.012749   0.004237
    234       0.018823   0.077038   0.042970  -0.032069  -0.021624  -0.022576
    235       0.047096   0.074209   0.033460   0.003517   0.018518   0.018392
    236       0.008463   0.030116   0.029912  -0.022729  -0.018212  -0.017641
    237       0.000409  -0.090300   0.073482  -0.052510  -0.084204  -0.069958
    238       0.065035   0.035051   0.083538   0.009251  -0.022549   0.003343
    239       0.043728  -0.038498   0.121454  -0.012330  -0.088220  -0.041537
    240       0.011900   0.100902   0.038920  -0.043131  -0.036409  -0.043471
    241      -0.038640   0.023222  -0.045917  -0.026934  -0.007505  -0.031365
    242      -0.089650   0.164640  -0.113100  -0.042777  -0.000345  -0.049378
    243       0.021739   0.072138   0.070060  -0.044297  -0.064243  -0.058141
    244      -0.040205  -0.166425  -0.064531   0.003484   0.033344   0.018419
    245      -0.106525   0.060434  -0.178851  -0.016821   0.079088   0.015410
    246      -0.045192  -0.052851  -0.063542  -0.031658   0.032636  -0.000525
    247      -0.089931  -0.006842  -0.113435  -0.040554   0.008201  -0.039626
    248      -0.058678   0.031264  -0.108341  -0.000034   0.057033   0.022731
    249      -0.041921  -0.156036   0.028542  -0.061736  -0.081158  -0.078014
    250       0.024664  -0.016265   0.014985   0.015466   0.010884   0.017645
    251       0.070342   0.091553   0.012201   0.090870   0.086549   0.110772
    252      -0.039442  -0.163482   0.032200  -0.074740  -0.089119  -0.093105
    253      -0.028683  -0.133423   0.006965  -0.036457  -0.051305  -0.051718
    254       0.020203  -0.061082   0.018681  -0.000447  -0.007095  -0.006700
    255       0.023111   0.095221   0.028452   0.044919   0.021545   0.056128
    256       0.088688  -0.127620   0.016649   0.083728   0.097306   0.101225
    257       0.032898   0.043394   0.015248   0.035834   0.022284   0.037722
    258      -0.027892   0.105655   0.014280  -0.004339  -0.025882   0.001509
    259       0.025381  -0.058118   0.000244   0.033982   0.042217   0.047411
    260       0.039745  -0.096890   0.015797   0.017455   0.021519   0.016531
    261       0.104973  -0.029174   0.049248   0.100917   0.081823   0.110330
    262       0.023384  -0.050404  -0.003305   0.031101   0.040533   0.043014
    263      -0.074110  -0.069210   0.033925  -0.064466  -0.089813  -0.059452
    264      -0.033959   0.138427   0.027929   0.003857  -0.024699   0.031590
    265      -0.054519   0.040332  -0.021408  -0.029551  -0.021829  -0.015347
    266       0.139401  -0.104312  -0.038343   0.026239   0.043332  -0.084731
    267      -0.000430   0.138541   0.018434   0.039482   0.023083   0.083444
    268      -0.122653   0.136084  -0.019249  -0.062357  -0.065050  -0.019696
    269       0.102824   0.119910  -0.071092   0.083339   0.123792   0.105012
    270      -0.015710  -0.061732   0.075935  -0.032384  -0.086634  -0.083238
    271      -0.022856   0.032605  -0.051718  -0.046484  -0.029422  -0.095815
    272       0.108414   0.047253  -0.055454   0.063393   0.093666   0.046861
    273       0.116846  -0.096072   0.063372   0.110179   0.089892   0.124906
    274      -0.052217   0.037981  -0.054389  -0.055417  -0.033888  -0.069396
    275       0.043021  -0.029976   0.091453   0.087998   0.045938   0.140570
    276       0.124215  -0.093736   0.089071   0.124412   0.088723   0.148256
    277      -0.068989   0.071034  -0.052324  -0.072995  -0.059392  -0.091316
    278      -0.059859   0.069316  -0.031041  -0.050948  -0.043728  -0.057749
    279      -0.029530   0.056716  -0.067349  -0.041811  -0.006926  -0.074941
    280      -0.107415   0.159877   0.019623  -0.004848  -0.016810   0.050726
    281      -0.024602   0.058607   0.052197   0.033934   0.006322   0.077505
    282      -0.033650   0.084897  -0.029405  -0.012062   0.002746  -0.014244
    283      -0.019809   0.022254   0.018329   0.010770   0.000242   0.031844
    284      -0.080452   0.118466   0.009362  -0.011776  -0.017341   0.019988
    285       0.061313  -0.082753  -0.067451  -0.019007   0.021671  -0.087769
    286      -0.015610   0.073801   0.056944   0.052799   0.031901   0.084055
    287      -0.066163   0.010805  -0.055729  -0.075081  -0.059851  -0.074759
    288      -0.056561   0.110367  -0.038072  -0.028025  -0.010525  -0.031333
    289      -0.005334  -0.137338  -0.004970  -0.014722  -0.017409   0.028046
    290       0.029177   0.119911  -0.010929   0.016428   0.033602  -0.064042
    291      -0.066972   0.118099  -0.074357  -0.074245  -0.046435  -0.111499
    292      -0.014327  -0.139179  -0.047968  -0.069361  -0.059733  -0.067581
    293       0.104224  -0.099853   0.042924   0.091982   0.095617   0.069827
    294       0.032675  -0.018739   0.007940   0.055057   0.067385   0.066244
    295       0.012860  -0.036405  -0.047780  -0.045039  -0.027224  -0.091180
    296       0.109536   0.002972   0.031517   0.091943   0.104005   0.025194
    297       0.131642  -0.158625  -0.090771  -0.011283   0.045472  -0.121896
    298       0.105783  -0.070187  -0.066045   0.005526   0.055801  -0.104746
    299      -0.049359  -0.007705   0.029143  -0.008382  -0.030524   0.039413
    300       0.101106  -0.120321  -0.078575  -0.008622   0.043180  -0.106548
    301       0.038773  -0.012149  -0.017263   0.000606   0.007194  -0.012243
    302       0.104430  -0.165060  -0.056056  -0.004931   0.037466  -0.106199
    303      -0.055215   0.083344  -0.004450  -0.033100  -0.054125   0.037313
    304       0.035565  -0.094616   0.012113   0.024515   0.027496   0.013378
    305      -0.088426  -0.086405   0.091806   0.013465  -0.038504   0.115081
    306      -0.009956   0.095889  -0.040804  -0.037603  -0.039669  -0.003104
    307       0.006792   0.045954  -0.007120  -0.005676  -0.012710   0.017989
    308      -0.008990  -0.079737   0.032371   0.007898  -0.012456   0.049694
    309      -0.127589  -0.029820   0.078079  -0.005082  -0.052085   0.096162
    310      -0.111720   0.024893   0.109481   0.040532  -0.002786   0.105214
    311       0.020458  -0.085558   0.002818  -0.005535  -0.016841   0.026001
    312      -0.005031   0.100195  -0.055231  -0.055645  -0.067444   0.021908
    313       0.188283   0.047171  -0.157438  -0.077707  -0.080105   0.041427
    314      -0.013201   0.026375   0.013015   0.011729   0.017000  -0.019654
    315      -0.047732   0.070534  -0.002164  -0.031853  -0.059857   0.063562
    316       0.155876  -0.043628  -0.144945  -0.064372  -0.028035  -0.086398
    317       0.067328   0.138806  -0.067748  -0.031104  -0.034300   0.023425
    318      -0.010749  -0.042852  -0.050169  -0.053131  -0.042297  -0.056190
    319       0.112462  -0.023972  -0.100285  -0.040748  -0.013748  -0.062617
    320      -0.060055   0.058144   0.047604   0.034032   0.045666  -0.043910
    321      -0.130746  -0.123634   0.095190  -0.002586  -0.058536   0.118039
    322       0.061549   0.085879  -0.024908   0.041804   0.097189  -0.125797
    323       0.016749  -0.010251  -0.006664  -0.005642  -0.011091   0.013011
    324      -0.149408  -0.127617   0.096115  -0.013787  -0.077745   0.133557
    325      -0.064972  -0.037775   0.043548   0.008260  -0.005801   0.026698
    326       0.060431   0.082206  -0.055124  -0.008399   0.018845  -0.064743
    327       0.035993   0.056145  -0.000197   0.032443   0.058777  -0.057756
    328       0.015158   0.039655   0.002613   0.028243   0.052304  -0.053404
    329       0.084807   0.066918  -0.071558  -0.054675  -0.089180   0.103380
    330       0.051784   0.044266  -0.024565  -0.003579  -0.005014   0.012952
    331      -0.069140  -0.044246   0.048084   0.022733   0.028747  -0.028880
    332       0.027118   0.036632  -0.025632  -0.023408  -0.040706   0.048918
    333      -0.033941   0.019181   0.062558   0.076839   0.123226  -0.118858
    334      -0.083558  -0.059876   0.047663  -0.011310  -0.048931   0.084382
    335       0.005876   0.027519  -0.007616  -0.014023  -0.030502   0.044948
    336       0.074723   0.073209  -0.045368  -0.009798  -0.003206  -0.013351
    337      -0.031548  -0.016940   0.029673   0.012824  -0.005048   0.074211
    338      -0.029987   0.014037   0.035093   0.028209   0.034356  -0.010725
    339       0.088658   0.079899  -0.050089   0.002689   0.030456  -0.073118
    340       0.157007   0.085730  -0.100203   0.003680   0.070835  -0.177743
    341      -0.049797  -0.000511   0.059109   0.057414   0.087223  -0.075026
    342      -0.099539  -0.021843   0.077083   0.006118  -0.053213   0.175623
    343       0.083611   0.046031  -0.049378   0.007821   0.042147  -0.079736
    344      -0.047104   0.003512   0.053169   0.048171   0.077970  -0.094908
    345      -0.072051  -0.016184   0.085210   0.077057   0.114849  -0.104903
    346      -0.073408  -0.009046   0.092473   0.084289   0.125101  -0.114520
    347      -0.077356   0.004380   0.089988   0.078692   0.115389  -0.102849
    348      -0.090670  -0.001363   0.108191   0.097311   0.141667  -0.121927
    349       0.059083   0.005795  -0.056055  -0.045926  -0.068666   0.065283
    350      -0.077322  -0.014314   0.087071   0.075169   0.113112  -0.108397
    351       0.094934   0.011676  -0.086040  -0.057585  -0.074146   0.053978
    352       0.002004   0.011579   0.022752   0.035821   0.060683  -0.065118
    353      -0.056037  -0.026442   0.036665   0.006869  -0.005411   0.026351
    354       0.065246   0.008367  -0.050941  -0.026804  -0.029455   0.014414
    355       0.054507   0.020501  -0.031247  -0.005313   0.005026  -0.021977
    356       0.015916  -0.009808  -0.019582  -0.020476  -0.030609   0.026562
    357       0.012487   0.000068  -0.015824  -0.013954  -0.020685   0.020847
    358       0.060070   0.005262  -0.052131  -0.038555  -0.054969   0.049414
    359       0.022077  -0.022769  -0.039070  -0.050560  -0.084522   0.090210
    360       0.008003  -0.007030  -0.019005  -0.023541  -0.038945   0.043862
    361      -0.042034  -0.001431   0.037686   0.026361   0.034926  -0.027595
    362       0.025753  -0.000911  -0.021614  -0.014280  -0.018115   0.010914
    363      -0.011437  -0.012664  -0.002175  -0.012082  -0.022778   0.027761
    364      -0.017684   0.006462   0.014355   0.008140   0.007148   0.003562
    365      -0.003510  -0.008158  -0.005970  -0.013808  -0.025982   0.032126
    366      -0.016457  -0.012792   0.018660   0.017883   0.030896  -0.041171
    367      -0.032740  -0.001042   0.033102   0.026846   0.039022  -0.037679
    368      -0.005592   0.001895   0.013864   0.016832   0.027400  -0.030930
    369      -0.011840  -0.008475   0.015438   0.016560   0.029276  -0.039096
    370      -0.008682  -0.000032  -0.002683  -0.011423  -0.023523   0.033802
    371      -0.007593  -0.001874   0.013141   0.014010   0.022270  -0.025287
    372      -0.013090  -0.009186   0.010458   0.008436   0.014925  -0.021492
    373      -0.009097   0.000085   0.011067   0.008556   0.011296  -0.008833
    374       0.006710   0.004935  -0.003235  -0.000750  -0.001088   0.002052
    375       0.021799   0.002533  -0.017495  -0.011063  -0.014130   0.010714
    376      -0.053165  -0.011401   0.040410   0.024113   0.031642  -0.026684
    377       0.003375   0.001251   0.005050   0.009596   0.016853  -0.021765
    378      -0.021490  -0.004184   0.011485   0.003273   0.001165   0.004326
    379       0.002321  -0.001109  -0.001622  -0.001644  -0.000941  -0.001461
    380       0.010706   0.003266  -0.002303   0.003490   0.007832  -0.012283
    381       0.035197   0.007146  -0.028545  -0.019050  -0.026314   0.024735
    382       0.009769   0.001347  -0.006259  -0.003903  -0.004165   0.002206
    383      -0.031621  -0.002715   0.029161   0.021841   0.029244  -0.024849
    384      -0.022709  -0.008375   0.014314   0.007664   0.010973  -0.013007
    385       0.041919   0.010547  -0.025875  -0.013183  -0.016763   0.016145
    386       0.003403   0.007574  -0.004576  -0.005524  -0.011433   0.018731
    387       0.002078  -0.000026  -0.004381  -0.004830  -0.007909   0.009248
    388       0.059155   0.013359  -0.039648  -0.022030  -0.028040   0.025304
    389      -0.026708   0.001860   0.019245   0.009825   0.008640   0.001235
    390      -0.036933  -0.007925   0.021263   0.008080   0.007562  -0.002612
    391       0.055736   0.011851  -0.038455  -0.022095  -0.027979   0.024510
    392       0.012519   0.007512  -0.009460  -0.006445  -0.010431   0.013687
    393       0.074921   0.015650  -0.055304  -0.024289  -0.021006  -0.001272
    394       0.024419   0.004160  -0.033025  -0.037321  -0.064857   0.081059
    395       0.046512  -0.006949  -0.059096  -0.062724  -0.103201   0.116097
    396       0.140569   0.002034  -0.135359  -0.117115  -0.181100   0.189374
    397      -0.087396   0.005257   0.083142   0.074827   0.117770  -0.124706
    398      -0.002514   0.003477   0.000748   0.006786   0.016742  -0.026805
    399       0.007827   0.015551   0.009326   0.033526   0.070043  -0.098411
    400      -0.064093   0.005392   0.054661   0.043778   0.064592  -0.059655
    401      -0.050854   0.006178   0.056206   0.065777   0.116342  -0.144568
    402       0.008169   0.003228   0.011327  -0.026320   0.016979   0.005550
    403      -0.016536  -0.002103  -0.023177   0.051223  -0.029631  -0.007970
    404      -0.022142  -0.002809  -0.034385   0.078865  -0.045316  -0.011862
    405       0.000664  -0.000124  -0.003903   0.021716  -0.014332  -0.003930
    406      -0.002569   0.000019   0.011690  -0.047617   0.028074   0.006686
    407      -0.004074   0.003352   0.005314  -0.041206   0.029825   0.009576
    408       0.014839   0.006013   0.018284  -0.044523   0.030463   0.010568
    409      -0.028904  -0.003730  -0.042985   0.097920  -0.056939  -0.015342
    410      -0.039373  -0.005061  -0.062014   0.143980  -0.083372  -0.022126
    411      -0.012268  -0.006160   0.003367  -0.034871   0.019649   0.003783
    412       0.024131  -0.000269   0.028639  -0.008691  -0.012813  -0.009720
    413       0.032805   0.002324   0.029039   0.012020  -0.026840  -0.013454
    414      -0.009200  -0.007357   0.011846  -0.052167   0.026907   0.004480
    415       0.020764  -0.000769   0.023104   0.003103  -0.019497  -0.011600
    416       0.028244   0.001334   0.022200   0.026685  -0.035612  -0.016167
                 42         43         44         45         46         47    
      0       0.000457   0.000349   0.055874  -0.005056  -0.002074  -0.003569
      1      -0.000523  -0.000408  -0.076805   0.007489   0.003378   0.007853
      2      -0.000928  -0.000656  -0.120792   0.011378   0.004895   0.009489
      3       0.000283   0.000151   0.019750  -0.001257  -0.000189   0.001365
      4      -0.000217  -0.000073  -0.015857   0.001125   0.000243  -0.000162
      5      -0.000293  -0.000099  -0.021942   0.001663   0.000412   0.000299
      6       0.000052  -0.000023  -0.007440   0.001190   0.000817   0.002923
      7      -0.000021   0.000144   0.017900  -0.002282  -0.001380  -0.004444
      8       0.000164   0.000277   0.036782  -0.003780  -0.001921  -0.004049
      9      -0.000355  -0.000316  -0.051553   0.004925   0.002208   0.004070
     10       0.000406   0.000524   0.074666  -0.007494  -0.003565  -0.008812
     11       0.000759   0.000805   0.115587  -0.011003  -0.004942  -0.010049
     12       0.000227   0.000144   0.020113  -0.001482  -0.000415   0.000751
     13      -0.000285  -0.000116  -0.025128   0.001943   0.000589  -0.000561
     14      -0.000044  -0.000029  -0.013328   0.001514   0.000759   0.002625
     15       0.000348   0.000136   0.013754  -0.000372   0.000390   0.002968
     16      -0.000388  -0.000110  -0.013737   0.000268  -0.000536  -0.002940
     17      -0.000192  -0.000010   0.004613  -0.001080  -0.000958  -0.001177
     18       0.000171  -0.000040  -0.014158   0.002084   0.001343   0.003925
     19      -0.000161   0.000151   0.029978  -0.003784  -0.002217  -0.005700
     20      -0.000076   0.000120   0.032728  -0.003870  -0.002146  -0.005093
     21       0.000327  -0.000007  -0.012389   0.002369   0.001605   0.005036
     22       0.000575   0.000432   0.068271  -0.005585  -0.001529  -0.004620
     23      -0.000193   0.000080   0.026935  -0.003671  -0.002486  -0.005367
     24       0.000161  -0.000128  -0.029739   0.003592   0.001593   0.007407
     25       0.000221   0.000156   0.027721  -0.002635  -0.001573   0.002289
     26       0.000141   0.000146   0.022174  -0.001863  -0.001173   0.001824
     27       0.001221  -0.000057  -0.059410   0.010887   0.007038   0.029015
     28       0.001393   0.000106  -0.016381   0.006371   0.005352   0.020603
     29       0.000415   0.000215   0.020244  -0.000520  -0.000164   0.008740
     30      -0.000840  -0.000347  -0.032622   0.000181  -0.002252  -0.005139
     31      -0.000442   0.000053   0.018092  -0.003795  -0.004491   0.007810
     32       0.000589   0.000237   0.019970   0.000065   0.000680   0.009146
     33      -0.001320  -0.000300  -0.010962  -0.003655  -0.006595  -0.000441
     34      -0.000271   0.000116   0.017179  -0.002900  -0.003670   0.012949
     35       0.000683   0.000007  -0.006243   0.002611   0.004302  -0.012131
     36      -0.001656  -0.000259  -0.002066  -0.005010  -0.006318  -0.001178
     37      -0.000473  -0.000199  -0.014580  -0.001081  -0.003181  -0.004507
     38       0.000153  -0.000193  -0.020797   0.002430   0.004726  -0.024938
     39      -0.001657  -0.000269  -0.004112  -0.004832  -0.005924  -0.003309
     40      -0.000122  -0.000175  -0.012439   0.000132  -0.001607  -0.009275
     41      -0.000152  -0.000130  -0.005339   0.000315   0.002124  -0.013151
     42      -0.001759  -0.000474  -0.023249  -0.003828  -0.005145  -0.020965
     43       0.001874   0.000278   0.005621   0.005978   0.008047  -0.003959
     44       0.000794   0.000217   0.016382   0.002110   0.005664   0.002375
     45      -0.001542  -0.000113   0.012430  -0.005758  -0.007530   0.012840
     46      -0.000898  -0.000322  -0.012252  -0.002630  -0.006675  -0.007754
     47      -0.000595  -0.000130   0.006275  -0.002416  -0.003385   0.002793
     48       0.001683   0.000370   0.006105   0.006001   0.011341  -0.009135
     49      -0.001209  -0.000288   0.000279  -0.003464  -0.005998  -0.016576
     50       0.000720   0.000002  -0.004852   0.002140   0.002531   0.001333
     51       0.002746   0.000519   0.000608   0.008803   0.017797  -0.007798
     52      -0.000380  -0.000122  -0.006192  -0.001031   0.000482  -0.016374
     53       0.000877   0.000103  -0.015128   0.003213   0.005751  -0.000678
     54       0.002577   0.000463   0.003031   0.007984   0.017365  -0.006261
     55       0.000054  -0.000231  -0.003682  -0.001101   0.000928  -0.004801
     56      -0.000154  -0.000081  -0.005608  -0.000301   0.004024  -0.001243
     57       0.002734   0.000639   0.012425   0.009889   0.022014  -0.017490
     58       0.001579  -0.000469   0.003659   0.001760   0.000880   0.007811
     59       0.001905  -0.000161   0.014005   0.005345   0.009103   0.002702
     60       0.002329   0.000370  -0.001615   0.006111   0.012222   0.008304
     61      -0.000949  -0.000119  -0.003967  -0.004097   0.000117   0.003159
     62      -0.002335   0.000283  -0.001784  -0.005743   0.007829  -0.002282
     63      -0.003094  -0.000263  -0.005161  -0.009890   0.001419   0.002317
     64      -0.003675   0.000231   0.006486  -0.009619   0.011641   0.003646
     65      -0.000432   0.000391  -0.001182  -0.000512   0.009066  -0.000212
     66      -0.005464  -0.000925  -0.004041  -0.018580  -0.005272   0.000604
     67      -0.002160   0.000667   0.007354  -0.003633   0.019091   0.003921
     68       0.001516   0.001145  -0.006955   0.006666   0.000032   0.003883
     69      -0.004908  -0.000967  -0.005314  -0.017514  -0.004442   0.000905
     70       0.000538  -0.000080   0.002458   0.001303   0.011405   0.002060
     71       0.000148   0.000752  -0.004377   0.003235  -0.012740   0.001500
     72      -0.003691  -0.001536  -0.014215  -0.016817  -0.015056   0.000583
     73       0.001686  -0.000782  -0.002165   0.001935   0.003412   0.001123
     74       0.003732  -0.002105   0.003701   0.005888  -0.021670  -0.005548
     75      -0.005640  -0.000309   0.001864  -0.016357   0.008153   0.002611
     76       0.001842  -0.001248  -0.003087   0.000287  -0.001914   0.000198
     77      -0.004092   0.004245  -0.000755   0.004663  -0.004225   0.002805
     78       0.005215  -0.006425  -0.001005  -0.004684  -0.007274  -0.003084
     79      -0.005138   0.004141   0.000136   0.001958  -0.013445  -0.001272
     80      -0.002293   0.003311  -0.001235   0.009017  -0.018623  -0.000891
     81       0.008911  -0.005375   0.000556   0.004023  -0.004852  -0.003859
     82      -0.005512   0.007239   0.004119   0.011151  -0.015980  -0.002380
     83       0.003252   0.001031  -0.003866   0.009370  -0.013181  -0.000942
     84       0.008278  -0.004518   0.001050   0.005774  -0.006267  -0.003996
     85      -0.000132   0.004386   0.003608   0.011417  -0.004651  -0.001287
     86       0.002118  -0.000802  -0.003306  -0.003198  -0.003399  -0.000652
     87       0.006056  -0.001653   0.001963   0.016783  -0.026374  -0.006616
     88      -0.001125   0.006324  -0.000513   0.005858   0.006684   0.002909
     89       0.005935  -0.007163   0.001378  -0.007961   0.000436  -0.004205
     90       0.009788  -0.007916   0.000115  -0.005672   0.013053  -0.000981
     91       0.004858  -0.003626   0.001364   0.000054   0.004665  -0.000890
     92      -0.002740   0.003590  -0.002607  -0.007675   0.007107   0.002281
     93      -0.009356   0.009524   0.002313   0.013926  -0.000760   0.004261
     94      -0.005123   0.001413   0.000521  -0.004517   0.000087   0.001152
     95      -0.012021   0.004793  -0.005258  -0.025748   0.006129   0.003641
     96      -0.017038   0.017902   0.000230   0.003922  -0.003576   0.003370
     97      -0.012404   0.004402  -0.000497  -0.009040  -0.007743   0.000031
     98      -0.006617  -0.000898  -0.004013  -0.020045   0.008850   0.004413
     99      -0.015732   0.017569  -0.000413   0.001682  -0.001971   0.002995
    100      -0.004881   0.002244  -0.000063  -0.002402  -0.005006  -0.001820
    101      -0.004469  -0.001818  -0.000779  -0.003546   0.004640   0.003852
    102      -0.015529   0.020583   0.002343   0.019937  -0.001548   0.005321
    103      -0.006858   0.005134  -0.001052   0.000233   0.006748   0.007079
    104      -0.003126  -0.000570   0.002559   0.013022  -0.001965   0.000718
    105      -0.016059   0.011830  -0.004210  -0.020593   0.001976   0.002292
    106      -0.000935   0.005745  -0.000002   0.000002  -0.006503  -0.009711
    107      -0.004679  -0.000238   0.000675   0.004440   0.003059   0.005315
    108       0.000276  -0.005699   0.000151  -0.001808  -0.004745  -0.011403
    109      -0.004642   0.010813  -0.001291  -0.005192  -0.003828  -0.006121
    110      -0.001948  -0.005974   0.000963   0.002797   0.000974   0.009506
    111       0.018743  -0.006805   0.001104   0.003133  -0.006800  -0.019428
    112      -0.013611   0.004818  -0.002311  -0.012489  -0.000485   0.003404
    113       0.015667  -0.009119   0.001412   0.004160  -0.000393   0.003733
    114       0.015316  -0.005852   0.000743   0.001101  -0.007222  -0.018220
    115       0.000812  -0.009527   0.000176  -0.001248   0.002795   0.006692
    116       0.021074  -0.004014   0.001012   0.003341  -0.001068  -0.002871
    117       0.011065  -0.018116   0.001535   0.001481  -0.008677  -0.015611
    118       0.026619  -0.008370   0.002045   0.011707   0.007532   0.013466
    119       0.023077   0.001816   0.000704   0.003568  -0.000364  -0.003834
    120       0.012411   0.004515  -0.000484  -0.002601  -0.005902  -0.018565
    121      -0.019682  -0.019890   0.001528   0.003642   0.004705   0.010364
    122       0.005256   0.003438   0.000097   0.000428   0.000290  -0.002547
    123       0.007286  -0.006336   0.000940   0.003889   0.001218   0.001900
    124      -0.018416  -0.039301   0.004356   0.015384   0.010863   0.024008
    125       0.000133   0.020904  -0.002652  -0.010781  -0.003256  -0.005618
    126       0.032741   0.021711  -0.001709  -0.004012  -0.001606  -0.004200
    127       0.008811  -0.004325   0.000498   0.001551   0.001566   0.005232
    128      -0.004564   0.023533  -0.003479  -0.015444  -0.008152  -0.014529
    129       0.031320   0.022451  -0.001825  -0.004347  -0.000991  -0.002496
    130       0.031109   0.023039  -0.002166  -0.007607  -0.006560  -0.014420
    131      -0.011802  -0.000084  -0.000721  -0.005836  -0.005722  -0.010730
    132       0.030314   0.044973  -0.004479  -0.013934  -0.004531  -0.009780
    133       0.031202   0.034020  -0.003316  -0.011027  -0.007667  -0.017620
    134      -0.010210  -0.005372   0.000105  -0.001820  -0.003406  -0.006713
    135      -0.066725  -0.057044   0.005479   0.018139   0.014113   0.032232
    136      -0.013724  -0.012763   0.000974   0.001038  -0.003586  -0.007980
    137      -0.013651  -0.013363   0.001382   0.005067   0.004062   0.008889
    138      -0.044876  -0.036285   0.003587   0.012646   0.011982   0.027513
    139      -0.047500  -0.052708   0.004733   0.011568  -0.001284  -0.003031
    140       0.009374   0.005138  -0.000263   0.000084   0.001027   0.001925
    141      -0.016828  -0.010240   0.001036   0.004021   0.005684   0.013410
    142      -0.019705  -0.026757   0.002572   0.005905  -0.002007  -0.005160
    143       0.007073   0.002747  -0.000132   0.000070  -0.000019  -0.000317
    144       0.019578   0.022849  -0.002103  -0.006083  -0.001188  -0.002382
    145      -0.025551  -0.026086   0.002567   0.006485   0.001813   0.004209
    146      -0.028690  -0.034793   0.003382   0.010898   0.004478   0.009514
    147      -0.017571  -0.011475   0.000950   0.002402   0.001734   0.004562
    148       0.051280   0.042792  -0.003531  -0.010462  -0.004969  -0.012304
    149       0.040009   0.033600  -0.003194  -0.010737  -0.008945  -0.020620
    150       0.019719  -0.005121   0.001194   0.006558   0.005732   0.012778
    151       0.032886   0.031601  -0.002562  -0.007032  -0.002874  -0.007341
    152      -0.024142  -0.022028   0.002422   0.008282   0.007713   0.018035
    153       0.000376   0.000226   0.029995  -0.002076  -0.000463   0.001537
    154      -0.000239  -0.000177  -0.027181   0.002221   0.000737   0.000766
    155      -0.000134  -0.000157  -0.023509   0.002219   0.000887   0.002832
    156       0.000212   0.000076   0.005910   0.000167   0.000479   0.003399
    157       0.000061   0.000100   0.016291  -0.001775  -0.000913  -0.002234
    158       0.000100   0.000144   0.023106  -0.002382  -0.001192  -0.002439
    159       0.000328   0.000357   0.065276  -0.006840  -0.003371  -0.009018
    160      -0.000568  -0.000532  -0.109489   0.011483   0.005665   0.014441
    161      -0.001150  -0.000895  -0.176544   0.017543   0.008141   0.017116
    162       0.000256   0.000330   0.057882  -0.005878  -0.002871  -0.005214
    163      -0.000458  -0.000445  -0.091377   0.009247   0.004473   0.007892
    164      -0.000157  -0.000463  -0.101566   0.011641   0.006353   0.015765
    165       0.000536   0.000511   0.080252  -0.007299  -0.003025  -0.003649
    166      -0.000164  -0.000465  -0.081401   0.008746   0.004457   0.010356
    167      -0.000048  -0.000561  -0.099203   0.011261   0.006011   0.015887
    168       0.001131   0.001100   0.177601  -0.016445  -0.007022  -0.009929
    169      -0.001203  -0.001494  -0.251224   0.024696   0.011430   0.021239
    170      -0.001270  -0.001851  -0.312116   0.031535   0.015087   0.030606
    171       0.000778   0.000619   0.099629  -0.009147  -0.003845  -0.006733
    172      -0.000881  -0.000779  -0.137674   0.013567   0.006226   0.014826
    173      -0.001591  -0.001245  -0.216614   0.020516   0.008952   0.017612
    174       0.001671   0.001573   0.253775  -0.023334  -0.009883  -0.013684
    175       0.000704   0.000529   0.085421  -0.007461  -0.002951  -0.002641
    176       0.000927  -0.000045  -0.024625   0.006095   0.004840   0.018864
    177      -0.000655  -0.000556  -0.089731   0.008420   0.003675   0.006526
    178       0.000728   0.000846   0.126662  -0.012631  -0.005935  -0.014705
    179       0.001378   0.001329   0.199393  -0.018842  -0.008327  -0.016553
    180      -0.001084  -0.000908  -0.148558   0.013412   0.005590   0.007784
    181       0.000048  -0.000722  -0.133444   0.015519   0.008559   0.021711
    182       0.000235  -0.000183  -0.035105   0.004852   0.002968   0.010104
    183      -0.000106  -0.000316  -0.058892   0.006139   0.002995   0.006343
    184      -0.000201   0.000098   0.021250  -0.002949  -0.001826  -0.005223
    185       0.000338   0.000274   0.056200  -0.005094  -0.001688  -0.005434
    186       0.000204  -0.000016  -0.011047   0.001877   0.001357   0.004548
    187      -0.000335   0.000154   0.029600  -0.004303  -0.003150  -0.004967
    188      -0.000138   0.000103   0.030776  -0.003880  -0.002367  -0.005508
    189       0.000788   0.000090  -0.010723   0.003887   0.003360   0.009034
    190       0.001551   0.000657   0.083585  -0.003659   0.002184  -0.001449
    191      -0.000293   0.000065   0.028556  -0.004217  -0.002894  -0.006953
    192       0.002144   0.000222  -0.042107   0.012688   0.010244   0.036870
    193       0.002653   0.000603   0.041101   0.005032   0.008861   0.016535
    194       0.000093   0.000147   0.022795  -0.002113  -0.001500   0.002213
    195       0.001499   0.000236  -0.012316   0.006967   0.006449   0.020926
    196       0.001135  -0.000369  -0.099622   0.014200   0.007431   0.037087
    197       0.001961   0.000517   0.022706   0.005191   0.006388   0.024774
    198       0.000838  -0.000608  -0.154026   0.019461   0.008984   0.047455
    199       0.001319  -0.000021  -0.038563   0.008442   0.005887   0.025000
    200      -0.000594   0.000027   0.012148  -0.003403  -0.004539   0.005143
    201      -0.001327  -0.000478  -0.037916  -0.001126  -0.003910  -0.012007
    202      -0.000551   0.000217   0.038035  -0.005764  -0.007097   0.022415
    203       0.000091   0.000205   0.025643  -0.002142  -0.002203   0.010853
    204      -0.000678  -0.000404  -0.045990   0.001992  -0.000330  -0.008885
    205      -0.000359  -0.000046   0.002834  -0.002169  -0.002630   0.000203
    206       0.000939   0.000395   0.025129   0.001140   0.001369   0.023243
    207      -0.001538  -0.000263   0.001088  -0.005687  -0.008991   0.003846
    208      -0.000451   0.000236   0.036118  -0.005138  -0.005614   0.021129
    209       0.000497  -0.000208  -0.020632   0.002425   0.002186  -0.021313
    210      -0.001189  -0.000337  -0.013910  -0.003601  -0.008409   0.002418
    211       0.000072   0.000343   0.032162  -0.002867  -0.004069   0.032203
    212       0.000711   0.000092  -0.000309   0.002573   0.005080  -0.007823
    213      -0.001903  -0.000216   0.006699  -0.006286  -0.007002   0.003527
    214      -0.001457  -0.000468  -0.030137  -0.003434  -0.007984  -0.006508
    215      -0.000213  -0.000350  -0.033317   0.001918   0.002619  -0.028015
    216      -0.001979  -0.000471  -0.005195  -0.010302  -0.027480   0.068148
    217       0.003969   0.000034  -0.106513   0.039956   0.110318  -0.420728
    218       0.002289   0.000020  -0.059094   0.024068   0.069412  -0.259236
    219      -0.002255  -0.000021   0.070552  -0.025611  -0.074182   0.286996
    220       0.000475   0.000658   0.120424  -0.025389  -0.089226   0.407219
    221       0.002118   0.000587   0.028013   0.007593   0.019299  -0.018093
    222      -0.001071  -0.001107  -0.152748   0.026113   0.089559  -0.444115
    223       0.002837   0.000546   0.023510   0.006651   0.005264   0.032726
    224      -0.001276   0.000357   0.101456  -0.024929  -0.072374   0.314009
    225      -0.002456  -0.000142   0.028257  -0.010217  -0.015179   0.033549
    226      -0.002535  -0.000467   0.003907  -0.009266  -0.017026   0.009753
    227      -0.002596  -0.000385   0.015830  -0.009439  -0.013373   0.008360
    228      -0.002930  -0.000303   0.017026  -0.010854  -0.015503   0.022705
    229       0.001433  -0.000099  -0.032991   0.006830   0.008387  -0.033835
    230      -0.000105   0.000033   0.017758  -0.001564  -0.002426   0.009579
    231       0.002883   0.000549   0.004165   0.010437   0.018870  -0.018606
    232      -0.002555  -0.000452   0.011158  -0.007574  -0.013880  -0.015167
    233      -0.000557  -0.000224  -0.009731  -0.003279  -0.005941   0.018806
    234       0.001687   0.000407   0.010217   0.006980   0.011780  -0.016653
    235      -0.000683  -0.000159   0.006514  -0.001551  -0.001366  -0.025032
    236       0.001179   0.000137   0.003437   0.004419   0.006756  -0.010882
    237       0.003192   0.000631  -0.003561   0.009740   0.020334  -0.002613
    238      -0.001225  -0.000036  -0.009291  -0.003103  -0.001611  -0.017444
    239       0.000060   0.000342  -0.023158   0.001066   0.005052   0.002771
    240       0.004023   0.000057   0.007701   0.017398   0.019913  -0.042711
    241       0.003755  -0.001388  -0.003879   0.011851  -0.003149  -0.017140
    242       0.007247  -0.002377  -0.004254   0.026865  -0.002147  -0.036204
    243       0.004516  -0.000571  -0.006745   0.019066   0.013306  -0.045516
    244      -0.002833   0.001330   0.017431  -0.018268   0.008387   0.055073
    245       0.001073   0.000962   0.037942  -0.000140   0.019347   0.025862
    246      -0.000318   0.002686   0.044630  -0.005808   0.036427   0.030325
    247       0.005074  -0.001494   0.004314   0.013666  -0.002134  -0.001762
    248      -0.000931   0.001108   0.025795  -0.006318   0.015996   0.025357
    249       0.003689   0.000535  -0.004000   0.009682   0.012210   0.019236
    250      -0.001512  -0.000232  -0.002411  -0.005533   0.000396  -0.005052
    251      -0.007624   0.000025   0.002120  -0.020119   0.004729  -0.008106
    252       0.005074   0.000712  -0.000723   0.014096   0.017472   0.013458
    253       0.002372  -0.000056  -0.009679   0.004363  -0.001583   0.015937
    254       0.000188   0.000701   0.001021   0.001944   0.015034   0.000458
    255      -0.005360  -0.000450  -0.006539  -0.016499  -0.001047  -0.000024
    256      -0.005528  -0.000266   0.013509  -0.016057   0.013605   0.001440
    257      -0.003202   0.000209  -0.004254  -0.008433   0.005274  -0.003213
    258      -0.002369   0.000188  -0.007250  -0.006253   0.005880   0.003166
    259      -0.003375   0.000566   0.008004  -0.007531   0.017347   0.004269
    260      -0.000596   0.000933   0.009345   0.001141   0.024857   0.000815
    261      -0.007099  -0.001304  -0.001270  -0.024229  -0.007124   0.000555
    262      -0.002927   0.000543   0.008344  -0.006133   0.018228   0.003999
    263      -0.000163   0.003147  -0.009439   0.007314   0.008912   0.008590
    264      -0.009690   0.011312   0.018998   0.006448   0.135831   0.011889
    265      -0.001562   0.003722   0.010754   0.006982   0.053410   0.005790
    266       0.028006  -0.045784  -0.113315  -0.062593  -0.525178  -0.046275
    267      -0.015730   0.022013   0.055414   0.023632   0.266596   0.020823
    268      -0.009038   0.018476   0.041351   0.031408   0.217952   0.020179
    269      -0.013493   0.031544   0.102733   0.063477   0.381102   0.023581
    270       0.015866  -0.039596  -0.127350  -0.081921  -0.471286  -0.032194
    271       0.016586  -0.025275  -0.062446  -0.032325  -0.268638  -0.023574
    272      -0.001266   0.008222   0.036005   0.024555   0.104995   0.002894
    273      -0.008605   0.001521   0.008087  -0.018000   0.024291   0.005367
    274       0.005629  -0.003450  -0.001875   0.003282   0.003558   0.000321
    275      -0.014722   0.010527   0.006264  -0.002860   0.009782   0.006592
    276      -0.011827   0.003069   0.004211  -0.023142   0.018119   0.005843
    277       0.006438  -0.004441  -0.011064   0.000220  -0.016099  -0.001785
    278       0.003969  -0.000343  -0.005552   0.012034  -0.018528  -0.001227
    279       0.010432  -0.009823  -0.003010  -0.001329  -0.015755  -0.006084
    280      -0.005373   0.001586  -0.000837   0.000986  -0.031103  -0.005030
    281      -0.008466   0.006337   0.000757   0.004620  -0.014927   0.001273
    282       0.004401  -0.009444  -0.003156  -0.011971  -0.011725  -0.003568
    283      -0.004774   0.005027   0.000490   0.001899  -0.004877   0.000455
    284      -0.002158   0.004835   0.000641   0.019584  -0.038613  -0.005475
    285       0.011964  -0.006115   0.001178   0.005049   0.002475  -0.003639
    286      -0.005907   0.004679   0.003883   0.006723  -0.022076  -0.003999
    287       0.001660   0.004946  -0.004163   0.014273  -0.009809   0.001186
    288       0.008300  -0.021782  -0.014138  -0.041113  -0.026493  -0.006757
    289      -0.023245   0.120170   0.080442   0.333707  -0.060595  -0.001961
    290       0.031816  -0.149250  -0.101586  -0.416840   0.071084   0.000706
    291       0.026848  -0.122920  -0.090970  -0.342138   0.040488   0.000685
    292      -0.001950   0.003857  -0.008229  -0.014148   0.019756   0.007235
    293      -0.018541   0.131303   0.103598   0.393559  -0.067941  -0.009703
    294      -0.019203   0.144509   0.113825   0.449631  -0.108814  -0.015616
    295       0.021406  -0.109757  -0.082377  -0.327237   0.073524   0.007307
    296       0.006800   0.000980   0.013926   0.025905  -0.002929  -0.007198
    297       0.018039  -0.017380  -0.001709  -0.022114   0.034162  -0.000023
    298       0.020746  -0.014094   0.001632   0.001761   0.010387  -0.004790
    299      -0.012124   0.011919  -0.001739   0.000674  -0.006385   0.002909
    300       0.016923  -0.013804  -0.000378  -0.011325   0.018342  -0.002837
    301       0.001402  -0.002129   0.000978  -0.000304   0.009024   0.001816
    302       0.014428  -0.012374  -0.004507  -0.024895   0.031405   0.000874
    303      -0.015618   0.015827   0.003638   0.023790  -0.005485   0.006313
    304       0.002466  -0.007009  -0.002664  -0.026228   0.006422  -0.002724
    305      -0.022161   0.012736  -0.007484  -0.036800  -0.000045   0.003095
    306      -0.009267   0.009027   0.004738   0.028276  -0.001824   0.006500
    307      -0.005746   0.006207   0.003844   0.017404  -0.002252   0.003123
    308      -0.011270  -0.000163  -0.006305  -0.033943   0.007412   0.003689
    309      -0.020921   0.020877  -0.001709  -0.007274  -0.003722   0.002365
    310      -0.013663   0.003883  -0.001744  -0.016910  -0.012931  -0.004522
    311      -0.008934   0.001625  -0.004896  -0.024599   0.011392   0.005960
    312      -0.018951   0.012188   0.007668   0.044487  -0.007627   0.023027
    313      -0.019086  -0.021765   0.005349   0.022089  -0.000742   0.059555
    314      -0.000316   0.005607  -0.000320   0.000532   0.001368  -0.012189
    315      -0.019066   0.006630   0.006119   0.030531  -0.010842   0.024442
    316      -0.002701   0.023366  -0.005784  -0.012085   0.019382  -0.016553
    317      -0.013322  -0.021317   0.010634   0.047232  -0.010290   0.044955
    318      -0.008455   0.045433  -0.005231  -0.003849   0.015358  -0.030803
    319      -0.001658   0.018715  -0.004396  -0.010381   0.012231  -0.016735
    320       0.004975   0.014104   0.000372   0.005872  -0.002760  -0.032403
    321      -0.022169   0.013245  -0.007503  -0.038174   0.005882   0.006228
    322       0.013245  -0.004379   0.003936   0.019545  -0.010929  -0.022033
    323      -0.006793  -0.001833  -0.001589  -0.008123   0.005798   0.005600
    324      -0.026090   0.020412  -0.007427  -0.035740   0.006218   0.009524
    325      -0.011226   0.016872  -0.002927  -0.012680  -0.002453  -0.002755
    326       0.002719   0.001147   0.004359   0.025552  -0.001088  -0.001544
    327       0.008420  -0.009791   0.001698   0.005224  -0.008087  -0.018387
    328       0.003749   0.003714   0.000915   0.004250  -0.008565  -0.014578
    329      -0.016127  -0.013265   0.001104   0.000645  -0.000082   0.014533
    330      -0.016339  -0.007488  -0.000009  -0.003438  -0.004844  -0.007354
    331      -0.011856   0.024656  -0.002817  -0.008585  -0.000868  -0.006291
    332       0.003189  -0.006393   0.001115   0.003500   0.000749   0.008284
    333       0.034036  -0.004682   0.001245   0.004741  -0.007578  -0.025722
    334      -0.032342   0.005735  -0.003509  -0.019711  -0.002459   0.000824
    335       0.008901  -0.009397   0.001210   0.002809  -0.000393   0.005174
    336      -0.160766   0.093635  -0.010341  -0.037388  -0.019674  -0.029183
    337       0.477912  -0.314614   0.034841   0.119627   0.037717   0.057978
    338       0.118154  -0.067229   0.008196   0.028428   0.006375   0.008583
    339      -0.253263   0.167233  -0.017678  -0.059510  -0.025181  -0.039738
    340      -0.374899   0.273239  -0.027168  -0.081101  -0.017676  -0.023440
    341       0.136061  -0.057908   0.008080   0.031503   0.008786   0.006616
    342       0.460757  -0.337825   0.034563   0.105832   0.019320   0.026598
    343      -0.033045   0.038320  -0.002306  -0.000329   0.004698   0.009422
    344      -0.187600   0.139171  -0.014876  -0.050677  -0.016068  -0.028128
    345       0.003154   0.016006  -0.001943  -0.007664  -0.006104  -0.021767
    346      -0.025678  -0.019969   0.001822   0.005000   0.003838   0.002119
    347       0.007525  -0.004791   0.001344   0.004986  -0.000224  -0.006074
    348       0.016931   0.009851  -0.001153  -0.005695  -0.009778  -0.030088
    349      -0.015477  -0.024850   0.002037   0.005677   0.007054   0.020878
    350      -0.010328   0.003394   0.000287   0.001889   0.002766  -0.000753
    351       0.006532  -0.015371   0.002119   0.008826   0.004827   0.012295
    352      -0.033559  -0.058054   0.006424   0.022588   0.014724   0.030155
    353       0.021916   0.059938  -0.007232  -0.027997  -0.014004  -0.029819
    354      -0.013745  -0.027318   0.002931   0.010120   0.004696   0.010208
    355      -0.019095  -0.060911   0.007515   0.028985   0.020139   0.044289
    356      -0.015947  -0.007349   0.000675   0.001776   0.004643   0.012150
    357       0.051562   0.047185  -0.004288  -0.012497  -0.005827  -0.013529
    358       0.005708  -0.004152   0.000269   0.000294   0.000285   0.002856
    359       0.007979   0.046026  -0.006005  -0.024309  -0.013289  -0.025333
    360       0.083582   0.105463  -0.010440  -0.033124  -0.014786  -0.032719
    361       0.003674   0.014921  -0.001510  -0.004866  -0.002513  -0.006334
    362      -0.064219  -0.078683   0.007409   0.021392   0.007291   0.017475
    363       0.048043   0.080185  -0.008200  -0.026431  -0.009936  -0.021494
    364       0.091057   0.094060  -0.008875  -0.027313  -0.015348  -0.035825
    365       0.033195   0.054167  -0.005833  -0.020694  -0.011882  -0.025791
    366      -0.120880  -0.110023   0.010438   0.033168   0.021329   0.048428
    367      -0.047766  -0.046821   0.004521   0.014120   0.007018   0.015479
    368      -0.021640  -0.021874   0.002476   0.010313   0.010141   0.022252
    369      -0.097816  -0.092252   0.008992   0.029652   0.020646   0.046726
    370       0.054118   0.057507  -0.005971  -0.022029  -0.017889  -0.039707
    371      -0.033238  -0.029276   0.002906   0.010355   0.008240   0.018172
    372      -0.056239  -0.044423   0.004350   0.015259   0.014412   0.033068
    373      -0.048198  -0.056415   0.005038   0.012234  -0.002179  -0.005040
    374       0.028765   0.022662  -0.001864  -0.004965  -0.001961  -0.004938
    375       0.060626   0.094694  -0.008745  -0.022248   0.011015   0.030711
    376      -0.166375  -0.239232   0.022340   0.057415  -0.020564  -0.059573
    377      -0.007765   0.014620  -0.001165   0.000888   0.018075   0.045214
    378      -0.072688  -0.134406   0.012445   0.029650  -0.026242  -0.070718
    379       0.042443   0.086414  -0.007836  -0.019758   0.017358   0.047165
    380       0.034571   0.070927  -0.006395  -0.013532   0.019876   0.051846
    381       0.099836   0.133143  -0.012371  -0.033446   0.005366   0.018122
    382       0.047521   0.085872  -0.007817  -0.020190   0.014063   0.038954
    383      -0.139468  -0.220888   0.020590   0.053812  -0.023053  -0.066070
    384      -0.047831  -0.045564   0.004326   0.013285   0.006138   0.013019
    385       0.048924   0.052086  -0.004773  -0.014738  -0.002682  -0.003408
    386       0.073541   0.061485  -0.005690  -0.018557  -0.015431  -0.036798
    387       0.021593   0.032739  -0.003275  -0.010249  -0.001078   0.000003
    388       0.086933   0.076861  -0.006490  -0.018312  -0.006674  -0.016716
    389       0.004332   0.009528  -0.001664  -0.008758  -0.008535  -0.015621
    390      -0.028601  -0.024407   0.001861   0.002987  -0.003584  -0.007632
    391       0.086795   0.066727  -0.005224  -0.014042  -0.008471  -0.024049
    392       0.066260   0.052259  -0.004507  -0.013237  -0.010294  -0.026257
    393       0.025128   0.012979   0.000430   0.010736   0.023371   0.052251
    394      -0.047609  -0.153226   0.012911   0.021371  -0.044502  -0.100462
    395      -0.105416  -0.212374   0.017733   0.031781  -0.046294  -0.102796
    396      -0.065287  -0.210274   0.017245   0.028669  -0.057045  -0.126672
    397       0.115133   0.221042  -0.018443  -0.036249   0.039820   0.088251
    398      -0.036976  -0.045019   0.005151   0.018501   0.014152   0.031688
    399       0.084670   0.151736  -0.011077  -0.010338   0.053741   0.119413
    400       0.038245   0.048371  -0.003677  -0.007843   0.002724   0.004206
    401       0.061562   0.182167  -0.013719  -0.014498   0.070062   0.157322
    402      -0.000336  -0.000255  -0.037941   0.003247   0.001244   0.000906
    403       0.000344   0.000406   0.049809  -0.004557  -0.001931  -0.003825
    404       0.000469   0.000555   0.067632  -0.006112  -0.002571  -0.005020
    405       0.000186   0.000187   0.034112  -0.003528  -0.001706  -0.004646
    406      -0.000313  -0.000242  -0.056542   0.005909   0.002890   0.007345
    407      -0.000639  -0.000426  -0.092715   0.009181   0.004210   0.008710
    408      -0.000660  -0.000488  -0.072826   0.006180   0.002317   0.001784
    409       0.000699   0.000716   0.095851  -0.008718  -0.003633  -0.007002
    410       0.000964   0.000987   0.131709  -0.011905  -0.004941  -0.009451
    411      -0.000119  -0.000201  -0.039248   0.004324   0.002175   0.007156
    412       0.000812   0.000653   0.106069  -0.009673  -0.003927  -0.007215
    413       0.000959   0.000831   0.134633  -0.012474  -0.005208  -0.010588
    414      -0.000104  -0.000214  -0.043205   0.004847   0.002496   0.008172
    415       0.000954   0.000752   0.125184  -0.011401  -0.004647  -0.007893
    416       0.001176   0.000979   0.162704  -0.014979  -0.006230  -0.011396
                 48         49         50         51         52         53    
      0      -0.002714  -0.000025   0.000002  -0.000181  -0.004193  -0.000227
      1       0.005923   0.000166  -0.000935  -0.000978  -0.004638  -0.006188
      2       0.007252   0.000129  -0.000569  -0.000475   0.004433  -0.005573
      3       0.001049   0.000127  -0.001116  -0.001650  -0.033823   0.019214
      4      -0.000202  -0.000077   0.000852   0.001396   0.043513  -0.038716
      5       0.000098  -0.000097   0.000992   0.001793   0.056114  -0.053283
      6       0.002262   0.000139  -0.001118  -0.001648  -0.033613   0.021757
      7      -0.003419  -0.000192   0.001623   0.002292   0.054507  -0.040092
      8      -0.003240  -0.000164   0.001310   0.002153   0.059918  -0.057729
      9       0.003193   0.000081  -0.000462  -0.000735  -0.011245   0.011872
     10      -0.006683  -0.000236   0.001679   0.002047   0.036915  -0.021386
     11      -0.007724  -0.000220   0.001360   0.001780   0.034893  -0.031691
     12       0.000525   0.000085  -0.000747  -0.001023  -0.017512   0.004469
     13      -0.000365  -0.000088   0.000865   0.001145   0.024144  -0.010504
     14       0.001911   0.000056  -0.000334  -0.000142   0.008905  -0.018027
     15       0.002304   0.000178  -0.001402  -0.001881  -0.026835   0.005635
     16      -0.002368  -0.000189   0.001598   0.002233   0.037765  -0.016159
     17      -0.001249  -0.000102   0.000811   0.001502   0.029314  -0.025113
     18       0.003050   0.000131  -0.000810  -0.000904  -0.000491  -0.010436
     19      -0.004442  -0.000160   0.001007   0.001082  -0.002671   0.015439
     20      -0.003992  -0.000139   0.000892   0.000906   0.003718   0.007875
     21       0.003968   0.000199  -0.001318  -0.001883  -0.012479  -0.004788
     22      -0.002800   0.000136  -0.001410  -0.003077  -0.048423   0.019422
     23      -0.004427  -0.000205   0.001439   0.001706   0.010210   0.012552
     24       0.005178   0.000143  -0.000763   0.000008   0.003287  -0.006676
     25       0.000880   0.000029  -0.000297   0.001354  -0.012086   0.012526
     26       0.000870   0.000073  -0.000632  -0.001157  -0.009651  -0.007744
     27       0.021710   0.001028  -0.007181  -0.009027  -0.043009  -0.084325
     28       0.015931   0.000863  -0.006027  -0.007377  -0.031835  -0.070781
     29       0.005855   0.000339  -0.002664  -0.003872  -0.031491  -0.027878
     30      -0.005101  -0.000540   0.004354   0.007816   0.053197   0.040667
     31       0.002491  -0.000175   0.001139   0.006873   0.006297   0.018345
     32       0.006566   0.000407  -0.003121  -0.004488  -0.032005  -0.031710
     33      -0.004186  -0.000626   0.004649   0.011624   0.040541   0.039182
     34       0.006194   0.000013  -0.000303   0.005370  -0.006161   0.003283
     35      -0.005347   0.000004   0.000395  -0.005279   0.016857   0.010007
     36      -0.004528  -0.000547   0.003584   0.013018   0.021529   0.025789
     37      -0.004948  -0.000569   0.004686   0.004143   0.053129   0.052469
     38      -0.013553  -0.000354   0.003042  -0.003664   0.042338   0.033646
     39      -0.005732  -0.000591   0.003945   0.013280   0.026501   0.030094
     40      -0.006649  -0.000401   0.003440  -0.001193   0.035580   0.035422
     41      -0.007227  -0.000142   0.001001  -0.004305   0.009576   0.008260
     42      -0.016689  -0.001057   0.007867   0.016538   0.072428   0.070903
     43       0.002773   0.000775  -0.005326  -0.011871  -0.036863  -0.042047
     44       0.005015   0.000704  -0.005608  -0.011227  -0.054291  -0.054405
     45       0.003924  -0.000226   0.001036   0.010176  -0.006520   0.001755
     46      -0.008330  -0.000731   0.005747  -0.004847   0.040663   0.042323
     47       0.000140  -0.000126   0.000729  -0.007052  -0.005607  -0.002555
     48       0.000335   0.000734  -0.004955   0.000477  -0.025208  -0.025973
     49      -0.012783  -0.000532   0.003614  -0.021467  -0.009433  -0.003962
     50       0.001892   0.000055   0.000248   0.004307   0.025023   0.023096
     51       0.003738   0.000860  -0.005765  -0.001840  -0.008362  -0.013911
     52      -0.010342  -0.000460   0.003143  -0.017965   0.009864   0.011783
     53       0.001113  -0.000111   0.001667   0.019722   0.054643   0.052096
     54       0.004433   0.000868  -0.006064  -0.002536  -0.014793  -0.019761
     55      -0.003032  -0.000252   0.001467  -0.002428   0.012849   0.014660
     56      -0.000266  -0.000142   0.000889   0.015366   0.023506   0.024722
     57       0.000473   0.001275  -0.009270  -0.023001  -0.060022  -0.066204
     58       0.006446   0.000425  -0.002908   0.010318   0.001156   0.001333
     59       0.007511   0.001141  -0.008017   0.007473  -0.040217  -0.042576
     60       0.010409   0.000613  -0.003907   0.017046   0.014880   0.010777
     61       0.000035  -0.000519   0.002806   0.006551   0.021398   0.024296
     62      -0.001963  -0.000643   0.002643  -0.000667   0.011065   0.013310
     63      -0.003191  -0.001197   0.006561  -0.008466   0.019571   0.022326
     64       0.001851  -0.000460  -0.000614   0.023571  -0.022006  -0.018495
     65       0.001982  -0.000068  -0.000463   0.007628   0.010955   0.011310
     66      -0.008036  -0.001686   0.007302  -0.006272   0.002049   0.006805
     67       0.005543  -0.000029  -0.002048   0.022223  -0.016018  -0.014346
     68       0.003123   0.000034   0.002461   0.006966   0.039919   0.040850
     69      -0.007295  -0.001657   0.007106  -0.006617   0.008448   0.012841
     70       0.004118   0.000134  -0.000908   0.006232   0.001741   0.002082
     71      -0.002559  -0.000081   0.004242   0.003396   0.017810   0.020414
     72      -0.011338  -0.002225   0.013239  -0.025201   0.043220   0.049627
     73       0.001503  -0.000049   0.001736  -0.005756   0.017508   0.018474
     74      -0.002847   0.001383  -0.005824  -0.007976  -0.028551  -0.031950
     75      -0.001867  -0.001057   0.002057   0.013595  -0.012236  -0.008960
     76      -0.000302  -0.000125   0.001310  -0.006979   0.012946   0.013516
     77      -0.003378  -0.000618   0.009511   0.003727   0.013711   0.018093
     78       0.000563   0.000762  -0.011000   0.000448  -0.012951  -0.015956
     79      -0.008560  -0.000614   0.009681  -0.004097  -0.013528  -0.012488
     80      -0.007122  -0.000088   0.007474  -0.001751  -0.000448   0.001397
     81       0.005939   0.001416  -0.016294  -0.001110  -0.006005  -0.010248
     82      -0.007136   0.000138   0.009320  -0.000743  -0.023010  -0.023336
     83      -0.001649  -0.000152  -0.000501  -0.007833   0.018770   0.020405
     84       0.005270   0.001404  -0.015688  -0.001275  -0.007615  -0.011926
     85       0.000510   0.000812   0.005196   0.000297  -0.007436  -0.007852
     86       0.000347  -0.000646  -0.004154  -0.004224   0.011852   0.013657
     87      -0.002119   0.001647  -0.014267  -0.004715  -0.023820  -0.030528
     88       0.001547  -0.000767   0.011823  -0.001477   0.021345   0.025903
     89       0.006223   0.001409  -0.015359   0.001862  -0.014348  -0.017402
     90       0.010794   0.001115  -0.014697   0.002387   0.004971   0.002670
     91       0.005194   0.001760   0.004625   0.001845  -0.001612  -0.001787
     92      -0.000300  -0.002391  -0.003883  -0.001372   0.015329   0.018632
     93      -0.007570  -0.002664   0.002013  -0.001542   0.008771   0.010799
     94      -0.004555  -0.000911   0.001190   0.002609  -0.011540  -0.012592
     95      -0.009022  -0.005176  -0.013041   0.002087  -0.003739  -0.003264
     96      -0.009477  -0.003541   0.008077  -0.000257   0.000199   0.002297
     97      -0.009323  -0.002610  -0.013337   0.002634  -0.023063  -0.027125
     98      -0.007669  -0.004377  -0.013759   0.001527   0.001900   0.002689
     99      -0.007571  -0.003479   0.007104  -0.000390   0.002635   0.004979
    100      -0.000686  -0.001175  -0.014335   0.000352  -0.009149  -0.011968
    101      -0.006283  -0.002245  -0.002027   0.000213   0.004388   0.005847
    102      -0.008294  -0.003061   0.024219  -0.002934   0.017460   0.023820
    103      -0.010798  -0.005152  -0.000765  -0.001336   0.012848   0.016165
    104      -0.000646   0.000722   0.008148  -0.001239   0.005731   0.007545
    105      -0.007819  -0.004515  -0.011146   0.002136  -0.006772  -0.007265
    106       0.018153   0.002852  -0.007342  -0.000544  -0.002563  -0.004516
    107      -0.009318  -0.002103   0.006952  -0.000339   0.005262   0.007503
    108       0.023217   0.005333  -0.000243   0.000293  -0.002512  -0.004052
    109       0.010726  -0.000357  -0.015077  -0.000489  -0.000202  -0.001397
    110      -0.021812  -0.000050   0.029322   0.002513  -0.015255  -0.016278
    111       0.041963   0.007677  -0.008480  -0.001469   0.006902   0.006317
    112      -0.011403  -0.001240  -0.007790   0.001971  -0.013577  -0.016898
    113      -0.008807   0.002524   0.023260   0.001738  -0.011444  -0.012535
    114       0.038299   0.006424  -0.004887  -0.000758   0.002319   0.001063
    115      -0.014792   0.002816  -0.002023   0.000976  -0.006388  -0.008269
    116       0.006569   0.003624   0.004243  -0.000107  -0.000307  -0.000240
    117       0.030484   0.009608   0.016160   0.001643  -0.013885  -0.018228
    118      -0.024401   0.002015   0.013591  -0.000333   0.004854   0.006962
    119       0.009722   0.002263  -0.003610  -0.001149   0.006837   0.008355
    120       0.039681   0.003734  -0.022314  -0.001922   0.010195   0.010113
    121      -0.021401   0.004813   0.000532   0.000702  -0.004615  -0.006008
    122       0.006476   0.002077  -0.010803  -0.001135   0.006537   0.007586
    123      -0.002956  -0.009759   0.003183  -0.000080   0.001303   0.001767
    124      -0.047600   0.002325   0.012879   0.000618  -0.002564  -0.002012
    125       0.009398  -0.007785  -0.004144   0.000759  -0.005388  -0.006946
    126       0.008811  -0.012608  -0.000065  -0.000200   0.002259   0.003168
    127      -0.011239  -0.007718   0.008954   0.000919  -0.005394  -0.006162
    128       0.026252  -0.012669  -0.003212   0.001345  -0.009984  -0.013264
    129       0.005137  -0.014615   0.001280   0.000015   0.001123   0.001904
    130       0.028763   0.005196  -0.006582  -0.000511   0.001966   0.001850
    131       0.020205  -0.000009  -0.002441   0.000549  -0.005045  -0.007062
    132       0.018625  -0.007767  -0.006794  -0.000047   0.000649   0.000781
    133       0.035247   0.002385  -0.011293  -0.000729   0.003348   0.003069
    134       0.013006  -0.007087  -0.000382   0.000405  -0.003230  -0.004683
    135      -0.064875   0.018821   0.014074   0.000846  -0.003521  -0.002735
    136       0.016205   0.007585  -0.004080  -0.000277   0.000084  -0.000966
    137      -0.017730   0.005568   0.003099   0.000128   0.000239   0.000766
    138      -0.055641   0.017047   0.011519   0.000702  -0.002603  -0.001524
    139       0.007045   0.002992   0.001346  -0.000031  -0.001688  -0.003280
    140      -0.003726   0.000719   0.000182  -0.000107   0.001611   0.002463
    141      -0.027486   0.012076   0.005040   0.000376  -0.001658  -0.001228
    142       0.011354  -0.014093   0.000947  -0.000031  -0.000462  -0.000987
    143       0.000769   0.004285  -0.001024  -0.000184   0.001565   0.002027
    144       0.004284  -0.006678  -0.000998   0.000134  -0.000507  -0.000481
    145      -0.008264   0.012506   0.001461  -0.000079  -0.000578  -0.000686
    146      -0.018358   0.002748   0.005324   0.000129   0.000370   0.000926
    147      -0.009604   0.015811   0.000689   0.000080  -0.001208  -0.001660
    148       0.025189  -0.043384  -0.002129  -0.000010   0.001563   0.002661
    149       0.041559  -0.003298  -0.010753  -0.000750   0.003529   0.003151
    150      -0.025014  -0.027000   0.014684   0.000782  -0.002230  -0.001384
    151       0.014847   0.028827  -0.010442  -0.001329   0.007584   0.009628
    152      -0.036549   0.018097   0.008661   0.000375  -0.001531  -0.000528
    153       0.001132   0.000150  -0.001291  -0.001773  -0.031160   0.010813
    154       0.000522  -0.000055   0.000710   0.001161   0.034623  -0.027313
    155       0.001963   0.000017   0.000107   0.000663   0.032199  -0.038472
    156       0.002534   0.000171  -0.001374  -0.001821  -0.030758   0.011128
    157      -0.001748  -0.000078   0.000715   0.001054   0.030770  -0.027580
    158      -0.001954  -0.000092   0.000754   0.001281   0.037880  -0.038368
    159      -0.006844  -0.000280   0.002109   0.002721   0.061132  -0.042604
    160       0.011061   0.000450  -0.003281  -0.004503  -0.093986   0.066972
    161       0.013322   0.000437  -0.003123  -0.004572  -0.108308   0.098197
    162      -0.004199  -0.000135   0.000888   0.001305   0.026336  -0.025328
    163       0.006399   0.000205  -0.001308  -0.002082  -0.040997   0.039996
    164       0.012359   0.000536  -0.003899  -0.005295  -0.089314   0.050959
    165      -0.002976   0.000011  -0.000370  -0.000511  -0.005324  -0.012376
    166       0.008057   0.000300  -0.001913  -0.002505  -0.033478   0.018661
    167       0.012230   0.000497  -0.003420  -0.004264  -0.058665   0.022659
    168      -0.007879   0.000022  -0.001256  -0.002400  -0.119197   0.115341
    169       0.016565   0.000279  -0.000345   0.000809   0.165870  -0.204432
    170       0.023759   0.000518  -0.001737  -0.000487   0.201914  -0.277576
    171      -0.005169  -0.000072   0.000224   0.000109   0.000195  -0.006761
    172       0.011200   0.000342  -0.002107  -0.002354  -0.025457   0.002745
    173       0.013494   0.000284  -0.001457  -0.001560  -0.012034   0.008672
    174      -0.010805   0.000104  -0.002618  -0.004894  -0.242407   0.248255
    175      -0.002117   0.000182  -0.002242  -0.003909  -0.174946   0.187588
    176       0.014630   0.000987  -0.008376  -0.012267  -0.348451   0.311879
    177       0.005092   0.000104  -0.000501  -0.000759  -0.009575   0.013422
    178      -0.011110  -0.000375   0.002582   0.003020   0.048460  -0.022286
    179      -0.012698  -0.000318   0.001820   0.002248   0.037304  -0.034622
    180       0.005917  -0.000232   0.003740   0.007072   0.372544  -0.422721
    181       0.016991   0.000771  -0.005566  -0.007755  -0.149319   0.109150
    182       0.007703   0.000410  -0.003220  -0.004336  -0.105062   0.083414
    183       0.004890   0.000097  -0.000234   0.000097   0.031829  -0.031975
    184      -0.004042  -0.000161   0.001084   0.001202   0.003736   0.010593
    185      -0.003615   0.000021  -0.000431  -0.001558  -0.023197   0.012622
    186       0.003478   0.000157  -0.001036  -0.000967   0.000420  -0.018160
    187      -0.004514  -0.000229   0.001490   0.002434   0.003872   0.014595
    188      -0.004397  -0.000176   0.001181   0.001278   0.005081   0.012888
    189       0.007606   0.000484  -0.003436  -0.005839  -0.035907  -0.022163
    190       0.001677   0.000672  -0.005456  -0.011470  -0.094254  -0.014831
    191      -0.005665  -0.000277   0.001962   0.002580   0.015784   0.016744
    192       0.028961   0.001689  -0.012391  -0.018592  -0.118445  -0.121398
    193       0.016448   0.001536  -0.011634  -0.020614  -0.142675  -0.087873
    194       0.000925   0.000050  -0.000462  -0.000586  -0.007215  -0.006359
    195       0.017023   0.001110  -0.008291  -0.013123  -0.097681  -0.064277
    196       0.026236   0.000881  -0.005298  -0.002455   0.050572  -0.117582
    197       0.020071   0.001437  -0.010977  -0.018616  -0.126896  -0.104002
    198       0.032983   0.001000  -0.005991  -0.002619   0.054565  -0.134306
    199       0.018668   0.000866  -0.005820  -0.006022  -0.009691  -0.083203
    200       0.000802  -0.000250   0.001763   0.005249   0.020719   0.010457
    201      -0.010534  -0.000905   0.007153   0.011589   0.082135   0.068389
    202       0.010672   0.000137  -0.001647   0.007145  -0.036372  -0.015334
    203       0.006100   0.000247  -0.002102  -0.000949  -0.029095  -0.024599
    204      -0.006652  -0.000585   0.004921   0.006880   0.069356   0.048518
    205      -0.001586  -0.000338   0.002656   0.006592   0.032974   0.036552
    206       0.016018   0.000865  -0.006752  -0.007348  -0.070966  -0.070158
    207      -0.002639  -0.000652   0.004675   0.013911   0.034541   0.038012
    208       0.010521   0.000174  -0.001906   0.007177  -0.031957  -0.015228
    209      -0.012441  -0.000515   0.004850  -0.003130   0.068483   0.056789
    210      -0.003290  -0.000749   0.005933   0.011964   0.058203   0.053863
    211       0.018407   0.000536  -0.004496   0.003100  -0.051013  -0.039794
    212      -0.002165   0.000220  -0.001493  -0.006031  -0.005308  -0.010190
    213      -0.001900  -0.000431   0.002352   0.014369   0.003307   0.011933
    214      -0.009345  -0.001198   0.009515   0.009340   0.098628   0.094662
    215      -0.016923  -0.000729   0.006096  -0.001744   0.074656   0.061837
    216       0.027678  -0.001095   0.009215   0.026768   0.112210   0.099244
    217      -0.205649   0.000564  -0.007000  -0.054899  -0.136957  -0.109806
    218      -0.126018   0.000495  -0.005778  -0.037207  -0.101116  -0.084762
    219       0.141259  -0.000207   0.003764   0.041350   0.098034   0.071262
    220       0.210590   0.001352  -0.006402   0.027262   0.040503   0.001137
    221      -0.000094   0.001618  -0.013000  -0.022800  -0.130539  -0.128218
    222      -0.233796  -0.002244   0.013677  -0.017534   0.039537   0.072358
    223       0.024916   0.001441  -0.009993  -0.014308  -0.067074  -0.078600
    224       0.159826   0.000714  -0.003507   0.022166   0.020771   0.000428
    225       0.013198  -0.000218   0.000473   0.011087  -0.028754  -0.014190
    226      -0.002477  -0.000947   0.006497  -0.005861   0.016161   0.025984
    227      -0.001442  -0.000589   0.003168  -0.010403  -0.021922  -0.011529
    228       0.005862  -0.000586   0.003142   0.013942  -0.004716   0.007879
    229      -0.017092  -0.000367   0.004161  -0.005533   0.066856   0.057466
    230       0.005338   0.000239  -0.001950  -0.013718  -0.034861  -0.029659
    231      -0.001547   0.001122  -0.007492  -0.001717  -0.035834  -0.039469
    232      -0.015052  -0.000649   0.004032  -0.026183  -0.040230  -0.029095
    233       0.007417  -0.000609   0.004855   0.012533   0.070113   0.069309
    234      -0.003418   0.000949  -0.006431   0.000845  -0.050374  -0.049173
    235      -0.015237  -0.000222   0.001105  -0.038850  -0.042480  -0.037942
    236      -0.002690   0.000466  -0.002904  -0.010796  -0.020678  -0.022052
    237       0.007574   0.000848  -0.005610   0.002261   0.010086   0.002148
    238      -0.012824  -0.000834   0.005679  -0.020496   0.020385   0.023649
    239       0.001188  -0.000659   0.005451   0.019102   0.086020   0.083164
    240      -0.011647   0.002869  -0.019773   0.135905  -0.107462  -0.100386
    241      -0.004811   0.002581  -0.016934   0.228880  -0.047028  -0.029876
    242      -0.008654   0.005780  -0.037893   0.487216  -0.117933  -0.084782
    243      -0.014904   0.003271  -0.021946   0.252070  -0.080729  -0.064272
    244       0.027251  -0.003853   0.024944  -0.416519   0.096545   0.063909
    245       0.022457  -0.000111  -0.000332  -0.236752  -0.049435  -0.072926
    246       0.026549  -0.002138   0.012425  -0.489932  -0.023566  -0.068166
    247       0.006121   0.003005  -0.019689   0.212899  -0.052660  -0.039655
    248       0.017501  -0.001394   0.008289  -0.266707  -0.000318  -0.023395
    249       0.018026   0.000963  -0.005349   0.039637   0.034412   0.029291
    250      -0.005089  -0.000669   0.003361  -0.009765   0.008001   0.011210
    251      -0.012014  -0.001904   0.008274  -0.015046  -0.014787  -0.007270
    252       0.018297   0.001478  -0.008727   0.031813   0.019199   0.011823
    253       0.010123   0.000188   0.000343   0.033755   0.056507   0.056923
    254       0.005087   0.000247  -0.002753   0.009439   0.006256   0.004983
    255      -0.008155  -0.001944   0.010652  -0.020455   0.023089   0.028264
    256       0.000676  -0.000352  -0.004977   0.037887  -0.064781  -0.061507
    257      -0.004708  -0.001102   0.005842  -0.011122   0.022604   0.026336
    258      -0.001545  -0.001232   0.008645  -0.017185   0.040101   0.042769
    259       0.004173  -0.000275  -0.001555   0.025458  -0.022461  -0.019654
    260       0.008644   0.000762  -0.008347   0.031623  -0.030426  -0.032812
    261      -0.009494  -0.001823   0.006247   0.002029  -0.015970  -0.010189
    262       0.004847  -0.000116  -0.002286   0.025846  -0.022824  -0.020592
    263       0.005317  -0.000655   0.007539   0.003976   0.066273   0.069294
    264       0.033732  -0.001308   0.007727  -0.034000   0.080779   0.082740
    265       0.016284   0.000200  -0.001442   0.005243   0.015633   0.015398
    266      -0.152565  -0.001454   0.016788  -0.023680  -0.107327  -0.096941
    267       0.073684   0.000036  -0.004028  -0.021430   0.069161   0.064997
    268       0.064075   0.000506  -0.001633  -0.008318   0.084740   0.082541
    269       0.118641   0.004549  -0.030167  -0.002863   0.010870  -0.007425
    270      -0.149078  -0.005903   0.041628  -0.032629   0.003737   0.027392
    271      -0.078354  -0.000985   0.010575  -0.024662  -0.035409  -0.029513
    272       0.035698   0.002566  -0.014756  -0.007777  -0.021261  -0.030146
    273       0.002435  -0.001020   0.001364   0.030359  -0.025212  -0.021427
    274       0.004902   0.000632  -0.005168  -0.003219   0.014641   0.013434
    275      -0.005896  -0.001823   0.019278   0.022083  -0.008518  -0.000451
    276      -0.002782  -0.002006   0.008679   0.023261  -0.015451  -0.009066
    277      -0.002545  -0.000102   0.000375  -0.023784   0.035915   0.036162
    278      -0.002835   0.000423   0.001993  -0.011635   0.024171   0.025051
    279       0.001086   0.001511  -0.017419  -0.006008  -0.014674  -0.020573
    280      -0.016061  -0.000144   0.010135  -0.006258  -0.039408  -0.041486
    281      -0.010384  -0.000800   0.015095   0.005091  -0.007721  -0.003592
    282      -0.003566   0.000569  -0.009577   0.000159  -0.021045  -0.024485
    283      -0.004769  -0.000790   0.009165  -0.002852  -0.001350   0.001080
    284      -0.012784   0.000727   0.006803  -0.005188  -0.025705  -0.027525
    285       0.011350   0.001754  -0.021074  -0.000242   0.001085  -0.003644
    286      -0.009521   0.000589   0.008824   0.000767  -0.036118  -0.037713
    287      -0.002174  -0.001034   0.003557  -0.010483   0.032290   0.036089
    288      -0.010308   0.000480  -0.012837  -0.005780  -0.035657  -0.042844
    289       0.012437   0.004376   0.019156  -0.009876   0.039753   0.041918
    290      -0.014149  -0.005269  -0.021750   0.009483  -0.046803  -0.047940
    291      -0.020753  -0.005515  -0.013663  -0.000044  -0.031529  -0.032702
    292       0.001383  -0.002671   0.018597  -0.002853   0.048488   0.058291
    293       0.027722   0.008437  -0.011160  -0.004489   0.013119   0.007250
    294       0.019468   0.010283  -0.014585  -0.010668  -0.016207  -0.029808
    295      -0.009826  -0.005818   0.003570   0.007341  -0.001509   0.004849
    296       0.012682   0.003536  -0.023065   0.005215  -0.029043  -0.035810
    297       0.021436   0.002101  -0.019294   0.006256   0.016159   0.014501
    298       0.019653   0.005464  -0.000485   0.000980   0.008217   0.007221
    299      -0.010615  -0.004057   0.000211  -0.003264   0.005983   0.009153
    300       0.017844   0.002503  -0.020557   0.003581   0.005202   0.001664
    301       0.002693   0.000893   0.010599   0.001827   0.006375   0.008406
    302       0.018425   0.000689  -0.012321   0.002395   0.030162   0.033243
    303      -0.013852  -0.004093   0.006279  -0.003463   0.012777   0.016559
    304       0.004622   0.000961  -0.006990   0.006550  -0.023952  -0.028701
    305      -0.014948  -0.007057  -0.014103   0.003486  -0.018522  -0.019559
    306      -0.010676  -0.003117   0.002260  -0.003884   0.018909   0.022598
    307      -0.005729  -0.000315   0.016939  -0.001003   0.005223   0.008425
    308      -0.010487  -0.006064  -0.027233   0.003444  -0.010626  -0.012681
    309      -0.009611  -0.004097   0.006375   0.001296  -0.007224  -0.005957
    310      -0.004302  -0.000686  -0.015608   0.004046  -0.035363  -0.042179
    311      -0.010275  -0.005740  -0.013489   0.001973   0.002658   0.004270
    312      -0.053679  -0.024740  -0.139390  -0.013613   0.048126   0.051405
    313      -0.147725  -0.072274  -0.499881  -0.026489   0.080754   0.070387
    314       0.032702   0.016839   0.128717   0.005857  -0.014201  -0.009694
    315      -0.064378  -0.031188  -0.207890  -0.013748   0.038575   0.035851
    316       0.059942   0.030600   0.298477   0.012273  -0.012069   0.003514
    317      -0.113971  -0.054188  -0.397044  -0.024207   0.071313   0.064018
    318       0.095951   0.048971   0.449091   0.017678  -0.025382  -0.003290
    319       0.053360   0.026579   0.242954   0.010640  -0.016887  -0.005976
    320       0.081801   0.040978   0.292297   0.012967  -0.037648  -0.029421
    321      -0.018024  -0.008236  -0.026899   0.004005  -0.013563  -0.015588
    322       0.048318   0.010196  -0.002963  -0.003694   0.012410   0.011883
    323      -0.010640  -0.003691  -0.007931   0.000693   0.002576   0.003629
    324      -0.024845  -0.010147  -0.021491   0.003718  -0.011731  -0.012482
    325       0.002333  -0.002765  -0.015198   0.000581  -0.004712  -0.006145
    326       0.008751   0.002440   0.021906  -0.003356   0.019518   0.024578
    327       0.038755   0.009195   0.003387  -0.000616   0.000136  -0.001568
    328       0.029080   0.005415  -0.005649  -0.001159  -0.000448  -0.002545
    329      -0.035602   0.002320   0.051565   0.005419  -0.035183  -0.039698
    330       0.012933   0.005664   0.012030   0.001877  -0.012826  -0.015978
    331       0.013398  -0.005450  -0.038491  -0.002713   0.017437   0.019793
    332      -0.018908   0.000294   0.027713   0.002229  -0.013641  -0.014474
    333       0.056948   0.009105  -0.021490  -0.003166   0.016966   0.017548
    334      -0.008176  -0.000760  -0.007175   0.003138  -0.021402  -0.026704
    335      -0.012566   0.002138   0.027077   0.002348  -0.015101  -0.016719
    336       0.050711   0.011247   0.020061   0.003471  -0.025060  -0.030811
    337      -0.097022   0.001368   0.039026  -0.002476   0.017969   0.021758
    338      -0.012288   0.003571   0.014896  -0.000631   0.003637   0.004750
    339       0.070037   0.009527   0.007105   0.002615  -0.018639  -0.022691
    340       0.036163   0.001660  -0.000222   0.001159  -0.002482   0.000025
    341      -0.004599  -0.001292  -0.005337  -0.003536   0.023652   0.028921
    342      -0.039720   0.010883   0.036930   0.000593  -0.009875  -0.015510
    343      -0.017533   0.001556   0.015854  -0.000369   0.006291   0.009499
    344       0.049676   0.002463  -0.027897  -0.000122  -0.000916  -0.001518
    345       0.046513   0.003859  -0.039677  -0.002956   0.016705   0.017230
    346      -0.002007   0.014905  -0.024620  -0.001881   0.010592   0.011020
    347       0.015234   0.009050  -0.015769  -0.002186   0.012394   0.014261
    348       0.063876   0.012035  -0.037592  -0.003114   0.016213   0.016090
    349      -0.044555  -0.004300   0.024951   0.002830  -0.016748  -0.019148
    350       0.004376   0.003205  -0.025488  -0.002618   0.016247   0.018988
    351      -0.024374  -0.016487   0.016991   0.000739  -0.002494  -0.001508
    352      -0.058587   0.009413   0.009118  -0.000075   0.001785   0.003073
    353       0.056997  -0.006944  -0.020045   0.000440  -0.005426  -0.008752
    354      -0.019643  -0.009464   0.008625   0.000299  -0.000767  -0.000549
    355      -0.087079  -0.001108   0.026755   0.000624  -0.000324   0.002660
    356      -0.025542  -0.009331   0.007836   0.001023  -0.005511  -0.005820
    357       0.027060  -0.011888  -0.006599  -0.000491   0.003622   0.004590
    358      -0.006691  -0.021721   0.011207   0.001406  -0.008382  -0.010248
    359       0.047261  -0.029873  -0.005861   0.001706  -0.012505  -0.017072
    360       0.063956  -0.022611  -0.018789  -0.000457   0.002480   0.002157
    361       0.012655   0.011070  -0.008671  -0.000599   0.003071   0.003062
    362      -0.034534   0.006324   0.015607   0.000934  -0.005907  -0.006951
    363       0.041191  -0.011351  -0.015261  -0.000145   0.000602   0.000083
    364       0.071739  -0.012747  -0.022225  -0.001406   0.007810   0.008132
    365       0.050406  -0.017032  -0.013181   0.000002  -0.001224  -0.002999
    366      -0.096899   0.027859   0.022353   0.001269  -0.005955  -0.005520
    367      -0.030596   0.026743   0.004260  -0.000084   0.000271   0.000435
    368      -0.044494   0.018253   0.006891   0.000125   0.001321   0.002985
    369      -0.093502   0.026373   0.021394   0.001090  -0.004365  -0.003092
    370       0.079120  -0.011963  -0.018215  -0.000770   0.001647  -0.000372
    371      -0.036319   0.013731   0.005941   0.000242  -0.000027   0.000716
    372      -0.066874   0.020397   0.013674   0.000846  -0.003121  -0.001824
    373       0.011194   0.005258   0.000614  -0.000109  -0.001705  -0.003757
    374       0.010049  -0.007098  -0.002562  -0.000255   0.002462   0.003453
    375      -0.068144   0.157253  -0.009490  -0.000474  -0.001997  -0.002958
    376       0.134402  -0.367894   0.028884   0.001686   0.001674   0.004216
    377      -0.095338   0.155198   0.000316  -0.000301  -0.001476  -0.001707
    378       0.154225  -0.353596   0.017910   0.001466   0.002506   0.004693
    379      -0.103094   0.243619  -0.012859  -0.001084  -0.002008  -0.003324
    380      -0.111589   0.225489  -0.007861  -0.000798  -0.001209  -0.001896
    381      -0.043286   0.150932  -0.015813  -0.000733  -0.001068  -0.002466
    382      -0.085819   0.216642  -0.012957  -0.001017  -0.001801  -0.003290
    383       0.148004  -0.392740   0.028462   0.001762   0.003234   0.005997
    384      -0.025095  -0.030793   0.011566   0.000794  -0.001562   0.000400
    385       0.004166   0.081871  -0.013080  -0.000898  -0.001056  -0.005039
    386       0.075102  -0.058190  -0.013050  -0.000760   0.006063   0.007365
    387      -0.002381   0.069941  -0.009759  -0.000585  -0.001129  -0.003976
    388       0.034070  -0.069135  -0.002743   0.000078   0.002828   0.005192
    389       0.028638   0.142548  -0.024310  -0.001943   0.000348  -0.006780
    390       0.015411   0.015752  -0.004268  -0.000302  -0.000464  -0.001941
    391       0.051586  -0.178954   0.007153   0.000873   0.005087   0.011965
    392       0.054705  -0.096080  -0.003411  -0.000071   0.005789   0.009559
    393      -0.104919  -0.076338   0.038537   0.003047  -0.011216  -0.010309
    394       0.206690   0.210652  -0.059277  -0.008344   0.036055   0.039879
    395       0.211213   0.231243  -0.057390  -0.008143   0.032865   0.035486
    396       0.260129   0.178518  -0.055068  -0.007678   0.029713   0.030092
    397      -0.182130  -0.159604   0.040082   0.005948  -0.022113  -0.022038
    398      -0.063138   0.039691   0.013159  -0.000088   0.002149   0.005198
    399      -0.243057  -0.182908   0.067788   0.007219  -0.026482  -0.025233
    400      -0.008351   0.040801  -0.010968  -0.001668   0.010996   0.014901
    401      -0.321708  -0.212179   0.083865   0.009733  -0.038750  -0.038888
    402       0.000781  -0.000049   0.000590   0.000733   0.022494  -0.011645
    403      -0.002860  -0.000035   0.000067  -0.000248  -0.016689   0.017956
    404      -0.003743  -0.000051   0.000013  -0.000395  -0.025110   0.025568
    405      -0.003498  -0.000138   0.001044   0.001270   0.030012  -0.020431
    406       0.005619   0.000224  -0.001591  -0.002182  -0.043546   0.029919
    407       0.006779   0.000207  -0.001455  -0.002122  -0.049267   0.044799
    408       0.001478  -0.000103   0.001188   0.001632   0.045925  -0.025691
    409      -0.005224  -0.000045  -0.000128  -0.000827  -0.042864   0.043732
    410      -0.007040  -0.000064  -0.000255  -0.001198  -0.061521   0.061482
    411       0.005272   0.000196  -0.001315  -0.001374  -0.008871  -0.011974
    412      -0.005412  -0.000032  -0.000087  -0.000531  -0.015544   0.007042
    413      -0.007902  -0.000108   0.000287  -0.000160  -0.017573   0.013359
    414       0.006032   0.000216  -0.001360  -0.001272   0.011044  -0.040369
    415      -0.005973   0.000005  -0.000582  -0.001388  -0.056062   0.050172
    416      -0.008587  -0.000048  -0.000478  -0.001443  -0.075314   0.073383
                 54         55         56         57         58         59    
      0      -0.001191  -0.001558  -0.006283  -0.012089   0.021057   0.006948
      1      -0.001735  -0.001128   0.021331   0.017624  -0.013886   0.001680
      2       0.000800   0.002422   0.027514   0.021983  -0.028466  -0.007102
      3      -0.001795  -0.003283  -0.018010  -0.017850   0.030095   0.010746
      4      -0.001093   0.001165   0.039251   0.028501  -0.030504  -0.004649
      5      -0.002868  -0.000844   0.045691   0.047324  -0.053267  -0.007388
      6      -0.000860  -0.002136  -0.018326  -0.019616   0.029826   0.009200
      7       0.000597   0.003440   0.040574   0.026929  -0.033487  -0.008314
      8      -0.003728  -0.001806   0.047299   0.049499  -0.053323  -0.005848
      9       0.001976   0.002785   0.001659  -0.014921   0.018474   0.001762
     10       0.001553   0.003427   0.017174   0.005175  -0.010057  -0.005819
     11      -0.002578  -0.002135   0.013778   0.019994  -0.021570  -0.002231
     12      -0.002662  -0.003875  -0.009422  -0.003919   0.012127   0.007114
     13       0.002682   0.004704   0.020853   0.005749  -0.010142  -0.004728
     14      -0.002870  -0.002527   0.019748   0.020678  -0.016431   0.002226
     15      -0.003884  -0.005870  -0.020549  -0.000343   0.002015   0.002278
     16       0.003416   0.006015   0.029513   0.003378  -0.002760  -0.001314
     17      -0.001101   0.000600   0.037243   0.014916  -0.002467   0.007130
     18      -0.001750  -0.001845  -0.006626   0.002365  -0.008333  -0.005245
     19       0.001754   0.001129  -0.001966   0.000137   0.001475   0.002876
     20       0.002465   0.003277   0.004035  -0.014201   0.017218  -0.000010
     21      -0.002691  -0.004005  -0.023780   0.007320  -0.024330  -0.013816
     22      -0.007619  -0.014129  -0.065057   0.014249  -0.025579  -0.003958
     23       0.005463   0.007551   0.012381  -0.020006   0.020394  -0.003218
     24       0.001076   0.001825  -0.009503   0.002035  -0.023276  -0.017616
     25       0.000620  -0.000880  -0.027641   0.001467  -0.019089  -0.010465
     26      -0.004574  -0.005279   0.006612  -0.000738   0.018305   0.009838
     27      -0.029054  -0.034292   0.005268   0.058261  -0.016345   0.025865
     28      -0.019709  -0.018881   0.050252   0.014966   0.037403   0.027244
     29      -0.016241  -0.021178  -0.007527   0.027292   0.007993   0.025221
     30       0.023621   0.029581  -0.001773  -0.032761  -0.026899  -0.043917
     31       0.003970   0.003326  -0.012049  -0.004099  -0.002731  -0.001209
     32      -0.015152  -0.018021   0.004807   0.013825   0.022547   0.022664
     33       0.011886   0.010744  -0.004643   0.002044  -0.005023   0.007161
     34      -0.002359  -0.004107  -0.012496   0.005254  -0.004795   0.000427
     35       0.016008   0.024601   0.005548  -0.051598  -0.005460  -0.047908
     36       0.000596  -0.004201  -0.005658   0.019545   0.004550   0.023843
     37       0.028602   0.035223  -0.015511  -0.037843  -0.038256  -0.049017
     38       0.027619   0.038632   0.003136  -0.065540  -0.018926  -0.065726
     39       0.003665  -0.000018  -0.006050   0.012750   0.001666   0.016207
     40       0.018523   0.021717  -0.011187  -0.014715  -0.025303  -0.018313
     41       0.007486   0.011108   0.001600  -0.022475  -0.005840  -0.023968
     42       0.026858   0.028620  -0.007411  -0.018416  -0.010791  -0.005306
     43      -0.006103  -0.000888   0.010375  -0.020018   0.002222  -0.022272
     44      -0.019468  -0.018640   0.012360  -0.004096   0.015353  -0.011776
     45      -0.010907  -0.017242  -0.008152   0.029635   0.002264   0.021249
     46       0.012615   0.010318  -0.010516   0.009404  -0.010753   0.011770
     47      -0.004368  -0.006022  -0.000691   0.005512   0.001660   0.001132
     48       0.001015   0.006959   0.003668  -0.019428  -0.007379  -0.015174
     49      -0.016203  -0.024726   0.000563   0.031136   0.020504   0.022968
     50       0.020233   0.026494  -0.005494  -0.021697  -0.022997  -0.011100
     51       0.015722   0.026458   0.003034  -0.036889  -0.017277  -0.022544
     52      -0.002514  -0.007694  -0.001404   0.021620   0.012291   0.026452
     53       0.031830   0.037168  -0.011628  -0.010723  -0.027536   0.015429
     54       0.011260   0.020749   0.004151  -0.032669  -0.012631  -0.021303
     55       0.000429  -0.004406  -0.003272   0.023895   0.009978   0.032045
     56       0.009596   0.008755  -0.006252   0.010201  -0.005119   0.023404
     57      -0.002581   0.011439   0.016254  -0.061503  -0.008585  -0.066013
     58       0.007844   0.009708  -0.002989   0.003362  -0.004500   0.017451
     59       0.004248   0.017088   0.007315  -0.048695  -0.019990  -0.045657
     60       0.017781   0.023079  -0.003671  -0.012903  -0.014568  -0.000814
     61      -0.002887  -0.011110  -0.005218   0.034012   0.012662   0.035389
     62      -0.006444  -0.011887  -0.001789   0.018598   0.008891   0.017566
     63      -0.016595  -0.028095  -0.000573   0.023669   0.014834  -0.006286
     64      -0.023035  -0.024930   0.007889  -0.017674   0.002072  -0.048994
     65       0.004438   0.003327  -0.003505   0.012789   0.002121   0.026128
     66      -0.028702  -0.038534   0.004155   0.010504   0.013339  -0.021597
     67      -0.014329  -0.014945   0.006096  -0.018872  -0.001144  -0.048316
     68       0.010437   0.000020  -0.011484   0.058399   0.019066   0.072464
     69      -0.024816  -0.035099   0.002103   0.017429   0.014250  -0.007679
     70      -0.004294  -0.008210   0.000787   0.004737   0.005735  -0.015170
     71      -0.003839  -0.014082  -0.004782   0.040874   0.019599   0.029162
     72      -0.029080  -0.055934  -0.005316   0.081264   0.044866   0.041623
     73      -0.004100  -0.015246  -0.003121   0.035687   0.020082   0.011887
     74       0.024589   0.041228  -0.000446  -0.029132  -0.020967   0.016230
     75      -0.018863  -0.019042   0.005055  -0.014362  -0.002022  -0.028197
     76      -0.003659  -0.011638  -0.001809   0.022576   0.012944   0.005413
     77      -0.022269  -0.035636   0.000708   0.027645   0.019998  -0.008722
     78       0.023797   0.031816  -0.003137  -0.001256  -0.004443   0.016749
     79      -0.015931  -0.008323   0.007458  -0.047591  -0.022645  -0.033334
     80      -0.009883  -0.012386   0.001975  -0.000959   0.002402  -0.011776
     81       0.033063   0.038864  -0.006205   0.011677  -0.000255   0.031051
     82      -0.005302   0.011042   0.006983  -0.064507  -0.036013  -0.021162
     83      -0.009157  -0.024294  -0.001488   0.035085   0.023200  -0.007472
     84       0.032854   0.039939  -0.005737   0.006844  -0.003060   0.029820
     85       0.000495   0.006753   0.002028  -0.023500  -0.014149  -0.003685
     86      -0.013450  -0.025794   0.001326   0.015655   0.013814  -0.023023
     87       0.048099   0.071176  -0.005824  -0.023913  -0.025940   0.049926
     88      -0.039828  -0.057242   0.006285   0.002185   0.010710  -0.048900
     89       0.030007   0.036224  -0.004620   0.007770  -0.000073   0.021067
     90       0.018714   0.014507  -0.004942   0.024019   0.010502   0.014219
     91       0.005488   0.004342  -0.000844   0.003517   0.001584  -0.000636
     92      -0.031611  -0.043902   0.005243  -0.001133   0.006691  -0.035268
     93      -0.022776  -0.024427   0.003923  -0.012506  -0.004830  -0.004901
     94       0.007567   0.022551  -0.000291  -0.021310  -0.017480   0.034121
     95      -0.015020  -0.001148   0.003831  -0.034930  -0.022207   0.023148
     96      -0.025074  -0.013533   0.004982  -0.030907  -0.017404   0.011898
     97       0.031989   0.060703  -0.005136  -0.017991  -0.022869   0.082363
     98      -0.016202  -0.011165   0.003793  -0.025169  -0.014547   0.006474
     99      -0.027012  -0.018333   0.005107  -0.026736  -0.013851   0.004422
    100       0.023723   0.033362  -0.004593   0.005878  -0.002973   0.041290
    101      -0.017988  -0.020262   0.004405  -0.021309  -0.010320  -0.009085
    102      -0.063687  -0.071050   0.012983  -0.044435  -0.015520  -0.046338
    103      -0.042435  -0.041260   0.008717  -0.041829  -0.021228  -0.001352
    104      -0.014831  -0.028040   0.004345  -0.011177  -0.001594  -0.033814
    105      -0.001006   0.015135  -0.000220  -0.012055  -0.010106   0.025900
    106       0.021451   0.013318  -0.003640   0.017896   0.008587   0.007451
    107      -0.024847  -0.024890   0.005518  -0.026116  -0.012561  -0.008699
    108       0.031733  -0.003648  -0.002375   0.020730   0.014120  -0.037951
    109       0.005799   0.007944  -0.001505   0.005116   0.001353   0.015252
    110       0.017451   0.048003  -0.006534   0.018162   0.004411   0.040574
    111       0.016881  -0.029232   0.001481   0.007002   0.008288  -0.041262
    112       0.034709   0.055648  -0.010225   0.047000   0.022881   0.013454
    113       0.016217   0.042961  -0.006554   0.023125   0.008108   0.037734
    114       0.026186  -0.015174  -0.000841   0.015101   0.011139  -0.028704
    115       0.019867   0.033351  -0.007003   0.040883   0.023675  -0.023821
    116      -0.004869   0.011250  -0.001166   0.001879  -0.000984   0.022185
    117       0.081619   0.032701  -0.012398   0.080223   0.047635  -0.054779
    118      -0.047050   0.009934   0.002307  -0.022106  -0.015434   0.044494
    119      -0.030794  -0.009367   0.004019  -0.028126  -0.018104   0.037620
    120      -0.001696  -0.032176   0.003747  -0.010593  -0.003141  -0.018307
    121       0.023968   0.017779  -0.005482   0.040419   0.026296  -0.054125
    122      -0.022714  -0.009296   0.002932  -0.016492  -0.009484   0.011102
    123       0.005549  -0.021170   0.002978  -0.015550  -0.008799   0.008801
    124      -0.001985   0.009055  -0.001293   0.009171   0.006220  -0.016842
    125       0.032882   0.007011  -0.003875   0.027994   0.017707  -0.032646
    126      -0.019116  -0.003094   0.002630  -0.023440  -0.016490   0.047124
    127       0.027332   0.000279  -0.002137   0.016906   0.011114  -0.025832
    128       0.082558  -0.011175  -0.005350   0.047945   0.032534  -0.080167
    129      -0.016210  -0.000232   0.001999  -0.019919  -0.014485   0.045318
    130      -0.006006   0.002690  -0.000131   0.001824   0.001505  -0.007118
    131       0.057976  -0.019808  -0.001966   0.025276   0.018562  -0.058547
    132      -0.019699   0.019376  -0.001333   0.002134  -0.000262   0.015478
    133      -0.003443  -0.004104   0.000505   0.000395   0.001304  -0.011602
    134       0.053293  -0.032727   0.000705   0.007277   0.006964  -0.033074
    135      -0.020655   0.029568  -0.002619   0.008920   0.003984   0.003831
    136       0.037163  -0.029908   0.001210   0.005286   0.006505  -0.041285
    137      -0.017243   0.011898  -0.000232  -0.003729  -0.003629   0.018942
    138      -0.041286   0.049484  -0.004267   0.016242   0.008216  -0.003219
    139       0.079161  -0.069685   0.004359  -0.007263  -0.000274  -0.034911
```
