## Supplementary material for "A novel quinone biosynthetic pathway illuminates the evolution of aerobic metabolism": MK9_1e_1H_B3LYP_631Gd_opt.out (part 2 of 4)

```
    140      -0.035456   0.026079  -0.001109  -0.000977  -0.002314   0.018574
    141      -0.020869   0.029309  -0.002981   0.014586   0.008646  -0.016224
    142       0.042524  -0.044135   0.003761  -0.015154  -0.008338   0.010161
    143      -0.022222   0.015169  -0.000619   0.000135  -0.000551   0.005436
    144      -0.006593   0.011738  -0.001453   0.008910   0.005834  -0.015767
    145       0.022171  -0.022838   0.002135  -0.010362  -0.006567   0.017067
    146      -0.020691   0.016465  -0.000920   0.002275   0.001012  -0.000871
    147       0.016791  -0.009535   0.000094   0.003189   0.002815  -0.012455
    148      -0.031541   0.020832  -0.000434  -0.004717  -0.004889   0.026209
    149       0.012047  -0.026707   0.003251  -0.017198  -0.010507   0.022190
    150       0.010179  -0.024447   0.004246  -0.031570  -0.021406   0.053388
    151      -0.090432   0.057124  -0.001796  -0.004684  -0.006016   0.035299
    152      -0.025496   0.026289  -0.001714   0.003737   0.000913   0.006251
    153      -0.003441  -0.004917  -0.010137  -0.002702   0.011167   0.006553
    154       0.000206   0.001916   0.020592   0.006181  -0.004617  -0.000480
    155      -0.003857  -0.003453   0.018609   0.020547  -0.015454   0.002899
    156      -0.003100  -0.004346  -0.006538  -0.003117   0.013602   0.008294
    157      -0.001115  -0.000016   0.015784   0.007797  -0.005764  -0.000117
    158      -0.003293  -0.003135   0.010855   0.019488  -0.019779  -0.000629
    159       0.001172   0.004193   0.034855   0.014104  -0.018842  -0.007638
    160      -0.000092  -0.002827  -0.039243  -0.038662   0.054952   0.015851
    161       0.006498   0.004807  -0.052675  -0.063567   0.067699   0.006110
    162      -0.002267  -0.001499   0.022574   0.012142  -0.002022   0.006607
    163       0.003911   0.003624  -0.022067  -0.024391   0.019818  -0.001509
    164      -0.003070  -0.006847  -0.048879  -0.018032   0.019997   0.005003
    165      -0.004925  -0.005235   0.012717   0.002859   0.015987   0.011992
    166       0.000247   0.000435   0.005099   0.002072  -0.002932  -0.001596
    167      -0.003914  -0.005742  -0.005530   0.014582  -0.013671   0.001053
    168       0.009403   0.016149   0.158059   0.059005  -0.036465   0.005624
    169      -0.024626  -0.036663  -0.248166  -0.096353   0.088741   0.009134
    170      -0.038431  -0.056239  -0.335128  -0.117416   0.115565   0.017967
    171      -0.002721  -0.003683  -0.010497  -0.010362   0.021716   0.009463
    172      -0.003213  -0.003353   0.021713   0.024241  -0.017351   0.004869
    173       0.002466   0.004649   0.034134   0.022459  -0.031157  -0.009472
    174       0.023172   0.035932   0.286924   0.110727  -0.086864  -0.000909
    175       0.020717   0.031462   0.219001   0.083116  -0.076061  -0.008847
    176       0.022278   0.030308   0.217959   0.108798  -0.112378  -0.015469
    177       0.003305   0.004819   0.007298  -0.015634   0.016974  -0.000734
    178       0.003524   0.006082   0.015144  -0.003982  -0.004271  -0.009186
    179      -0.003862  -0.004254   0.003955   0.017294  -0.016744   0.000356
    180      -0.048183  -0.067429  -0.387694  -0.157666   0.175077   0.034519
    181       0.003907   0.004034   0.024411   0.014545  -0.019118  -0.005968
    182       0.004211   0.006419   0.073718   0.044821  -0.042462  -0.002400
    183       0.000865   0.003783   0.017832  -0.004267  -0.001175  -0.007839
    184       0.002162   0.002063   0.001133  -0.001312   0.002064   0.001637
    185      -0.002373  -0.005215  -0.042659  -0.012516   0.004462  -0.005997
    186      -0.004173  -0.004881  -0.002011   0.012894  -0.012707   0.000793
    187       0.002239   0.002639   0.026392   0.008802   0.006168   0.012861
    188       0.004295   0.005710   0.006157  -0.019192   0.020077  -0.002409
    189      -0.012302  -0.016475  -0.034573   0.027587  -0.035085  -0.007907
    190      -0.026572  -0.039133  -0.097555   0.047349  -0.042193   0.006365
    191       0.007758   0.010488   0.013732  -0.025832   0.023842  -0.004673
    192      -0.063715  -0.088864  -0.128957   0.210534  -0.203632   0.012405
    193      -0.063224  -0.095496  -0.220924   0.273361  -0.355343  -0.050113
    194      -0.003187  -0.002701   0.016773  -0.012844   0.038221   0.014857
    195      -0.045954  -0.070229  -0.171491   0.193230  -0.247466  -0.027866
    196       0.002895   0.033942   0.342950  -0.194956   0.414274   0.121482
    197      -0.064634  -0.091974  -0.134434   0.213221  -0.194103   0.022140
    198      -0.001485   0.028546   0.344346  -0.189530   0.424853   0.135587
    199      -0.013609  -0.004648   0.129103  -0.041792   0.139394   0.052861
    200       0.008903   0.016729   0.077592  -0.089447   0.162475   0.050283
    201       0.037922   0.047481  -0.001834  -0.055065  -0.037805  -0.068310
    202      -0.023528  -0.034976  -0.013391   0.056097   0.026689   0.070820
    203      -0.017016  -0.022440   0.003980   0.025778   0.028922   0.039489
    204       0.034617   0.045944   0.000800  -0.060668  -0.041473  -0.080519
    205       0.021045   0.027615  -0.009686  -0.043041  -0.022625  -0.050171
    206      -0.036797  -0.045846   0.005776   0.050693   0.041579   0.063957
    207       0.006683   0.002683  -0.004120   0.014667   0.008127   0.029566
    208      -0.018260  -0.025830  -0.012070   0.034277   0.016094   0.037707
    209       0.043090   0.058588   0.005782  -0.090899  -0.021750  -0.079425
    210       0.021250   0.022412  -0.004370  -0.009526  -0.010261  -0.000217
    211      -0.026298  -0.034394  -0.012717   0.044003   0.008431   0.032508
    212       0.004150   0.009678   0.005373  -0.034200   0.001239  -0.034501
    213      -0.010030  -0.018243  -0.006449   0.038074   0.011421   0.040411
    214       0.045620   0.053498  -0.020760  -0.047674  -0.052171  -0.058104
    215       0.041597   0.054977   0.001088  -0.079798  -0.029298  -0.078480
    216       0.047773   0.055784  -0.006487  -0.052878  -0.022287  -0.032368
    217      -0.050738  -0.055978   0.016323   0.040745   0.032529   0.030533
    218      -0.037685  -0.040003   0.017916   0.015664   0.030115   0.007943
    219       0.041463   0.050682  -0.000108  -0.058802  -0.016229  -0.042410
    220       0.031262   0.047996   0.011916  -0.084715  -0.019744  -0.078834
    221      -0.051290  -0.053689   0.026078   0.017600   0.041249   0.003535
    222       0.008067  -0.000065  -0.017500   0.035234  -0.004148   0.044391
    223      -0.014906  -0.007113   0.022523  -0.031246   0.014138  -0.032414
    224       0.010494   0.016042   0.002546  -0.033924  -0.008814  -0.039883
    225      -0.027346  -0.039733  -0.012650   0.057831   0.007402   0.035195
    226      -0.011099  -0.023411  -0.013615   0.051847   0.006352   0.038851
    227      -0.028131  -0.041264  -0.000485   0.050358   0.028870   0.035988
    228      -0.019209  -0.031313  -0.012466   0.052200   0.008514   0.035653
    229       0.041775   0.052880  -0.004316  -0.047912  -0.030341  -0.025263
    230      -0.016298  -0.019505   0.001811   0.016262   0.008193   0.008127
    231       0.002942   0.012621   0.008646  -0.033860  -0.007896  -0.025029
    232      -0.039338  -0.054362   0.003871   0.052459   0.037550   0.026187
    233       0.034681   0.038709  -0.017935  -0.009849  -0.035500   0.006074
    234      -0.011563  -0.007082   0.008496  -0.015320   0.001535  -0.018249
    235      -0.028878  -0.037053   0.010073   0.025580   0.033771   0.010830
    236       0.000598   0.006038   0.005996  -0.023038  -0.005122  -0.022834
    237       0.026791   0.039669   0.000092  -0.043320  -0.025675  -0.021853
    238      -0.005177  -0.014652  -0.003636   0.038941   0.018969   0.044257
    239       0.037711   0.038741  -0.017316   0.008564  -0.025092   0.041687
    240      -0.027481  -0.015420   0.024129  -0.061540   0.005962  -0.085097
    241      -0.016071  -0.015854   0.002808   0.006335   0.007612   0.005107
    242      -0.032099  -0.021671   0.011605  -0.035197  -0.005556  -0.048447
    243      -0.025650  -0.020471   0.014146  -0.024861   0.011067  -0.038326
    244       0.053657   0.057970  -0.014443  -0.000004  -0.026712   0.043328
    245       0.020350   0.045922   0.015641  -0.104493  -0.040912  -0.100385
    246       0.036866   0.065750   0.019546  -0.123076  -0.042070  -0.112270
    247      -0.004544   0.003313   0.002476  -0.016955  -0.009774  -0.008717
    248       0.025215   0.040793   0.005897  -0.062195  -0.030162  -0.050488
    249       0.031597   0.038220  -0.010139  -0.007395  -0.023111   0.016559
    250      -0.010224  -0.018547  -0.001026   0.029330   0.017535   0.026023
    251      -0.045073  -0.059713   0.008996   0.018311   0.028219  -0.032574
    252       0.036910   0.049473  -0.007221  -0.024086  -0.028365   0.011734
    253       0.026059   0.021331  -0.017079   0.044563  -0.002456   0.076203
    254       0.009550   0.012433  -0.002791   0.000850  -0.004426   0.021264
    255      -0.028511  -0.046016   0.000180   0.037479   0.025027  -0.004777
    256      -0.033519  -0.023851   0.018988  -0.074313  -0.016740  -0.108554
    257      -0.010247  -0.021535  -0.004279   0.041241   0.019341   0.038056
    258      -0.012589  -0.030179  -0.005284   0.048938   0.024060   0.013613
    259      -0.021161  -0.022162   0.008172  -0.022393  -0.000176  -0.056558
    260       0.003972   0.017863   0.006802  -0.054218  -0.023948  -0.043517
    261      -0.035641  -0.041607   0.008497  -0.009008   0.007320  -0.042543
    262      -0.017703  -0.017129   0.007803  -0.025679  -0.002963  -0.056217
    263      -0.000540  -0.024165  -0.014842   0.097350   0.039618   0.090591
    264      -0.016721  -0.052759  -0.013242   0.124532   0.061313   0.088663
    265      -0.004737  -0.013673  -0.001278   0.021061   0.013522  -0.004733
    266      -0.000360   0.030218   0.011383  -0.080280  -0.037532  -0.036502
    267      -0.001538  -0.024608  -0.010577   0.080883   0.036537   0.068403
    268      -0.002474  -0.036878  -0.014322   0.117909   0.057759   0.072322
    269       0.062979   0.083722  -0.008273  -0.025861  -0.030770   0.055887
    270      -0.073793  -0.108016   0.002578   0.087121   0.060871   0.002486
    271      -0.004361  -0.000240   0.002750  -0.004882   0.001274  -0.006013
    272       0.040471   0.061677  -0.002522  -0.036309  -0.029040   0.028015
    273      -0.023893  -0.019363   0.008669  -0.037411  -0.011778  -0.051667
    274       0.011508   0.004118  -0.005785   0.037256   0.017690   0.024098
    275      -0.054778  -0.061991   0.012681  -0.031275  -0.002602  -0.074462
    276      -0.040993  -0.042996   0.010191  -0.030333  -0.005872  -0.055597
    277       0.005149  -0.011991  -0.009025   0.068901   0.032759   0.050007
    278       0.004526  -0.009544  -0.007056   0.058759   0.029989   0.034559
    279       0.042332   0.054577  -0.006148   0.000196  -0.007477   0.032388
    280       0.000253   0.027458   0.010010  -0.096826  -0.053004  -0.035047
    281      -0.025880  -0.026378   0.006440  -0.020271  -0.004847  -0.030973
    282       0.025679   0.038786  -0.001965  -0.013695  -0.011013   0.013330
    283      -0.022627  -0.024117   0.006006  -0.023635  -0.008214  -0.030914
    284       0.008558   0.026567   0.004439  -0.055038  -0.031894  -0.012067
    285       0.037854   0.039839  -0.008641   0.027337   0.007084   0.040476
    286       0.006611   0.031996   0.006448  -0.078475  -0.046714  -0.010805
    287      -0.029248  -0.054515   0.000908   0.044359   0.033434  -0.028275
    288       0.051391   0.085575  -0.004417  -0.049680  -0.042966   0.057577
    289      -0.035541  -0.063698   0.004043   0.021991   0.021797  -0.048645
    290       0.029716   0.059617  -0.000834  -0.041308  -0.030596   0.030048
    291       0.015834   0.042805   0.001366  -0.052451  -0.036567   0.021823
    292      -0.081450  -0.121755   0.010998   0.025421   0.034524  -0.095812
    293       0.038898   0.024933  -0.009703   0.056527   0.028417   0.021335
    294       0.088304   0.108483  -0.014436   0.006746  -0.015857   0.086106
    295      -0.039222  -0.042424   0.008174  -0.022380  -0.004307  -0.044106
    296       0.061753   0.078527  -0.009614   0.009545  -0.005717   0.053548
    297       0.017301  -0.000006  -0.006575   0.051648   0.028982  -0.001428
    298       0.020714   0.001468  -0.005670   0.049909   0.030720  -0.023432
    299      -0.035224  -0.034611   0.007584  -0.030647  -0.012526  -0.019338
    300       0.030853   0.023515  -0.007606   0.038054   0.017665   0.013813
    301      -0.011280  -0.018783   0.001364   0.007491   0.007301  -0.013145
    302      -0.020959  -0.054549   0.000297   0.052078   0.040211  -0.057715
    303      -0.039307  -0.043185   0.007157  -0.021168  -0.006813  -0.017413
    304       0.040537   0.067222  -0.006443  -0.013744  -0.020776   0.072495
    305      -0.006053   0.029300   0.002996  -0.058018  -0.041713   0.066760
    306      -0.036531  -0.050740   0.006167  -0.005993   0.003511  -0.031645
    307      -0.025565  -0.030833   0.005501  -0.015924  -0.004198  -0.024140
    308       0.004229   0.026109   0.000278  -0.033660  -0.027011   0.054505
    309      -0.018644   0.002514   0.004037  -0.038034  -0.024390   0.031189
    310       0.062013   0.098061  -0.011002  -0.002325  -0.019282   0.111633
    311      -0.026924  -0.018519   0.006115  -0.038430  -0.021487   0.005498
    312      -0.085902  -0.115169   0.017178  -0.040077  -0.005430  -0.097654
    313      -0.072895  -0.094240   0.012468  -0.032313  -0.009246  -0.040427
    314      -0.002027  -0.003820   0.002123  -0.013572  -0.006853  -0.008189
    315      -0.045512  -0.061153   0.008233  -0.014588   0.000731  -0.047768
    316      -0.072052  -0.061614   0.016105  -0.084084  -0.043233  -0.005787
    317      -0.058886  -0.104938   0.011763  -0.007892   0.011878  -0.107547
    318      -0.087446  -0.075516   0.019642  -0.094465  -0.044816  -0.030513
    319      -0.038427  -0.027012   0.009106  -0.055330  -0.030835   0.011846
    320       0.020051   0.017142  -0.001089  -0.000550  -0.000210  -0.011827
    321       0.006356   0.041066  -0.003002  -0.011299  -0.014009   0.056120
    322       0.021463  -0.041230   0.000918   0.024999   0.022404  -0.074417
    323      -0.016768  -0.013987   0.003920  -0.022835  -0.012285  -0.001950
    324      -0.010924   0.035388  -0.000745  -0.024576  -0.021640   0.067775
    325       0.003153   0.023830  -0.002492  -0.000030  -0.004766   0.044148
    326      -0.045114  -0.075656   0.011632  -0.033211  -0.008465  -0.062627
    327       0.039483  -0.013591  -0.002264   0.026320   0.018821  -0.052512
    328       0.026988   0.006683  -0.003793   0.024148   0.013454  -0.004491
    329       0.071425   0.110857  -0.018807   0.074271   0.031971   0.043832
    330       0.059076   0.024487  -0.007910   0.045993   0.026844  -0.043409
    331      -0.048592  -0.052936   0.011043  -0.054270  -0.027874   0.004918
    332       0.013914   0.044579  -0.005939   0.015823   0.003253   0.042472
    333      -0.004989  -0.055081   0.006174  -0.013217  -0.001449  -0.042429
    334       0.071540   0.073732  -0.016027   0.083500   0.044557  -0.013770
    335       0.026396   0.051828  -0.008456   0.032638   0.013175   0.034633
    336       0.097945   0.074592  -0.019278   0.110998   0.062591  -0.045842
    337      -0.053400  -0.044416   0.009488  -0.048060  -0.026091   0.021797
    338      -0.018386  -0.000254   0.001464  -0.012910  -0.009512   0.032911
    339       0.063442   0.059655  -0.013851   0.075159   0.040850  -0.015280
    340      -0.073347   0.050199   0.000106  -0.029596  -0.025562   0.103629
    341      -0.089627  -0.061881   0.016565  -0.100132  -0.059244   0.076646
    342       0.126285   0.000102  -0.013074   0.106933   0.069463  -0.130358
    343      -0.068709   0.011240   0.004305  -0.039942  -0.027590   0.073910
    344      -0.005600   0.015096  -0.001288   0.001194  -0.001299   0.016979
    345      -0.019753  -0.045400   0.006739  -0.024634  -0.009960  -0.022230
    346      -0.019171  -0.013831   0.001773   0.004077   0.007318  -0.050615
    347      -0.039435  -0.021746   0.005795  -0.031437  -0.017634   0.016131
    348      -0.012729  -0.038756   0.004933  -0.014376  -0.004486  -0.022033
    349       0.053873   0.041093  -0.010411   0.062946   0.037283  -0.049481
    350      -0.053056  -0.036020   0.008953  -0.046854  -0.025175   0.010230
    351       0.007543  -0.021104   0.003672  -0.024533  -0.015475   0.026505
    352      -0.017465   0.002921   0.000449   0.001187   0.002438  -0.019807
    353       0.050330   0.015143  -0.007239   0.052143   0.032791  -0.055379
    354       0.023332  -0.030863   0.002923  -0.009586  -0.003481  -0.015895
    355      -0.041026   0.007434   0.003146  -0.028485  -0.019069   0.039996
    356       0.022850  -0.001176  -0.001289   0.010245   0.006791  -0.017792
    357      -0.034153   0.008756   0.002080  -0.024796  -0.018638   0.062765
    358       0.070073  -0.025941  -0.001625   0.023167   0.017057  -0.052942
    359       0.122454  -0.033841  -0.005103   0.053912   0.037640  -0.099392
    360      -0.019762   0.018276  -0.001323   0.002355  -0.000266   0.019280
    361      -0.014084   0.007503  -0.000538   0.005207   0.004089  -0.015215
    362       0.064840  -0.042824   0.001700   0.002397   0.004361  -0.035618
    363      -0.015893   0.026175  -0.003073   0.015017   0.008242  -0.002955
    364      -0.034419   0.005542   0.001612  -0.013804  -0.009459   0.028104
    365       0.042358  -0.021745  -0.000421   0.012799   0.009963  -0.032019
    366       0.010462   0.003458  -0.000772   0.002147   0.000475   0.006063
    367      -0.000901  -0.001026   0.000075   0.002136   0.002246  -0.013710
    368      -0.060416   0.045529  -0.001856  -0.003828  -0.005850   0.040859
    369      -0.029787   0.037890  -0.003046   0.008976   0.003497   0.008228
    370       0.055358  -0.044323   0.001601   0.009288   0.010532  -0.061880
    371      -0.021421   0.013740  -0.000011  -0.007430  -0.006621   0.031694
    372      -0.051073   0.061450  -0.005355   0.020752   0.010638  -0.005345
    373       0.101002  -0.092249   0.006160  -0.013789  -0.003454  -0.035250
    374      -0.043051   0.030987  -0.001292  -0.001205  -0.002781   0.022322
    375       0.003886   0.018611  -0.003754   0.028144   0.019618  -0.062619
    376      -0.010103  -0.029071   0.006704  -0.052827  -0.037706   0.127585
    377      -0.013868   0.026453  -0.003343   0.020925   0.014107  -0.043557
    378      -0.030659  -0.000955   0.003319  -0.032016  -0.023702   0.086277
    379       0.028498  -0.007267  -0.001271   0.015038   0.010936  -0.036169
    380      -0.011173   0.028877  -0.004103   0.027230   0.018509  -0.056834
    381       0.016302   0.005288  -0.002826   0.026533   0.019602  -0.071069
    382       0.038020  -0.018011  -0.000430   0.012804   0.010314  -0.042068
    383      -0.037672  -0.005771   0.004779  -0.042447  -0.030367   0.099752
    384      -0.109777   0.134899  -0.014081   0.081048   0.053361  -0.156040
    385       0.241148  -0.277294   0.028061  -0.160054  -0.105778   0.315179
    386      -0.081191   0.068906  -0.005502   0.029907   0.020111  -0.066756
    387       0.148842  -0.163216   0.015734  -0.087006  -0.056990   0.167865
    388      -0.093229   0.080078  -0.005055   0.013930   0.005448   0.010667
    389       0.362575  -0.401837   0.037746  -0.195232  -0.123264   0.321448
    390       0.057663  -0.049861   0.002843  -0.002449   0.001935  -0.033361
    391      -0.336976   0.347665  -0.030758   0.154760   0.097094  -0.253129
    392      -0.204330   0.204058  -0.017952   0.092499   0.059085  -0.163689
    393       0.056514  -0.051052   0.005549  -0.035691  -0.023391   0.050567
    394      -0.248053   0.119314  -0.000361  -0.032081  -0.025938   0.092518
    395      -0.212612   0.106928  -0.001451  -0.018399  -0.015978   0.061461
    396      -0.108319   0.008922   0.006041  -0.047351  -0.030900   0.066492
    397       0.076873  -0.009666  -0.003265   0.024553   0.015368  -0.027083
    398      -0.089151   0.061496  -0.001692  -0.010768  -0.011135   0.051651
    399       0.098362  -0.048126   0.002765  -0.019162  -0.013976   0.043240
    400      -0.159295   0.104855  -0.003581  -0.008295  -0.011386   0.071398
    401       0.162074  -0.051407  -0.002085   0.024028   0.015972  -0.040212
    402       0.002704   0.005206   0.024768   0.001639  -0.004671  -0.005452
    403       0.001113   0.000551  -0.019648  -0.024779   0.029794   0.004855
    404       0.001111  -0.000149  -0.032185  -0.030536   0.033971   0.004307
    405       0.000995   0.002882   0.019450   0.001673  -0.001634  -0.002590
    406      -0.000166  -0.001158  -0.014056  -0.017230   0.026314   0.008141
    407       0.003169   0.002669  -0.021165  -0.027018   0.027656   0.001444
    408       0.004326   0.008512   0.045710   0.015092  -0.025693  -0.013149
    409       0.002167   0.000184  -0.050912  -0.054249   0.063613   0.010208
    410       0.002593  -0.000645  -0.075732  -0.071587   0.081039   0.011730
    411      -0.004188  -0.003815   0.028320   0.023538  -0.012960   0.005950
    412      -0.002497  -0.004990  -0.045063  -0.034876   0.044086   0.008815
    413      -0.002331  -0.006394  -0.071698  -0.041597   0.044808   0.007524
    414      -0.008279  -0.009024   0.013335   0.024857  -0.013517   0.006811
    415       0.001599   0.000298  -0.021545  -0.036591   0.051756   0.012239
    416       0.003084   0.000609  -0.038825  -0.043724   0.056094   0.012886
                 60         61         62         63         64         65    
      0      -0.005841   0.000007  -0.006209   0.008072   0.005657   0.009117
      1      -0.007656   0.047787   0.000032   0.004105   0.006809  -0.064645
      2       0.006332  -0.003766   0.006422  -0.009665  -0.008448   0.021562
      3      -0.012176   0.027142  -0.008244   0.013245   0.011991  -0.036467
      4       0.001950   0.010664   0.003880  -0.004479  -0.003087  -0.000803
      5      -0.001417   0.053586   0.007462  -0.005407  -0.000556  -0.054220
      6      -0.009328   0.015183  -0.007349   0.011258   0.009931  -0.027098
      7       0.007991  -0.011510   0.006349  -0.009097  -0.007218   0.007825
      8      -0.004266   0.065209   0.006458  -0.003395   0.001253  -0.057032
      9       0.004956  -0.051073  -0.003494   0.000166  -0.003918   0.070641
     10       0.010153  -0.039167   0.004411  -0.009320  -0.009388   0.036830
     11      -0.002233   0.033495   0.003832  -0.003121  -0.000717  -0.026967
     12      -0.011221   0.045472  -0.003532   0.007706   0.008268  -0.044293
     13       0.006903  -0.028225   0.001269  -0.001955  -0.000919  -0.009605
     14      -0.007873   0.038103  -0.002352   0.005770   0.005306  -0.006051
     15      -0.006246   0.047982   0.003564  -0.002884  -0.000481  -0.035930
     16       0.004951  -0.045128  -0.004577   0.005114   0.003962  -0.007100
     17      -0.008107  -0.007288  -0.011559   0.014868   0.009398   0.036331
     18       0.006210  -0.001532   0.007434  -0.010068  -0.006967  -0.014918
     19      -0.005902   0.020686  -0.003207   0.006705   0.009057  -0.095779
     20       0.013664  -0.113909  -0.004421  -0.002860  -0.005200  -0.005057
     21       0.020068  -0.050254   0.014790  -0.022186  -0.012836  -0.121593
     22      -0.004261   0.073952   0.011663  -0.012418  -0.003201  -0.158502
     23       0.023081  -0.168003  -0.004149  -0.005296  -0.005776  -0.049615
     24       0.023496  -0.042526   0.019239  -0.026593  -0.017014  -0.070219
     25       0.000588   0.102053   0.020590  -0.020648  -0.012387  -0.010150
     26       0.001985  -0.098856  -0.013470   0.008855   0.004436  -0.034225
     27      -0.028741   0.015164  -0.024318   0.025430   0.015470  -0.013014
     28      -0.011788  -0.101196  -0.025239   0.019903   0.008233   0.033537
     29      -0.025537  -0.009461  -0.026854   0.028714   0.018113  -0.012789
     30       0.061601  -0.166793   0.033114  -0.045234  -0.028390  -0.112282
     31      -0.011681   0.128499   0.012909  -0.013778  -0.013028   0.071826
     32      -0.018910  -0.008976  -0.016989   0.015188   0.007701   0.010065
     33      -0.012576  -0.025188  -0.022437   0.025749   0.017159  -0.042069
     34      -0.001263   0.025043   0.008548  -0.018762  -0.020537   0.041043
     35       0.050405   0.062613   0.062695  -0.058746  -0.028424   0.019015
     36      -0.029496   0.020894  -0.022183   0.013405  -0.001898   0.025310
     37       0.045346  -0.019551   0.030508  -0.018614  -0.001283  -0.013893
     38       0.065119   0.081572   0.078319  -0.072969  -0.037519   0.050999
     39      -0.021406   0.027283  -0.012603   0.003832  -0.006983   0.030384
     40       0.008195  -0.027149  -0.015296   0.037557   0.036253  -0.024114
     41       0.024153   0.037159   0.030567  -0.028461  -0.015803   0.032487
     42      -0.016467   0.103243  -0.008154   0.015629   0.005415   0.096928
     43       0.027073   0.013677   0.027380  -0.018948  -0.003021   0.007721
     44       0.030642   0.005930   0.049654  -0.066213  -0.045206   0.004219
     45      -0.014828  -0.046775  -0.017941   0.014374   0.009492  -0.034187
     46      -0.022628  -0.012222  -0.037334   0.055507   0.044648  -0.009339
     47       0.003060  -0.011352   0.000996   0.005936   0.011144  -0.008331
     48       0.003544  -0.006725  -0.020576   0.045586   0.039075  -0.011659
     49      -0.002670  -0.000774   0.019586  -0.023012  -0.000675  -0.005452
     50      -0.017459  -0.006442  -0.056116   0.087972   0.059457  -0.001924
     51      -0.000081   0.009676  -0.019437   0.019533  -0.002817   0.008385
     52      -0.022239   0.013109  -0.000603  -0.025720  -0.031408   0.013856
     53      -0.065450  -0.005001  -0.114860   0.139277   0.072421   0.005082
     54       0.006347   0.009181  -0.002453  -0.007175  -0.020751   0.007138
     55      -0.029468   0.005602  -0.002001  -0.042488  -0.054891   0.010712
     56      -0.042402  -0.003470  -0.051512   0.041751   0.008029   0.002792
     57       0.067290   0.030294   0.056905  -0.043054  -0.023721   0.018286
     58      -0.030432  -0.006789  -0.026919   0.000867  -0.021914  -0.001404
     59       0.023573   0.003842  -0.021297   0.066129   0.054714  -0.000725
     60      -0.012922  -0.013556  -0.021833   0.022469   0.015032  -0.013409
     61      -0.025813  -0.004063   0.000993  -0.036205  -0.041729   0.000708
     62      -0.015332   0.003068  -0.004472  -0.024301  -0.043080   0.005528
     63       0.030239   0.002132   0.013580   0.043507   0.058361   0.001204
     64       0.056065   0.009107   0.009427   0.049527   0.034146   0.003473
     65      -0.031420  -0.004214  -0.006739  -0.050050  -0.067217  -0.001670
     66       0.033894   0.006929   0.006818   0.019681  -0.000947   0.003371
     67       0.057351   0.007858   0.006820   0.082462   0.087407   0.003259
     68      -0.043488  -0.017822   0.040225  -0.110690  -0.059659  -0.012941
     69       0.019182   0.003493   0.007014  -0.004551  -0.023672   0.000842
     70       0.034360   0.003055   0.018057   0.043365   0.067614   0.001665
     71       0.010165  -0.006730   0.052286  -0.038310   0.024030  -0.005190
     72       0.020885  -0.001212   0.068340  -0.076828  -0.044289  -0.000162
     73       0.031773   0.000560   0.048533   0.003422   0.054153   0.001483
     74      -0.048773  -0.006531  -0.022495  -0.043956  -0.049263  -0.004014
     75       0.022285   0.001423  -0.003733   0.028009   0.027503  -0.003262
     76       0.017834   0.001690   0.019634   0.003448   0.012017   0.001698
     77       0.043772   0.002137   0.042898   0.016310   0.072291   0.000800
     78       0.001654  -0.001785   0.024474   0.013682   0.046575   0.003145
     79      -0.042061   0.000372  -0.080559  -0.020631  -0.080497  -0.005187
     80       0.012862   0.002375   0.006915   0.011945   0.042999   0.002921
     81      -0.005676  -0.003348   0.021758  -0.003421  -0.004134  -0.000191
     82      -0.081072  -0.006625  -0.098382  -0.062336  -0.122360  -0.011784
     83       0.050837   0.009532   0.022702   0.046048   0.016458   0.007277
     84      -0.012637  -0.004050   0.013932  -0.009776  -0.013867  -0.001346
     85      -0.036609  -0.004076  -0.034810  -0.032919  -0.047571  -0.005254
     86       0.033914   0.009582  -0.022420   0.038752  -0.050952   0.001330
     87      -0.072915  -0.013114  -0.005191  -0.064313  -0.052882  -0.005296
     88       0.022627   0.009190  -0.055081   0.021191  -0.066033  -0.003101
     89       0.006632  -0.000469   0.020551   0.014000   0.005102   0.001449
     90       0.018369  -0.000587   0.027471   0.006399   0.039001   0.000168
     91      -0.000245  -0.000704   0.002316  -0.009631   0.021990   0.000265
     92       0.019610   0.007408  -0.037177   0.027213  -0.055666  -0.001969
     93      -0.012333  -0.003065   0.017369  -0.013841   0.056507   0.003911
     94      -0.037128  -0.011053   0.055047  -0.029747   0.084364   0.004636
     95      -0.039440  -0.009571   0.035583  -0.011634   0.023555   0.000837
     96      -0.023366  -0.004819   0.018288   0.005173  -0.006301   0.000084
     97      -0.035198  -0.015594   0.125248  -0.003411   0.124921   0.010498
     98      -0.034586  -0.008050   0.021858  -0.030513   0.053915   0.001754
     99      -0.013975  -0.002073   0.002974   0.013819  -0.033193  -0.001870
    100       0.007171  -0.002918   0.057804   0.029316   0.024468   0.003961
    101      -0.035736  -0.006867   0.006217  -0.043835   0.061173   0.002204
    102      -0.036800  -0.000981  -0.056865  -0.020045  -0.064104  -0.005590
    103      -0.051189  -0.010471   0.027912  -0.036794   0.065995   0.003535
    104      -0.026156  -0.001891  -0.033226  -0.041780   0.013338  -0.000771
    105      -0.005009  -0.003357   0.024944   0.001110   0.022091   0.000638
    106       0.024261   0.004039   0.008179   0.045646  -0.051106  -0.001602
    107      -0.035236  -0.006261   0.003593  -0.034720   0.040776   0.001452
    108      -0.024285  -0.003326  -0.009351  -0.051004   0.068323   0.003743
    109       0.023829   0.003806   0.006983   0.051010  -0.065072  -0.003267
    110       0.050543   0.007588   0.003375   0.039828  -0.036375  -0.001053
    111      -0.032194  -0.004520   0.000878  -0.016681   0.016891   0.000788
    112       0.078316   0.015632  -0.050780   0.031239  -0.069605  -0.004825
    113       0.067813   0.011671  -0.007210   0.077006  -0.103102  -0.005260
    114      -0.009890  -0.000742  -0.001264   0.008344  -0.016110  -0.000989
    115       0.036881   0.009777  -0.066736  -0.042786   0.015334  -0.000483
    116       0.029310   0.004749   0.004085   0.049916  -0.065126  -0.003408
    117       0.053489   0.014448  -0.072825   0.012298  -0.070007  -0.004966
    118       0.029030   0.003870   0.006194   0.036074  -0.043116  -0.002183
    119       0.004091  -0.001641   0.038468   0.056506  -0.050928  -0.002120
    120      -0.028199  -0.004875   0.006795  -0.019285   0.027904   0.001121
    121       0.000443   0.003941  -0.065278  -0.084838   0.070731   0.002710
    122      -0.005418  -0.001575   0.006767  -0.003842   0.009722   0.000463
    123      -0.011233  -0.002972   0.017740   0.005444   0.005258   0.000654
    124      -0.005676   0.000153  -0.021011  -0.041850   0.043548   0.002310
    125       0.004420   0.003274  -0.043074  -0.051839   0.041362   0.001539
    126       0.027965   0.003460   0.007771   0.031195  -0.033970  -0.001772
    127      -0.010957  -0.001007  -0.006480  -0.013773   0.012448   0.000758
    128      -0.032222  -0.002398  -0.032502  -0.062946   0.059456   0.002766
    129       0.031853   0.004522  -0.000728   0.022721  -0.027758  -0.001536
    130      -0.010141  -0.002115   0.013122   0.013576  -0.011525  -0.000437
    131      -0.045502  -0.007214   0.017410  -0.004607   0.012364   0.000823
    132       0.032126   0.006954  -0.045389  -0.044963   0.035852   0.001394
    133      -0.015871  -0.003030   0.012130   0.004015   0.001041   0.000212
    134      -0.039315  -0.007493   0.036455   0.025958  -0.015747  -0.000486
    135       0.019012   0.004333  -0.028720  -0.027377   0.020890   0.000851
    136      -0.058620  -0.011715   0.062933   0.050726  -0.034754  -0.001204
    137       0.024991   0.004917  -0.026934  -0.023704   0.018231   0.000747
    138       0.019309   0.004877  -0.036893  -0.038048   0.029612   0.001257
    139      -0.070440  -0.015136   0.094926   0.090085  -0.069071  -0.002776
    140       0.027836   0.005612  -0.031328  -0.026465   0.018653   0.000719
    141      -0.004276  -0.000057  -0.007755  -0.012256   0.010800   0.000521
    142      -0.006799  -0.002323   0.023009   0.027931  -0.023896  -0.001057
    143       0.007341   0.001398  -0.006751  -0.004460   0.002302   0.000074
    144      -0.011965  -0.001940   0.005564   0.000292   0.001980   0.000174
    145       0.014271   0.002486  -0.010425  -0.006543   0.003709   0.000125
    146      -0.002189  -0.000649   0.007434   0.011744  -0.012208  -0.000588
    147      -0.014489  -0.002752   0.013596   0.010347  -0.006981  -0.000253
    148       0.035290   0.006980  -0.038290  -0.032394   0.023381   0.000896
    149       0.009776   0.001010   0.003756   0.009904  -0.009580  -0.000514
    150       0.013307  -0.001046   0.056140   0.097217  -0.094730  -0.004538
    151       0.047135   0.009285  -0.050390  -0.041986   0.029658   0.001116
    152       0.008271   0.001329  -0.000397   0.008249  -0.010601  -0.000580
    153      -0.009085   0.037208  -0.001333   0.001984   0.001305  -0.004086
    154       0.002451  -0.027371  -0.003526   0.004027   0.002200   0.021856
    155      -0.007631   0.024734  -0.005139   0.008991   0.006759   0.017157
    156      -0.011750   0.041615  -0.004357   0.007641   0.007063  -0.027318
    157       0.001014  -0.012122  -0.001197   0.000337  -0.001523   0.037646
    158      -0.004890   0.036542   0.000460   0.002961   0.004759  -0.035602
    159       0.013907  -0.060589   0.005027  -0.012937  -0.015509   0.100904
    160      -0.015805   0.022194  -0.013622   0.020883   0.018422  -0.047561
    161       0.010122  -0.114231  -0.009025   0.002152  -0.006794   0.144273
    162      -0.012291   0.046444  -0.005692   0.011982   0.012668  -0.060814
    163       0.005262  -0.024510   0.000270   0.000791   0.003275  -0.047538
    164      -0.007596   0.039676   0.000104   0.001029   0.000813   0.004533
    165      -0.011447   0.006433  -0.009145   0.006970  -0.002750   0.153361
    166       0.002967  -0.010395   0.001943  -0.004227  -0.005086   0.035982
    167      -0.007181   0.052845   0.002817  -0.002146  -0.002130   0.018205
    168      -0.005995  -0.020512  -0.009676   0.006060  -0.005875   0.205782
    169      -0.005502   0.031071   0.003059  -0.003355  -0.000517  -0.049988
    170      -0.015501   0.064048   0.001248  -0.004823  -0.008760   0.091509
    171      -0.011704   0.029375  -0.007599   0.012813   0.011860  -0.036207
    172      -0.016895   0.098975  -0.001229   0.010606   0.016027  -0.140272
    173       0.010917  -0.024156   0.007971  -0.013771  -0.013394   0.052706
    174      -0.002888  -0.021749  -0.008126   0.005176  -0.005704   0.194825
    175       0.008704  -0.051425  -0.002271  -0.000406  -0.005448   0.110246
    176       0.001794   0.070892   0.014419  -0.014811  -0.008640  -0.039596
    177       0.010741  -0.081081  -0.002442  -0.004033  -0.009718   0.117718
    178       0.020507  -0.096148   0.006153  -0.017271  -0.020250   0.118788
    179      -0.007176   0.057750   0.002858   0.000326   0.004091  -0.068525
    180      -0.024475   0.020679  -0.015692   0.012146  -0.002087   0.203130
    181       0.005621   0.010055   0.010618  -0.017169  -0.016569   0.062478
    182      -0.005201   0.043548   0.001603   0.000610   0.001124   0.000185
    183       0.017371  -0.077908   0.004839  -0.011109  -0.012172   0.076373
    184      -0.002740   0.004224  -0.002813   0.005095   0.006755  -0.073135
    185       0.016486  -0.074793   0.008269  -0.020123  -0.019758   0.029098
    186      -0.010141   0.082826   0.003933  -0.000283   0.000304   0.030318
    187      -0.021934   0.062529  -0.014760   0.026175   0.026807  -0.149846
    188       0.021225  -0.157920  -0.003949  -0.005745  -0.006658  -0.043135
    189       0.015735  -0.073344   0.007125  -0.015068  -0.006919  -0.177086
    190      -0.008851   0.007328  -0.002749  -0.001319   0.004638  -0.251690
    191       0.024430  -0.164309  -0.002259  -0.007309  -0.007670  -0.033049
    192      -0.037008   0.003088  -0.045879   0.054418   0.031427   0.110068
    193       0.051084  -0.373338  -0.029680   0.020776  -0.001001   0.264304
    194      -0.003751  -0.070410  -0.012982   0.008781   0.004679  -0.039704
    195       0.005690  -0.034247  -0.009658   0.011555   0.003793   0.086236
    196      -0.074132  -0.032318  -0.058053   0.052536   0.033356  -0.115674
    197      -0.036116  -0.127114  -0.070841   0.078818   0.044599   0.158653
    198      -0.103463   0.118461  -0.060434   0.061992   0.044367  -0.195729
    199      -0.028971  -0.080825  -0.034121   0.028794   0.015115  -0.008010
    200      -0.060767   0.253080  -0.008295   0.016914   0.018433  -0.144703
    201       0.097214  -0.276014   0.048653  -0.066097  -0.041301  -0.152585
    202      -0.100936   0.218378  -0.063247   0.071056   0.035586   0.133687
    203      -0.035107  -0.056323  -0.043719   0.041894   0.022204   0.006912
    204       0.111563  -0.242708   0.073319  -0.094374  -0.059404  -0.143761
    205       0.054088   0.024905   0.063791  -0.074715  -0.050217   0.020411
    206      -0.071033   0.086292  -0.050392   0.051061   0.025438   0.077274
    207      -0.046304   0.063931  -0.041433   0.050066   0.031701   0.002013
    208      -0.046017   0.101169  -0.017593   0.002937  -0.015298   0.098208
    209       0.066919   0.130971   0.073762  -0.040861   0.003476  -0.000286
    210      -0.010006  -0.035974  -0.032050   0.050774   0.044222  -0.084496
    211      -0.017711  -0.101322  -0.020252  -0.009390  -0.027610   0.001449
    212       0.043941   0.031890   0.059042  -0.068882  -0.044706   0.031443
    213      -0.044500   0.022293  -0.031599   0.014182  -0.009593   0.049895
    214       0.047327  -0.015541   0.026087  -0.006805   0.009459  -0.002280
    215       0.073517   0.081616   0.080327  -0.066797  -0.027778   0.043316
    216      -0.000150   0.157602   0.007016   0.013564   0.009959   0.142598
    217      -0.013268  -0.024987  -0.007751   0.008168   0.010840  -0.024845
    218       0.011649   0.023159   0.034387  -0.046473  -0.030696   0.019521
    219       0.024628   0.130898   0.042423  -0.042058  -0.032066   0.117302
    220       0.076281   0.067860   0.079620  -0.067476  -0.031047   0.052129
    221       0.036801  -0.026496   0.071949  -0.111912  -0.081884  -0.027453
    222      -0.072810   0.068858  -0.078353   0.097558   0.059461   0.072247
    223       0.045025   0.041253   0.058676  -0.057159  -0.028163   0.029468
    224       0.052621  -0.006226   0.063311  -0.079510  -0.054021  -0.007544
    225      -0.011435  -0.115626  -0.014872   0.006871   0.012007  -0.093151
    226      -0.023900  -0.066455  -0.020976   0.020266   0.024722  -0.054331
    227      -0.005175  -0.019035   0.029267  -0.054428  -0.033305  -0.011606
    228      -0.016464  -0.068621  -0.006419  -0.012946  -0.011117  -0.049146
    229      -0.017655   0.066771  -0.051906   0.093567   0.065836   0.055302
    230       0.002150  -0.045500  -0.007100   0.022723   0.031502  -0.042313
    231       0.008873   0.009080  -0.018303   0.047644   0.040669  -0.001832
    232       0.020611  -0.021396   0.053086  -0.040328   0.018432  -0.031260
    233      -0.046720  -0.021531  -0.087268   0.097255   0.040597  -0.000822
    234       0.015731  -0.011852  -0.013601   0.064512   0.076245  -0.025292
    235       0.027750   0.014978   0.070745  -0.083636  -0.033340   0.001487
    236       0.016406   0.003360  -0.007385   0.048054   0.056101  -0.005531
    237      -0.011283   0.011574  -0.034220   0.023753  -0.015642   0.015185
    238      -0.037770   0.010481  -0.010749  -0.020150  -0.029478   0.012274
    239      -0.097329  -0.006846  -0.141362   0.148957   0.062227   0.009049
    240       0.111215   0.044074   0.115674  -0.095895  -0.043070   0.025412
    241       0.001341   0.000880   0.018031  -0.044964  -0.043849   0.002052
    242       0.045483   0.000838   0.017352   0.012647   0.018178  -0.005074
    243       0.058997   0.029468   0.080621  -0.101113  -0.073607   0.020067
    244      -0.092987  -0.020869  -0.113664   0.088545   0.019509  -0.007242
    245       0.064442   0.011359  -0.019532   0.118103   0.115166  -0.000998
    246       0.080354   0.031187   0.015215   0.057583   0.062668   0.014880
    247      -0.005854  -0.011291  -0.017150   0.007741  -0.009247  -0.009127
    248       0.016509   0.006371  -0.042040   0.101219   0.081465   0.001759
    249      -0.038286  -0.034086  -0.043300   0.037243   0.032367  -0.032713
    250      -0.013323   0.010390   0.013452  -0.051074  -0.060649   0.014862
    251       0.067406   0.024580   0.043772   0.009265   0.009392   0.019929
    252      -0.043601  -0.026284  -0.041423   0.004796  -0.011696  -0.025007
    253      -0.087269  -0.033118  -0.046512  -0.017990  -0.028522  -0.023212
    254      -0.036337  -0.004457  -0.015765  -0.051790  -0.080981  -0.002080
    255       0.038090   0.008551   0.018958   0.047410   0.059808   0.008124
    256       0.082388   0.019814  -0.018757   0.072503  -0.010364   0.007634
    257      -0.024676   0.002699   0.005780  -0.048544  -0.057358   0.007026
    258       0.030219  -0.000357   0.027564   0.063538   0.118225   0.001617
    259       0.064708   0.009650   0.008533   0.074816   0.066815   0.003646
    260       0.006650   0.002959  -0.033715   0.013005  -0.048520  -0.001785
    261       0.042579   0.010557  -0.003656   0.026411  -0.020312   0.004690
    262       0.061042   0.009212   0.003634   0.083327   0.078244   0.003649
    263      -0.028305  -0.021052   0.078898  -0.138415  -0.050960  -0.016487
    264       0.003362  -0.007798   0.104617  -0.141467  -0.074141  -0.002546
    265       0.036902   0.002238   0.031165   0.031334   0.063950   0.001525
    266      -0.025821   0.002797  -0.048974   0.015601  -0.007770   0.001233
    267      -0.020626  -0.007183   0.050338  -0.115981  -0.101775  -0.003198
    268       0.037908  -0.007180   0.124559  -0.072449   0.046924  -0.001993
    269      -0.105795  -0.015026  -0.044577  -0.100679  -0.129845  -0.008267
    270       0.088804   0.007963   0.104120  -0.019335   0.050084   0.004619
    271       0.015964   0.003607   0.019441   0.008726   0.037598   0.004095
    272      -0.075081  -0.009442  -0.038887  -0.063997  -0.085133  -0.005410
    273       0.031554   0.000588  -0.012870   0.055602   0.069752  -0.007468
    274       0.027792  -0.001093   0.055034   0.008187   0.059035   0.002109
    275       0.040268   0.005473  -0.030060   0.048899   0.056105  -0.006149
    276       0.024990   0.001946  -0.030307   0.032358   0.008579  -0.008840
    277       0.010575  -0.000871   0.054948  -0.045731  -0.034918   0.003697
    278       0.038236   0.000711   0.082137  -0.003510   0.078551   0.007385
    279      -0.009897  -0.002030   0.024980   0.010855   0.036772   0.006139
    280      -0.093792  -0.004000  -0.116608  -0.039647  -0.067507  -0.003794
    281       0.008193   0.001165  -0.006762   0.008763   0.058734  -0.000123
    282      -0.000187  -0.001803   0.030540   0.023598   0.097779   0.006982
    283      -0.018318   0.002092  -0.062101  -0.013387  -0.086807  -0.006049
    284      -0.057814  -0.003269  -0.056010  -0.026916  -0.012520  -0.000157
    285       0.002859  -0.003279   0.033747  -0.002045  -0.016373  -0.000799
    286      -0.104081  -0.011198  -0.099933  -0.083481  -0.117427  -0.013580
    287       0.077991   0.015918   0.017914   0.075260   0.020026   0.010343
    288      -0.115342  -0.019006  -0.024225  -0.102189  -0.079478  -0.008241
    289       0.037404   0.011300  -0.042563   0.026912  -0.045377  -0.000325
    290      -0.056472  -0.009333  -0.013754  -0.034778  -0.048228  -0.004877
    291      -0.090177  -0.011228  -0.059401  -0.071373  -0.127602  -0.010143
    292       0.081638   0.022817  -0.079354   0.077806  -0.092312  -0.001285
    293       0.066371   0.006584   0.066181   0.059824   0.073755   0.008236
    294      -0.059552  -0.016611   0.058706  -0.063211   0.035428   0.000147
    295      -0.000749   0.005358  -0.066846   0.008370  -0.085733  -0.006302
    296      -0.003889  -0.006624   0.059822   0.003466   0.056229   0.002829
    297       0.058085   0.004785   0.029307   0.027123   0.067985  -0.000661
    298       0.061195   0.012341  -0.029404   0.034563  -0.030885  -0.001925
    299      -0.021326   0.000411  -0.028337   0.002206  -0.055797  -0.000827
    300       0.032917   0.001877   0.018867   0.016297   0.016827  -0.002349
    301       0.013455   0.001287   0.013209  -0.003232   0.067778   0.003954
    302       0.091291   0.018891  -0.044970   0.071001  -0.047152  -0.003616
    303      -0.016199  -0.002171   0.008536  -0.016220   0.058553   0.005376
    304      -0.038513  -0.015201   0.086340  -0.019785   0.073171   0.001900
    305      -0.063823  -0.016786   0.077831   0.002837   0.004109   0.000639
    306      -0.005704  -0.000294   0.003121  -0.029089   0.097928   0.007291
    307      -0.017271  -0.001448  -0.009386  -0.031804   0.057085   0.004052
    308      -0.051079  -0.015953   0.083769  -0.021942   0.085376   0.004416
    309      -0.029289  -0.007271   0.035924   0.015084  -0.017208  -0.000443
    310      -0.018850  -0.015375   0.159436   0.022102   0.131840   0.012776
    311      -0.047011  -0.009859   0.016674  -0.035803   0.040786   0.000105
    312      -0.034740   0.004791  -0.124043  -0.036476  -0.114929  -0.010063
    313      -0.035572  -0.003884  -0.021693  -0.029559   0.008604  -0.001131
    314      -0.028364  -0.004984   0.000497  -0.035865   0.042089   0.001697
    315       0.001790   0.006744  -0.071269   0.016989  -0.117801  -0.007985
    316      -0.105939  -0.020759   0.039628  -0.092095   0.136342   0.006332
    317      -0.022420   0.006340  -0.128148  -0.060213  -0.065268  -0.007882
    318      -0.101286  -0.015355  -0.014846  -0.078235   0.041200  -0.000266
    319      -0.070202  -0.015388   0.048948  -0.052886   0.103927   0.005907
    320      -0.016978  -0.001763  -0.014814  -0.030534   0.017769   0.000735
    321       0.006191  -0.004038   0.046742   0.005095   0.046993   0.001521
    322      -0.020299   0.001175  -0.040869  -0.019857  -0.018041  -0.000581
    323      -0.036795  -0.007802   0.011384  -0.050610   0.077228   0.002698
    324       0.011549  -0.003055   0.049329   0.031005   0.005720  -0.000635
    325       0.038188   0.004580   0.026267   0.079604  -0.084423  -0.004008
    326      -0.057049  -0.005390  -0.040119  -0.045593  -0.005106  -0.001474
    327      -0.031582  -0.004043  -0.007891  -0.048246   0.064022   0.004082
    328       0.024706   0.004944   0.001446   0.049604  -0.063664  -0.002235
    329       0.104365   0.017932  -0.031822   0.016151  -0.002078   0.001676
    330      -0.013581  -0.001189  -0.024678  -0.091745   0.129043   0.007617
    331      -0.049616  -0.010231   0.038916   0.022978  -0.026455  -0.002242
    332       0.053564   0.008196   0.004449   0.054024  -0.058196  -0.002353
    333      -0.050613  -0.008107   0.015498  -0.003746   0.000696  -0.000240
    334       0.100384   0.022052  -0.093095   0.015131  -0.077465  -0.006236
    335       0.074711   0.013266  -0.015925   0.070812  -0.098403  -0.005078
    336       0.106296   0.025246  -0.108931   0.033722  -0.121104  -0.008205
    337      -0.028038  -0.006896   0.034850   0.006683   0.011690   0.001236
    338       0.022974   0.002770   0.019563   0.061666  -0.071311  -0.003439
    339       0.088583   0.019456  -0.065222   0.060489  -0.127272  -0.007832
    340       0.081190   0.011253   0.018771   0.109677  -0.130015  -0.006511
    341      -0.054079  -0.016668   0.125219   0.084417  -0.030825   0.000453
    342       0.011392   0.010309  -0.109263  -0.074310   0.017641  -0.001004
    343       0.037053   0.003720   0.028292   0.071696  -0.075710  -0.003486
    344       0.017372   0.002440   0.005269   0.027664  -0.032034  -0.001774
    345      -0.046602  -0.008160   0.002933  -0.058903   0.079627   0.003453
    346      -0.041261  -0.005063  -0.033202  -0.099915   0.110927   0.004874
    347      -0.021164  -0.005460   0.031877   0.014546  -0.000089   0.000263
    348      -0.034201  -0.005985   0.010339  -0.016305   0.024665   0.000602
    349       0.031591   0.010167  -0.080809  -0.063873   0.033561   0.001007
    350      -0.045653  -0.009797   0.026363  -0.042043   0.074623   0.004043
    351      -0.009985  -0.004029   0.039088   0.031702  -0.014605   0.000272
    352      -0.017561  -0.002050  -0.018898  -0.057585   0.066441   0.003508
    353       0.018311   0.007786  -0.077902  -0.070166   0.040476   0.000501
    354      -0.036483  -0.007111   0.023494  -0.013996   0.034538   0.002499
    355       0.003918  -0.001316   0.022062   0.012352   0.002344   0.001063
    356      -0.008899  -0.000682  -0.013894  -0.035551   0.040204   0.002248
    357       0.048217   0.007113  -0.003578   0.035601  -0.046293  -0.002717
    358      -0.038966  -0.005878   0.009336  -0.013239   0.019191   0.001377
    359      -0.049345  -0.005315  -0.021878  -0.057347   0.056207   0.002678
    360       0.044603   0.009954  -0.069748  -0.073806   0.061029   0.002449
    361      -0.010963  -0.001449  -0.005266  -0.020059   0.023553   0.001257
    362      -0.063303  -0.013638   0.090727   0.093654  -0.076359  -0.003126
    363       0.032948   0.008676  -0.076050  -0.091806   0.080335   0.003433
    364       0.027565   0.005158  -0.029096  -0.029104   0.024791   0.001031
    365      -0.018559  -0.002117  -0.011146  -0.033032   0.036732   0.001798
    366       0.011171   0.002230  -0.011156  -0.008175   0.005947   0.000222
    367      -0.019761  -0.003953   0.020191   0.014110  -0.007839  -0.000129
    368       0.059878   0.012080  -0.068528  -0.060809   0.045776   0.001859
    369       0.024097   0.005234  -0.031340  -0.026668   0.018513   0.000728
    370      -0.083571  -0.016461   0.085754   0.067228  -0.045585  -0.001619
    371       0.040799   0.008016  -0.044187  -0.039734   0.031352   0.001291
    372       0.023379   0.006027  -0.047112  -0.050194   0.040102   0.001735
    373      -0.082245  -0.018047   0.117132   0.114009  -0.088467  -0.003610
    374       0.034003   0.006901  -0.038916  -0.032898   0.022886   0.000860
    375      -0.061070  -0.011143   0.051123   0.036677  -0.024024  -0.000818
    376       0.132984   0.024817  -0.120533  -0.092119   0.062655   0.002288
    377      -0.045729  -0.008769   0.047661   0.044593  -0.036412  -0.001541
    378       0.096659   0.018514  -0.096641  -0.081886   0.060778   0.002421
    379      -0.033186  -0.005819   0.023176   0.012884  -0.006494  -0.000106
    380      -0.056050  -0.010400   0.051292   0.042349  -0.031847  -0.001242
    381      -0.077750  -0.014692   0.072455   0.055290  -0.036942  -0.001305
    382      -0.048444  -0.009260   0.046852   0.037342  -0.026183  -0.000957
    383       0.095077   0.016994  -0.072353  -0.044400   0.024086   0.000631
    384      -0.147742  -0.026941   0.125589   0.093601  -0.063602  -0.002263
    385       0.307631   0.056730  -0.271787  -0.208230   0.143223   0.005264
    386      -0.076223  -0.014860   0.079861   0.068365  -0.049564  -0.002028
    387       0.164490   0.030474  -0.148262  -0.116429   0.081749   0.003043
    388       0.035669   0.007968  -0.053107  -0.051903   0.040340   0.001656
    389       0.265676   0.046132  -0.190061  -0.121400   0.073755   0.002244
    390      -0.060291  -0.012749   0.078350   0.073471  -0.055803  -0.002325
    391      -0.214178  -0.037742   0.162146   0.110733  -0.070733  -0.002401
    392      -0.150737  -0.027405   0.127087   0.094580  -0.063793  -0.002340
    393      -0.006616  -0.006092   0.099313   0.149024  -0.139555  -0.006473
    394       0.083047   0.014206  -0.051073  -0.020244   0.004036  -0.000261
    395       0.057766   0.010033  -0.037206  -0.015868   0.004412  -0.000163
    396       0.007122  -0.003283   0.077476   0.120491  -0.112847  -0.005309
    397       0.006917   0.003676  -0.048191  -0.064754   0.057211   0.002622
    398       0.047837   0.007815  -0.017354   0.011783  -0.021960  -0.001355
    399       0.018356   0.000757   0.038927   0.078230  -0.079785  -0.003897
    400       0.100528   0.020172  -0.114073  -0.100158   0.073728   0.002838
    401      -0.032810  -0.005985   0.033291   0.034664  -0.029928  -0.001259
    402       0.013631  -0.072596   0.002423  -0.010169  -0.013992   0.110456
    403      -0.000163  -0.026872  -0.004910   0.004804   0.002870   0.008580
    404       0.002682  -0.044765  -0.004590   0.001652  -0.002570   0.065788
    405       0.008473  -0.050600   0.000766  -0.006209  -0.009559   0.085942
    406      -0.008317   0.013121  -0.006907   0.010837   0.009921  -0.031681
    407       0.006808  -0.060021  -0.002996  -0.001610  -0.006124   0.085564
    408       0.023547  -0.100702   0.008338  -0.020685  -0.024223   0.150309
    409      -0.000556  -0.055934  -0.010384   0.009803   0.004922   0.035805
    410       0.002185  -0.085422  -0.012190   0.008570   0.000243   0.103858
    411      -0.012622   0.053885  -0.003576   0.006789   0.004936   0.012877
    412      -0.002336  -0.029434  -0.005420   0.000947  -0.005955   0.113908
    413      -0.006089   0.014963  -0.002922   0.005541   0.007437  -0.074740
    414      -0.014164   0.067010  -0.001101   0.001042  -0.002881   0.075524
    415      -0.003694  -0.055073  -0.013011   0.010376  -0.000300   0.151569
    416      -0.008591  -0.020253  -0.013930   0.018828   0.014721  -0.008244
                 66         67         68         69         70         71    
      0      -0.057547   0.002436   0.000621   0.001803   0.000880   0.011101
      1      -0.049239  -0.005177  -0.002254  -0.009705   0.035401   0.087080
      2       0.083202  -0.000985  -0.000693  -0.003798   0.018714   0.051473
      3      -0.102828  -0.000060  -0.000192  -0.001157   0.008407   0.026978
      4       0.025631  -0.001741  -0.001014  -0.004855   0.019999   0.049919
      5       0.023914  -0.004618  -0.001690  -0.006810   0.020910   0.046485
      6      -0.087471   0.000342   0.000061   0.000103   0.002315   0.010029
      7       0.054473  -0.002848  -0.001280  -0.005479   0.016902   0.035087
      8       0.012563  -0.004094  -0.001651  -0.007196   0.027497   0.070470
      9       0.009041   0.004454   0.001263   0.004262  -0.007820  -0.012360
     10       0.069333  -0.001655  -0.000991  -0.004727   0.016912   0.037600
     11       0.027459  -0.002776  -0.001299  -0.006208   0.027080   0.072919
     12      -0.048828  -0.000900  -0.000380  -0.001801   0.009493   0.028013
     13      -0.018399  -0.002403  -0.000595  -0.001386  -0.005580  -0.027045
     14      -0.033901   0.003284   0.001352   0.005303  -0.013345  -0.023306
     15       0.036967  -0.003633  -0.001341  -0.005211   0.012472   0.018932
     16      -0.066344  -0.000291   0.000708   0.005127  -0.035108  -0.105033
     17      -0.088067   0.008554   0.003686   0.015615  -0.051630  -0.116476
     18       0.029284  -0.007055  -0.002435  -0.007987   0.001745  -0.039696
     19      -0.007513  -0.003505   0.000152   0.003184  -0.025221  -0.067952
     20       0.021813  -0.010959  -0.003728  -0.012665   0.014582  -0.004824
     21       0.089714  -0.023754  -0.007452  -0.024364   0.018665  -0.048100
     22       0.202143  -0.010769  -0.001771  -0.003011  -0.021064  -0.083914
     23      -0.009269  -0.019826  -0.006842  -0.023963   0.038490   0.034724
     24       0.041314  -0.020230  -0.006681  -0.021971   0.016990  -0.043518
     25       0.069685   0.000733   0.000761   0.004312  -0.019835  -0.047049
     26      -0.007397  -0.007295  -0.002416  -0.008902   0.023140   0.052189
     27       0.018508   0.006065   0.003560   0.015592  -0.050376  -0.101425
     28      -0.077472  -0.004844  -0.002509  -0.010355   0.029739   0.058600
     29       0.022521   0.009859   0.004559   0.017291  -0.028136  -0.001523
     30       0.007776  -0.033563  -0.010656  -0.034445   0.030100  -0.036241
     31       0.000042  -0.005367  -0.002680  -0.009676   0.010660  -0.010254
     32      -0.002337   0.000147  -0.000696  -0.004438   0.023133   0.056085
     33       0.020134   0.011514   0.007198   0.030298  -0.058518  -0.001107
     34      -0.011613  -0.035472  -0.014172  -0.051399   0.072322  -0.002465
     35      -0.014753   0.024221   0.007118   0.022638  -0.015154   0.022350
     36      -0.002926  -0.031520  -0.010872  -0.036427   0.036204  -0.016664
     37      -0.023532   0.033081   0.013065   0.047294  -0.063057   0.015916
     38      -0.045801   0.017325   0.003778   0.010045   0.000620   0.007856
     39      -0.009080  -0.028036  -0.009841  -0.033163   0.034360  -0.013772
     40      -0.002691   0.045317   0.017639   0.062640  -0.081048   0.028047
     41      -0.025592  -0.002465  -0.001917  -0.007611   0.010428  -0.003249
     42      -0.039393  -0.013386  -0.007677  -0.032074   0.062353   0.010884
     43      -0.010390   0.025457   0.007459   0.022554  -0.011772   0.017446
     44      -0.010392  -0.024107  -0.009125  -0.030531   0.027524  -0.027448
     45       0.010898   0.021878   0.010729   0.041581  -0.061570   0.022371
     46       0.007372   0.038295   0.011788   0.036712  -0.029824   0.021181
     47       0.000184   0.028126   0.009155   0.029723  -0.025818   0.018956
     48       0.016603   0.038041   0.012106   0.035438  -0.001295   0.038942
     49       0.004387   0.059294   0.013249   0.032566   0.013016   0.024489
     50       0.011037   0.003498   0.003640   0.014134  -0.018922   0.015367
     51      -0.001029  -0.056532  -0.013180  -0.033526  -0.003609  -0.016912
     52      -0.001843  -0.049418  -0.016880  -0.053689   0.035822  -0.036554
     53       0.030091  -0.059616  -0.016030  -0.049159   0.036411  -0.019369
     54      -0.006313  -0.051303  -0.011677  -0.028385  -0.009133  -0.016787
     55      -0.005528  -0.074246  -0.021213  -0.060831   0.019654  -0.042078
     56       0.014203  -0.044014  -0.013122  -0.041353   0.035244  -0.024227
     57      -0.024757  -0.035669  -0.009825  -0.027268  -0.006829  -0.034065
     58       0.004353  -0.045093  -0.009524  -0.020960  -0.010392  -0.001430
     59       0.008421   0.016151   0.005341   0.014346   0.002331   0.011561
     60       0.005762   0.047215   0.016374   0.051963  -0.025977   0.039326
     61      -0.002538  -0.031162  -0.006633  -0.015800   0.000509  -0.008921
     62      -0.002591  -0.070903  -0.014937  -0.035403  -0.004820  -0.015454
     63       0.008767   0.033636   0.004852  -0.001947   0.063196  -0.025814
     64       0.000465  -0.056405  -0.000473   0.017977  -0.052448   0.032830
     65      -0.006580  -0.045318  -0.006385  -0.004660  -0.038953   0.012585
     66      -0.000656  -0.067217  -0.004825   0.004023  -0.037833   0.019778
     67       0.009429   0.013910   0.004621   0.006201   0.028044  -0.005963
     68      -0.011663   0.117128   0.021009   0.046268   0.016787   0.007150
     69      -0.003330  -0.054296  -0.002864   0.009161  -0.041200   0.022047
     70       0.006565   0.044549   0.004384  -0.003856   0.045912  -0.020904
     71      -0.004105   0.103862   0.018329   0.034400   0.036724  -0.002721
     72      -0.014365  -0.034782  -0.000871   0.015343  -0.072296   0.032398
     73       0.000580   0.051383   0.004018  -0.004742   0.028283  -0.017252
     74      -0.004432   0.016288   0.000102   0.000093  -0.010347   0.002840
     75       0.003638   0.062931   0.012749   0.023032   0.042015  -0.008499
     76      -0.000239  -0.017169  -0.001686  -0.000749  -0.008964   0.004318
     77       0.002488   0.079785   0.005316  -0.006572   0.041226  -0.020538
     78       0.003570   0.008452  -0.007433  -0.037077   0.019350  -0.032351
     79      -0.001723   0.015156  -0.009751  -0.026581  -0.013198  -0.002331
     80       0.003040   0.034537  -0.013166  -0.055829   0.015505  -0.032569
     81      -0.001180  -0.024620   0.010664   0.037605   0.002467   0.010663
     82      -0.006026   0.074795   0.004566   0.008834   0.006596   0.003690
     83       0.001772  -0.124338  -0.003647   0.020829  -0.045438   0.032648
     84      -0.001734  -0.012549   0.010599   0.035756   0.004039   0.009793
     85      -0.003205   0.036331   0.007724   0.019139   0.012232   0.001297
     86      -0.000519  -0.108893   0.004862   0.049694  -0.043000   0.044459
     87      -0.006315   0.001121   0.013411   0.051077  -0.017797   0.035910
     88      -0.000899  -0.023803   0.005097   0.028265  -0.004687   0.012875
     89       0.000314  -0.037107   0.007611   0.028716   0.002800   0.005342
     90       0.001851   0.069897  -0.004268  -0.038898   0.034644  -0.037203
     91       0.000537   0.038336  -0.008524  -0.033639   0.002078  -0.010389
     92      -0.000449  -0.033396   0.007797   0.029865  -0.000536   0.007646
     93       0.001921   0.002078  -0.023720  -0.069530  -0.051620   0.015876
     94       0.001281   0.001633  -0.002376  -0.020028  -0.000770  -0.007398
     95      -0.000204  -0.017448   0.024511   0.050701   0.044141  -0.021460
     96      -0.000443  -0.033474   0.022706   0.055659   0.034599  -0.013755
     97       0.002697  -0.107045   0.016117   0.048273   0.000312   0.006826
     98       0.000843   0.034295  -0.009050  -0.043807  -0.008149  -0.007238
     99      -0.000913  -0.018852   0.022939   0.055828   0.040296  -0.016790
    100       0.001162  -0.070807   0.011387   0.045023   0.001729   0.009777
    101       0.000868   0.036782  -0.020168  -0.064933  -0.031702   0.006138
    102      -0.002719   0.010946   0.026359   0.066729   0.053830  -0.018411
    103       0.000840  -0.007571  -0.002880  -0.016181  -0.012278   0.003454
    104      -0.000601   0.028040  -0.010176  -0.022791  -0.014990   0.010829
    105       0.000812   0.042937  -0.019302  -0.064718  -0.026858   0.002367
    106      -0.000406  -0.033244   0.023229   0.053418   0.032218  -0.012866
    107       0.000306   0.012790  -0.007241  -0.021564  -0.009772   0.001335
    108       0.000852  -0.019666  -0.009207  -0.017555  -0.040454   0.034935
    109      -0.000598   0.007395   0.016817   0.020724   0.034420  -0.026886
    110       0.000031  -0.000415  -0.027504  -0.010072  -0.032931   0.030604
    111      -0.000002  -0.016146   0.028141   0.022320   0.027431  -0.020250
    112      -0.000662   0.074092  -0.043933  -0.076399  -0.051824   0.029248
    113      -0.001015   0.025850  -0.002436   0.004669   0.018182  -0.015219
    114      -0.000264   0.000077   0.018162   0.011744   0.022158  -0.017994
    115      -0.000089   0.038546  -0.030771  -0.056580  -0.049784   0.032833
    116      -0.000730   0.015313   0.013197   0.009061   0.026925  -0.023270
    117      -0.001340   0.031794   0.018152   0.012531   0.045683  -0.040544
    118      -0.000290   0.018292  -0.010412  -0.007109   0.000693  -0.002780
    119      -0.000342   0.002782   0.015106   0.011704   0.022180  -0.018052
    120       0.000392   0.018796  -0.023569  -0.047105  -0.048449   0.033625
    121       0.000316  -0.002919  -0.020458  -0.007779  -0.018657   0.015071
    122       0.000107   0.006620  -0.014192  -0.015855  -0.018507   0.013030
    123       0.000188  -0.011881  -0.015846   0.022212   0.010985  -0.005800
    124       0.000259  -0.029533  -0.017930   0.050046   0.029655  -0.017131
    125       0.000082  -0.005940   0.013951  -0.006791  -0.006542   0.005222
    126      -0.000198   0.022865  -0.000524  -0.032931  -0.022348   0.013580
    127      -0.000017  -0.022164   0.039176   0.025317   0.029142  -0.020320
    128       0.000227  -0.032718   0.040747   0.026489   0.023854  -0.014879
    129      -0.000191   0.020705   0.001602  -0.030882  -0.020750   0.012657
    130      -0.000062  -0.000930   0.030478  -0.007591   0.003045  -0.003673
    131       0.000105  -0.013032   0.007733   0.015258   0.011915  -0.007615
    132       0.000183  -0.003668  -0.028276   0.008150  -0.004686   0.005472
    133       0.000124   0.000772  -0.044207   0.018706   0.005435  -0.002774
    134       0.000020   0.005639  -0.049675   0.016396   0.004031  -0.002240
    135       0.000075  -0.003504  -0.084640   0.046021   0.017706  -0.009564
    136      -0.000033   0.009559  -0.010280  -0.006789  -0.004805   0.002401
    137       0.000133   0.001761  -0.150686   0.070872   0.025094  -0.013720
    138       0.000049  -0.020128   0.084749  -0.009976   0.007483  -0.006023
    139      -0.000200   0.029471  -0.025482  -0.030153  -0.024746   0.015639
    140       0.000036  -0.011587   0.070739  -0.016474   0.000715  -0.001703
    141       0.000006  -0.012608   0.080485  -0.018953   0.000703  -0.001840
    142      -0.000119   0.012312   0.013879  -0.026246  -0.016899   0.010691
    143       0.000001  -0.004779   0.062869  -0.022540  -0.004700   0.001756
    144       0.000029  -0.002297  -0.027698   0.018635   0.009731  -0.006301
    145      -0.000057  -0.003934   0.045215  -0.015706  -0.003323   0.001273
    146      -0.000085  -0.002431   0.168396  -0.079331  -0.028698   0.016129
    147      -0.000018   0.002812  -0.005232  -0.002268  -0.003009   0.002246
    148       0.000027  -0.007235   0.006939   0.005577   0.004038  -0.002291
    149       0.000014   0.015700  -0.094579   0.019058  -0.004175   0.004765
    150      -0.000544   0.048146  -0.004028  -0.059539  -0.037055   0.021170
    151       0.000062  -0.009874   0.020368   0.004063   0.005987  -0.003977
    152      -0.000137   0.006334  -0.013619  -0.000785  -0.002108   0.001279
    153       0.023017  -0.000399  -0.000608  -0.003662   0.020811   0.058734
    154      -0.055829   0.003032   0.001525   0.007395  -0.034221  -0.094779
    155      -0.061211   0.008223   0.003941   0.017601  -0.066896  -0.167336
    156      -0.037544  -0.000606  -0.000476  -0.002571   0.013819   0.039050
    157      -0.000025   0.003670   0.001279   0.004956  -0.014537  -0.033542
    158      -0.037511   0.000216   0.000676   0.004138  -0.024204  -0.071423
    159       0.116845   0.002883   0.000206  -0.001078   0.015745   0.048249
    160      -0.171503   0.001063   0.000570   0.002656  -0.009539  -0.021234
    161       0.019642   0.011708   0.004566   0.018406  -0.059595  -0.138409
    162      -0.100697  -0.001265  -0.000535  -0.002459   0.013574   0.042991
    163      -0.066971  -0.006037  -0.002261  -0.008719   0.023431   0.049294
    164       0.020755   0.002634   0.000925   0.003143  -0.005072  -0.005964
    165       0.059706   0.017926   0.005593   0.018480  -0.020218   0.010409
    166       0.037237   0.000968  -0.000293  -0.002605   0.019665   0.059875
    167       0.057480   0.003886   0.001057   0.002813   0.005900   0.035604
    168       0.070535   0.022852   0.007388   0.025425  -0.039148  -0.028040
    169       0.022745  -0.007664  -0.003477  -0.014969   0.053394   0.128063
    170       0.156557   0.009362   0.001826   0.002124   0.041634   0.166366
    171      -0.105048   0.000442   0.000068   0.000052   0.003340   0.013382
    172      -0.114730  -0.009285  -0.003641  -0.014874   0.049844   0.119296
    173       0.122694  -0.000133  -0.000595  -0.003892   0.022451   0.064168
    174       0.063120   0.021866   0.007177   0.025044  -0.042041  -0.040581
    175       0.010104   0.010478   0.003641   0.013792  -0.034819  -0.066778
    176       0.123979  -0.006917  -0.003512  -0.016297   0.069064   0.181336
    177       0.049292   0.006962   0.002078   0.007263  -0.015931  -0.030338
    178       0.151460   0.001748  -0.000077  -0.001926   0.013300   0.034467
    179      -0.003226  -0.005384  -0.002225  -0.009861   0.038699   0.100957
    180       0.086319   0.024669   0.007600   0.024608  -0.020490   0.039195
    181       0.176621  -0.001532  -0.002696  -0.016093   0.093934   0.274548
    182       0.010556   0.003227   0.001350   0.005523  -0.015977  -0.033769
    183      -0.021265  -0.004273  -0.002166  -0.007562  -0.000120  -0.053214
    184      -0.008100  -0.002997   0.000162   0.003087  -0.025605  -0.072464
    185       0.209406  -0.008709  -0.003007  -0.010497   0.010851  -0.016157
    186       0.007175   0.008317   0.003070   0.011859  -0.033378  -0.075354
    187      -0.142089  -0.000605   0.001647   0.009259  -0.036110  -0.068271
    188       0.012425  -0.019748  -0.006753  -0.023355   0.032728   0.013789
    189       0.123163  -0.026722  -0.007928  -0.025585   0.019341  -0.047590
    190       0.302356  -0.020591  -0.004296  -0.010961  -0.018334  -0.114635
    191      -0.013007  -0.019456  -0.006889  -0.024261   0.038550   0.031122
    192      -0.086141   0.027885   0.011515   0.044636  -0.102172  -0.143867
    193      -0.402284  -0.010157  -0.007589  -0.032981   0.097899   0.183484
    194       0.012553  -0.006630  -0.002251  -0.008607   0.025156   0.059843
    195      -0.075809   0.007441   0.003217   0.013802  -0.045650  -0.096040
    196       0.056633  -0.003304  -0.000559  -0.002540   0.015342   0.050209
    197      -0.184056   0.031988   0.011813   0.042140  -0.059102   0.008395
    198       0.196264   0.008993   0.006554   0.027894  -0.076978  -0.128990
    199      -0.038994  -0.004354  -0.001912  -0.007912   0.024707   0.054179
    200       0.274927   0.022362   0.011853   0.048129  -0.114276  -0.152131
    201      -0.008377  -0.047112  -0.014981  -0.048542   0.044327  -0.043501
    202       0.006179   0.012714   0.004603   0.016150  -0.018769   0.037132
    203      -0.012170  -0.002044  -0.000572  -0.002891   0.019625   0.074747
    204      -0.009005  -0.057656  -0.020426  -0.070042   0.079651  -0.056129
    205      -0.015791  -0.031334  -0.012900  -0.046363   0.058948  -0.038427
    206      -0.002784   0.001992  -0.001098  -0.007980   0.038125   0.080962
    207       0.027079   0.028373   0.013624   0.053495  -0.090874   0.007356
    208      -0.007156  -0.052657  -0.021431  -0.078258   0.110577  -0.002409
    209      -0.004609   0.123815   0.047048   0.168589  -0.220908   0.049350
    210       0.039895   0.064844   0.029191   0.110981  -0.170749   0.023780
    211      -0.001542  -0.101591  -0.039458  -0.142788   0.200468  -0.006943
    212      -0.023131  -0.023995  -0.012243  -0.048114   0.084209   0.008415
    213      -0.010780  -0.063673  -0.023066  -0.079617   0.089842  -0.032316
    214      -0.042718   0.050369   0.019500   0.069893  -0.090991   0.023293
    215      -0.051079   0.042508   0.013305   0.043742  -0.041385   0.019474
    216      -0.063297   0.004372  -0.003387  -0.021771   0.072996   0.035634
    217       0.017821   0.024764   0.007213   0.021613  -0.011317   0.009635
    218      -0.009072  -0.010855  -0.006256  -0.024741   0.040339  -0.013106
    219      -0.057036  -0.027744  -0.013471  -0.052472   0.088566   0.000752
    220      -0.043271   0.022341   0.005251   0.013227   0.008429   0.022739
    221       0.007610  -0.054018  -0.019240  -0.063064   0.053437  -0.061552
    222      -0.016657   0.009776   0.001370  -0.000742   0.025113   0.029193
    223      -0.019766   0.017536   0.002741   0.003201   0.025388   0.013240
    224      -0.016077  -0.031986  -0.009722  -0.027981   0.002853  -0.036864
    225       0.024395   0.069202   0.030466   0.114672  -0.162835   0.055561
    226       0.016231   0.069658   0.024169   0.082884  -0.097323   0.038211
    227      -0.001886   0.020498   0.004618   0.013704  -0.011301   0.003700
    228       0.007139   0.021457   0.012411   0.052242  -0.096955   0.018333
    229      -0.005507  -0.003983  -0.005860  -0.030410   0.073337  -0.002917
    230       0.020346   0.071431   0.023420   0.075252  -0.056867   0.051362
    231       0.018615   0.033488   0.009051   0.021643   0.030845   0.037475
    232       0.011919   0.178102   0.046319   0.127490  -0.010132   0.092606
    233       0.000933  -0.082384  -0.016731  -0.034390  -0.063980  -0.036218
    234       0.032744   0.129225   0.035636   0.096869   0.018027   0.092846
    235      -0.006591   0.079722   0.017034   0.040242   0.027731   0.032175
    236       0.012931   0.083951   0.023135   0.063182   0.007286   0.059731
    237      -0.005756  -0.112215  -0.026703  -0.068272  -0.011967  -0.042511
    238       0.005597  -0.048997  -0.018029  -0.060095   0.053702  -0.037328
    239       0.036119  -0.109197  -0.029929  -0.089910   0.054757  -0.043933
    240      -0.041273  -0.017167  -0.006847  -0.022501  -0.003041  -0.047238
    241      -0.008660  -0.035697  -0.007049  -0.013595  -0.018734  -0.004849
    242      -0.002419   0.018265   0.010080   0.036868  -0.036481   0.032196
    243      -0.032713  -0.058884  -0.015867  -0.042912  -0.007027  -0.046636
    244       0.029637  -0.065938  -0.015370  -0.038995   0.009815   0.001824
    245       0.009603   0.063890   0.017836   0.047849  -0.006041   0.030099
    246      -0.010643   0.005724   0.000989   0.000744  -0.005978  -0.011768
    247       0.003449  -0.020352   0.001521   0.018719  -0.050227   0.035509
    248       0.014266   0.019605   0.004021   0.005538   0.022034   0.002022
    249       0.014075   0.137165   0.042346   0.129189  -0.054629   0.097274
    250      -0.008891  -0.100717  -0.026904  -0.075639   0.020720  -0.052783
    251      -0.006010  -0.103587  -0.021941  -0.059905   0.022300  -0.043793
    252       0.005023   0.074227   0.027304   0.093704  -0.074458   0.082009
    253       0.011799   0.078156   0.020961   0.061509  -0.014331   0.047842
    254      -0.007760  -0.069580  -0.009316  -0.005365  -0.062602   0.022203
    255       0.009619   0.000955  -0.005006  -0.033837   0.088781  -0.051981
    256      -0.007261  -0.227947  -0.016473   0.028505  -0.222763   0.113819
    257      -0.004084  -0.061038  -0.017165  -0.050095   0.024912  -0.037044
    258       0.018256   0.133162   0.012089  -0.019780   0.184291  -0.086181
    259       0.005218  -0.030245   0.002325   0.016442  -0.022661   0.020599
    260      -0.006215  -0.131254  -0.008621   0.025558  -0.157361   0.082567
    261      -0.003538  -0.128953  -0.008836   0.013304  -0.095505   0.050116
    262       0.007908  -0.010588   0.003260   0.011026   0.003258   0.007300
    263      -0.015737   0.179717   0.032219   0.068914   0.031160   0.008092
    264      -0.022961  -0.011443   0.001731   0.021085  -0.090353   0.037486
    265       0.004609   0.043538   0.005470   0.000961   0.039907  -0.016777
    266       0.002967  -0.003665  -0.009994  -0.032834   0.001699  -0.014577
    267      -0.018741  -0.055261  -0.002534   0.019038  -0.096016   0.042662
    268      -0.010242   0.112068   0.015710   0.021856   0.020442  -0.007984
    269      -0.010896  -0.012806  -0.001992   0.006270  -0.044828   0.018031
    270      -0.008130   0.005817   0.002574   0.009883  -0.033377   0.014969
    271       0.000961   0.015272  -0.008625  -0.037130   0.006784  -0.023371
    272      -0.006629  -0.002468  -0.002700  -0.002041  -0.026872   0.008232
    273       0.009193   0.175028   0.028499   0.040920   0.117205  -0.032777
    274       0.001600   0.027396   0.005570   0.004950   0.025852  -0.011638
    275       0.007654   0.172197   0.016465   0.009933   0.095008  -0.030341
    276       0.003818   0.117578   0.026752   0.059828   0.066581   0.001212
    277      -0.009180  -0.114646  -0.006401   0.015550  -0.083569   0.042710
    278      -0.000392  -0.007736  -0.011273  -0.041836  -0.007343  -0.019923
    279       0.003235  -0.046475  -0.017338  -0.056855  -0.005791  -0.031959
    280       0.001818   0.079499  -0.043611  -0.163002   0.007553  -0.079789
    281       0.004688   0.121662  -0.013460  -0.080602   0.052325  -0.060261
    282       0.008056   0.041285  -0.028548  -0.123116   0.035522  -0.081315
    283      -0.003609  -0.012289   0.007259   0.040301  -0.021301   0.034254
    284       0.001933   0.069826  -0.033134  -0.130048   0.015346  -0.069639
    285      -0.002948  -0.053949   0.023789   0.088755  -0.003301   0.035556
    286      -0.006471   0.127178   0.000965  -0.016379   0.021395  -0.014353
    287       0.003708  -0.177195  -0.007831   0.019999  -0.061854   0.040151
    288      -0.009161   0.022300   0.012594   0.049251  -0.030919   0.048195
    289      -0.000176  -0.045451  -0.003510   0.011345  -0.030263   0.025902
    290      -0.003803   0.007469   0.016622   0.048011   0.014480   0.007175
    291      -0.008951  -0.007719   0.019711   0.079350  -0.026686   0.052935
    292       0.001312  -0.090573   0.003722   0.043087  -0.022362   0.026246
    293       0.004839  -0.070411  -0.000925   0.004907   0.001090  -0.005517
    294      -0.003601   0.017783   0.005275   0.014657  -0.009216   0.016893
    295      -0.001887   0.007637   0.013919   0.042850   0.024540  -0.003269
    296       0.001546   0.003725   0.009267   0.013714   0.035776  -0.023940
    297       0.004833   0.178664  -0.015822  -0.109122   0.085754  -0.097024
    298       0.000819   0.037377  -0.009875  -0.025745   0.008501  -0.011512
    299      -0.002211  -0.094496   0.014801   0.067269  -0.031127   0.041653
    300       0.001525   0.101655   0.002531  -0.028031   0.067521  -0.057116
    301       0.003035   0.043483  -0.027925  -0.092341  -0.025429  -0.010049
    302       0.002860   0.077243  -0.003516  -0.035741   0.058810  -0.056437
    303       0.002127  -0.027359  -0.034522  -0.087276  -0.093376   0.041064
    304       0.000333   0.027188   0.036092   0.064851   0.105381  -0.061819
    305      -0.001770  -0.093731   0.076741   0.196075   0.128582  -0.045927
    306       0.003737   0.012932  -0.067430  -0.179785  -0.147148   0.056214
    307       0.001582   0.013006  -0.043074  -0.113932  -0.095763   0.038396
    308       0.001157  -0.019281   0.023685   0.040527   0.047769  -0.028362
    309      -0.001005  -0.054184   0.045837   0.112477   0.077721  -0.031767
    310       0.003327  -0.160374   0.029854   0.091934   0.012815   0.006866
    311       0.000068   0.046258   0.001359  -0.023119   0.018026  -0.020774
    312      -0.004503   0.042124   0.026702   0.072366   0.060889  -0.015718
    313      -0.000357   0.035002   0.000963  -0.025241   0.005658  -0.014244
    314       0.000326   0.010758  -0.011611  -0.026471  -0.021626   0.012268
    315      -0.003232   0.001917   0.034054   0.091619   0.067127  -0.021413
    316       0.001348   0.011667  -0.014318  -0.053267  -0.030515   0.007381
    317      -0.003129   0.087967  -0.007907  -0.024197   0.003553   0.002075
    318      -0.001323   0.018608   0.012016   0.019880   0.026775  -0.012773
    319       0.001387  -0.018761  -0.006582  -0.020812  -0.022441   0.010577
    320      -0.000420  -0.010866  -0.006903   0.009499  -0.017746   0.025813
    321       0.001939   0.101588  -0.053851  -0.161875  -0.074451   0.011367
    322      -0.001150  -0.071141   0.049663   0.107886   0.053236  -0.010487
    323       0.001273   0.063416  -0.035938  -0.108136  -0.054136   0.011854
    324       0.001221   0.094945  -0.038402  -0.124836  -0.040175  -0.008363
    325      -0.000447   0.017685   0.013476   0.011212   0.036956  -0.034137
    326      -0.001600  -0.033331   0.040130   0.089035   0.062182  -0.024988
    327       0.000660  -0.052576   0.011134   0.025874  -0.015930   0.025598
    328      -0.000679  -0.040250   0.031409   0.069294   0.043641  -0.018189
    329       0.000890  -0.012681  -0.093557  -0.064222  -0.153754   0.137029
    330       0.001847  -0.040243  -0.051410  -0.051297  -0.123655   0.108239
    331      -0.000490   0.018558   0.053271   0.032811   0.096455  -0.089118
    332      -0.000294   0.005532  -0.017570  -0.000933  -0.012245   0.012887
    333      -0.000336  -0.015456   0.055817   0.042474   0.068300  -0.055167
    334      -0.001004   0.106765  -0.063409  -0.110530  -0.074529   0.041754
    335      -0.000950   0.029042  -0.012257  -0.004781   0.004138  -0.003997
    336      -0.002066   0.058251   0.013920   0.005907   0.054905  -0.051216
    337       0.000344  -0.016388  -0.006865   0.019341   0.007949  -0.003202
    338      -0.000720   0.009124   0.014138   0.021541   0.037566  -0.030572
    339      -0.001814   0.048518   0.019810   0.010966   0.056217  -0.050924
    340      -0.001004   0.042936  -0.007090  -0.008635   0.017460  -0.019041
    341       0.000429  -0.035410   0.026162   0.039067   0.030510  -0.018723
    342      -0.000804   0.013626   0.012145   0.011844   0.030151  -0.026242
    343      -0.000474   0.018438  -0.006026   0.004709   0.016058  -0.014471
    344      -0.000273   0.018529   0.007073  -0.022677  -0.009653   0.003975
    345       0.001035   0.037624  -0.064421  -0.108035  -0.121433   0.087153
    346       0.001020   0.013810  -0.061941  -0.065247  -0.088495   0.066045
    347       0.000125   0.004432  -0.012874  -0.011128  -0.013426   0.009101
    348       0.000448   0.047259  -0.037434  -0.099357  -0.093090   0.062967
    349      -0.000267  -0.027574   0.017013   0.060271   0.056191  -0.038368
    350       0.000958   0.000251  -0.052815  -0.040696  -0.066901   0.051723
    351       0.000083  -0.034032  -0.007582   0.070043   0.052799  -0.033759
    352       0.000538  -0.031247  -0.057745   0.056596   0.020640  -0.008658
    353      -0.000134   0.030037   0.055099  -0.088339  -0.057950   0.036297
    354       0.000478  -0.039301  -0.033310   0.068494   0.037906  -0.021106
    355       0.000141  -0.038411  -0.044471   0.090952   0.059218  -0.036529
    356       0.000238  -0.032423  -0.014898   0.052937   0.031611  -0.017997
    357      -0.000351   0.040606   0.013509  -0.067422  -0.044178   0.026823
    358       0.000085  -0.036327   0.045330   0.046522   0.046379  -0.031579
    359       0.000217  -0.034698   0.059989   0.023031   0.026392  -0.017430
    360       0.000332  -0.009514  -0.017838   0.003308  -0.010774   0.010801
    361       0.000290  -0.003784  -0.121801   0.058725   0.018104  -0.008583
    362      -0.000374   0.018844   0.012035  -0.015739   0.001047  -0.004822
    363       0.000469  -0.017965  -0.060395   0.033966   0.002082   0.004012
    364       0.000252   0.002769  -0.078425   0.023843  -0.001000   0.003393
    365       0.000345  -0.006989  -0.095442   0.043340   0.007797  -0.001048
    366       0.000100   0.019332  -0.347940   0.140420   0.040123  -0.019625
    367       0.000095   0.009769  -0.212683   0.093676   0.033020  -0.018575
    368       0.000228  -0.006473  -0.219951   0.118674   0.047976  -0.027300
    369       0.000021  -0.005136  -0.075233   0.047397   0.021830  -0.012806
    370      -0.000095   0.002096   0.223154  -0.113518  -0.042735   0.023266
    371       0.000265   0.010899  -0.374157   0.164799   0.053192  -0.027744
    372       0.000100  -0.024418   0.055649   0.011248   0.017974  -0.012368
    373      -0.000242   0.042060  -0.073421  -0.025929  -0.029964   0.019730
    374       0.000001  -0.018298   0.167436  -0.054207  -0.010136   0.003855
    375      -0.000054   0.005260   0.004868  -0.008818  -0.004695   0.002608
    376       0.000076  -0.025308   0.098139  -0.011821   0.007027  -0.005511
    377      -0.000179   0.003378   0.240081  -0.124392  -0.049914   0.029188
    378       0.000209  -0.020783  -0.078164   0.071235   0.039273  -0.024706
    379      -0.000074  -0.004715   0.024470  -0.001469   0.004956  -0.004370
    380      -0.000136   0.001271   0.168103  -0.083025  -0.030532   0.016974
    381      -0.000040   0.016256  -0.106476   0.030275   0.005506  -0.002834
    382      -0.000122   0.006757   0.011297  -0.013677  -0.006734   0.003572
    383       0.000013  -0.009307   0.164406  -0.070169  -0.024377   0.014028
    384      -0.000176   0.014059   0.037929  -0.035426  -0.016770   0.009335
    385       0.000293  -0.051549   0.124128   0.011662   0.026803  -0.018044
    386      -0.000042   0.040557  -0.235648   0.048273  -0.008747   0.010451
    387       0.000212  -0.025769   0.010289   0.029039   0.019838  -0.011705
    388       0.000088  -0.015839   0.004271   0.019807   0.013662  -0.008330
    389       0.000187  -0.003036  -0.064848   0.026870   0.003597   0.000437
    390      -0.000118   0.037839  -0.159817   0.016709  -0.017897   0.014965
    391      -0.000161   0.025065  -0.099384   0.012024  -0.008103   0.006610
    392      -0.000093   0.030694  -0.136317   0.019745  -0.009458   0.008289
    393      -0.000762   0.064870  -0.012620  -0.074333  -0.046135   0.026004
    394      -0.000110   0.008969  -0.007533  -0.008820  -0.006755   0.004004
    395      -0.000101   0.008882  -0.033752   0.001515  -0.005398   0.004135
    396      -0.000571   0.057859  -0.018210  -0.066991  -0.043841   0.025102
    397       0.000253  -0.031067   0.050781   0.019367   0.020875  -0.013334
    398      -0.000285   0.017966  -0.030048  -0.008852  -0.010241   0.006613
    399      -0.000518   0.040239   0.006863  -0.053346  -0.031621   0.018050
    400       0.000197  -0.022587   0.016756   0.019399   0.013075  -0.007084
    401      -0.000224   0.006966   0.004655  -0.006122  -0.001038  -0.000192
    402       0.096399   0.004355   0.000882   0.001944   0.004205   0.019810
    403      -0.043514   0.000365   0.000165   0.000839  -0.006129  -0.020849
    404       0.012330   0.005978   0.002303   0.008968  -0.026547  -0.058110
    405       0.064925   0.003803   0.000690   0.001133   0.007959   0.030870
    406      -0.094984  -0.000763  -0.000331  -0.001385   0.004705   0.011191
    407       0.037020   0.006419   0.002404   0.009291  -0.027279  -0.059603
    408       0.181409   0.004361   0.000727   0.001019   0.007739   0.026903
    409      -0.073168   0.003827   0.001686   0.007425  -0.030534  -0.081407
    410      -0.028558   0.010805   0.004426   0.018165  -0.060664  -0.142803
    411      -0.012273   0.005620   0.002003   0.007301  -0.015090  -0.023639
    412       0.076166   0.010571   0.003192   0.010284  -0.008813   0.014412
    413      -0.054291  -0.007105  -0.002595  -0.009892   0.026274   0.053526
    414       0.098934   0.010731   0.003024   0.008375   0.009441   0.075115
    415      -0.005119   0.018896   0.007248   0.028878  -0.085295  -0.186670
    416      -0.157653   0.006293   0.003690   0.018313  -0.084810  -0.232675
                 72         73         74         75         76         77    
      0      -0.004124   0.002566   0.000577   0.003740  -0.006331  -0.001226
      1      -0.019500   0.010452   0.002535   0.001899  -0.002660  -0.000402
      2      -0.012880   0.007924   0.002187  -0.001259   0.002720   0.000642
      3      -0.007412   0.004446   0.001101   0.003470  -0.005654  -0.001042
      4      -0.010912   0.005418   0.001193   0.001243  -0.001980  -0.000372
      5      -0.009360   0.004535   0.001049  -0.000047   0.000160   0.000018
      6      -0.003171   0.001935   0.000450   0.002680  -0.004454  -0.000836
      7      -0.006148   0.002414   0.000470  -0.001606   0.002907   0.000607
      8      -0.016716   0.009691   0.002534   0.001308  -0.001716  -0.000243
      9       0.001899  -0.001144  -0.000400   0.001578  -0.002782  -0.000553
     10      -0.007127   0.003088   0.000654  -0.002105   0.003852   0.000813
     11      -0.018012   0.010800   0.002885   0.000696  -0.000542   0.000013
     12      -0.007272   0.004257   0.001061   0.000907  -0.001150  -0.000122
     13       0.008726  -0.005744  -0.001501  -0.001463   0.002165   0.000359
     14       0.002958  -0.000492   0.000038   0.001105  -0.001664  -0.000239
     15      -0.000988  -0.001421  -0.000667  -0.003929   0.006706   0.001314
     16       0.027000  -0.015680  -0.003893  -0.004218   0.006541   0.001174
     17       0.023253  -0.010861  -0.002373  -0.000468   0.000659   0.000168
     18       0.020005  -0.017079  -0.005226  -0.004346   0.005862   0.000775
     19       0.014028  -0.004694  -0.000260  -0.012658   0.022527   0.004661
     20       0.008644  -0.006311  -0.001307  -0.012189   0.020396   0.003796
     21       0.031031  -0.025746  -0.007440  -0.011743   0.016981   0.002497
     22       0.023624  -0.012118  -0.002127  -0.030631   0.053352   0.010638
     23       0.003095  -0.004540  -0.001078  -0.006913   0.010290   0.001515
     24       0.028427  -0.024987  -0.007858   0.012343  -0.026594  -0.006621
     25       0.009260  -0.005614  -0.002171   0.035413  -0.065769  -0.014217
     26      -0.012537   0.008608   0.002581  -0.001247   0.001866   0.000200
     27       0.014556  -0.000724   0.001516  -0.014848   0.026328   0.005313
     28      -0.009755   0.003856   0.000794  -0.001528   0.002447   0.000392
     29      -0.018979   0.023187   0.008198  -0.006842   0.013980   0.003174
     30       0.027724  -0.021660  -0.006079   0.011861  -0.025038  -0.006072
     31       0.010036  -0.010192  -0.003812   0.035344  -0.066774  -0.014721
     32      -0.009976   0.002103  -0.000352   0.003293  -0.006708  -0.001647
     33      -0.046079   0.055379   0.018469   0.050003  -0.089682  -0.019105
     34       0.042207  -0.042555  -0.013077  -0.011261   0.013853   0.001345
     35      -0.006237  -0.009252  -0.006750   0.047358  -0.078734  -0.014104
     36       0.015221  -0.001068   0.003303  -0.006607   0.006205  -0.000601
     37      -0.041462   0.037752   0.010678   0.006921  -0.003057   0.001978
     38       0.007923  -0.017166  -0.006944   0.006128  -0.003367   0.001841
     39       0.015654  -0.004902   0.001232  -0.003186   0.002103  -0.000699
     40      -0.061532   0.065621   0.022222  -0.023920   0.048298   0.010683
     41       0.003074   0.005749   0.005013  -0.029221   0.053033   0.010754
     42       0.043297  -0.054069  -0.018670  -0.059675   0.102322   0.020309
     43       0.001594  -0.018019  -0.009516  -0.002553   0.008421   0.003248
     44       0.015800   0.000123   0.004413   0.019374  -0.033928  -0.007027
     45      -0.047262   0.042753   0.011615   0.017878  -0.021871  -0.001436
     46      -0.017947   0.015976   0.006010  -0.024190   0.042728   0.008010
     47      -0.013153   0.004395  -0.000257  -0.017924   0.035206   0.008082
     48       0.039397  -0.111769  -0.056632   0.027016  -0.058029  -0.012833
     49       0.038256  -0.068394  -0.025997   0.018699  -0.024080  -0.001709
     50      -0.013918   0.003054  -0.003924  -0.042364   0.059806   0.007520
     51      -0.023296   0.029066   0.003762  -0.008221   0.003327  -0.002583
     52      -0.001088   0.039766   0.021326   0.004458  -0.006619  -0.001662
     53       0.011757  -0.002750  -0.000995  -0.010380  -0.005135  -0.007636
     54      -0.026695   0.036847   0.009071   0.002259  -0.005248  -0.001338
     55      -0.021297   0.066030   0.030473   0.014276  -0.017446  -0.001696
     56       0.014943   0.008969   0.012822   0.040343  -0.060562  -0.008342
     57      -0.040924   0.109069   0.055389  -0.035351   0.064787   0.012131
     58      -0.014580  -0.014980  -0.023384   0.007584  -0.022696  -0.006659
     59       0.014299  -0.023501  -0.006687  -0.010287   0.009740  -0.000175
     60       0.015979  -0.060144  -0.026163   0.015710  -0.014622   0.001994
     61      -0.004351   0.014612   0.010212   0.014230  -0.015739  -0.000169
     62      -0.016549   0.017611   0.003208   0.027078  -0.041722  -0.005616
     63       0.056480   0.038853   0.070238   0.044450  -0.057064  -0.005334
     64      -0.015911  -0.037080  -0.025004  -0.047722   0.040357  -0.002682
     65      -0.029366  -0.021141  -0.032777   0.014497  -0.017806  -0.000289
     66      -0.006960  -0.021171  -0.003582  -0.009623  -0.001962  -0.004210
     67       0.029702   0.010348   0.027492  -0.002932  -0.005810  -0.003783
     68       0.024055   0.002464   0.015497   0.013892   0.011862   0.010625
     69      -0.011167  -0.025028  -0.012233  -0.000167  -0.003575  -0.000499
     70       0.024108   0.025591   0.024527   0.015191  -0.016069  -0.000483
     71       0.040601   0.019962   0.045664  -0.030268   0.036568   0.000375
     72      -0.055764  -0.040282  -0.069463  -0.058435   0.064463   0.003073
     73      -0.005919   0.017890  -0.013693  -0.016348   0.020970   0.001664
     74      -0.016540  -0.007632  -0.021364   0.001334   0.008620   0.004180
     75       0.040865   0.017917   0.034273   0.022227  -0.007234   0.006059
     76      -0.000233  -0.004494   0.004556   0.003696  -0.009454  -0.001991
     77       0.008445   0.023551   0.012116  -0.023313   0.023945  -0.001587
     78      -0.059114   0.012661  -0.091990   0.032432  -0.033356   0.003511
     79      -0.026919  -0.015188  -0.019696   0.047933  -0.017901   0.011459
     80      -0.063125   0.008959  -0.072754   0.006842  -0.003550   0.001734
     81       0.031132   0.007965   0.013234  -0.007735  -0.001805  -0.002241
     82       0.015097  -0.000973   0.023586   0.014332   0.018882   0.010403
     83       0.025838  -0.021120   0.032057  -0.008664  -0.014575  -0.008067
     84       0.030599   0.007444   0.015991  -0.004589   0.001651  -0.000167
     85       0.020579   0.013408   0.011340  -0.028839   0.017214  -0.005530
     86       0.057383  -0.026445   0.069150   0.023819  -0.011506   0.005071
     87       0.067141  -0.015007   0.105943  -0.040461   0.032547  -0.006408
     88       0.028798   0.004555   0.006110   0.015995  -0.005734   0.004873
     89       0.018734   0.009989  -0.006079  -0.004301  -0.007953  -0.002847
     90      -0.051081   0.016531  -0.059534   0.016815   0.004121   0.007928
     91      -0.022489  -0.001612  -0.005500  -0.018237   0.009500  -0.005247
     92       0.015710  -0.003286   0.010060   0.026716  -0.005059   0.008837
     93      -0.036493  -0.077047   0.090254   0.040897  -0.008601   0.007113
     94      -0.023832  -0.012032   0.011337  -0.039860  -0.003789  -0.016880
     95      -0.004788   0.028217  -0.040611  -0.027717  -0.009100  -0.009996
     96       0.000871   0.017456  -0.023333  -0.008785  -0.007947  -0.007680
     97       0.013503   0.001197  -0.001053  -0.017909  -0.029032  -0.011156
     98      -0.035314  -0.028480   0.026225  -0.004754  -0.000190  -0.002165
     99       0.002127   0.025128  -0.034540   0.002725  -0.000043  -0.000342
    100       0.031719   0.019317  -0.023704   0.041317  -0.004265   0.020828
    101      -0.026740  -0.039544   0.046926  -0.005415  -0.000098  -0.003349
    102       0.028861   0.068862  -0.079404  -0.044941   0.003634  -0.008544
    103      -0.009101  -0.016529   0.020395  -0.012276  -0.007823  -0.004536
    104       0.024749   0.022027  -0.018947  -0.022374   0.004235   0.003976
    105      -0.031024  -0.038050   0.039805   0.023339   0.015920   0.011486
    106      -0.001723   0.010469  -0.018831   0.032013   0.002277   0.014981
    107      -0.010232  -0.013828   0.016969  -0.006177  -0.001448  -0.006661
    108       0.070939   0.041166  -0.038197   0.012465  -0.018212   0.044593
    109      -0.050057  -0.027905   0.021541   0.020577   0.012870  -0.003169
    110       0.067289   0.041944  -0.041615   0.066126   0.031884   0.021562
    111      -0.036951  -0.020361   0.016594  -0.024682  -0.025958   0.016037
    112       0.039536   0.016227  -0.008106   0.016807   0.026934   0.008714
    113      -0.027913  -0.013790   0.010385   0.018775   0.021814  -0.001527
    114      -0.035017  -0.020134   0.016270   0.001532  -0.001709   0.013280
    115       0.053544   0.027490  -0.016393  -0.054339  -0.032140   0.007503
    116      -0.046572  -0.026489   0.023715  -0.021624  -0.009184   0.000616
    117      -0.083049  -0.047673   0.045661  -0.042801   0.000891  -0.055034
    118      -0.008318  -0.005585   0.005665   0.014374   0.021897  -0.019915
    119      -0.034903  -0.019983   0.015539   0.000488  -0.007017   0.029765
    120       0.056461   0.027829  -0.021009   0.023954   0.020493   0.009341
    121       0.028781   0.016452  -0.011404  -0.029528  -0.018889  -0.005395
    122       0.022108   0.011027  -0.007482   0.002576   0.009593  -0.017068
    123      -0.007270  -0.003449  -0.003080   0.110117   0.090691  -0.086326
    124      -0.024233  -0.010960   0.004093   0.065529   0.053193  -0.040506
    125       0.010285   0.006589  -0.003285  -0.048988  -0.031319  -0.070624
    126       0.020596   0.010144  -0.005545  -0.033066  -0.020224  -0.049527
    127      -0.034832  -0.018059   0.014974  -0.058924  -0.060356   0.030753
    128      -0.022744  -0.010677   0.007073  -0.019871  -0.022465  -0.033857
    129       0.019380   0.009830  -0.005027  -0.045064  -0.029659  -0.058161
    130      -0.008816  -0.005992   0.006383  -0.030672  -0.034112   0.080920
    131      -0.012415  -0.007135   0.003227   0.053191   0.035797   0.063977
    132       0.012900   0.008274  -0.009271   0.062982   0.061303  -0.053745
    133      -0.004097  -0.002671   0.001143   0.038259   0.026148   0.099602
    134      -0.003928  -0.002920   0.001501   0.034769   0.023004   0.074881
    135      -0.013037  -0.005185   0.004161  -0.027109  -0.022490  -0.018751
    136       0.002293  -0.000203   0.000259   0.023463   0.014947   0.081441
    137      -0.019880  -0.009245   0.007685  -0.023534  -0.025209   0.056011
    138      -0.011063  -0.006445   0.004227   0.013666   0.003673   0.060928
    139       0.024939   0.012941  -0.008675  -0.015498  -0.000392  -0.102064
    140      -0.004454  -0.003348   0.002425   0.011087   0.003146   0.057574
    141      -0.004662  -0.003431   0.001997   0.019826   0.010636   0.052356
    142       0.017568   0.009472  -0.006890  -0.007131   0.003911  -0.090458
    143       0.001059  -0.000502   0.000481   0.009011   0.004097   0.036672
    144      -0.010941  -0.006507   0.005130   0.007415  -0.002559   0.093923
    145       0.001147   0.000009  -0.000124   0.007537   0.004717   0.015521
    146       0.024162   0.012031  -0.009635   0.012841   0.020943  -0.105968
    147       0.004336   0.002785  -0.002399  -0.000301   0.004024  -0.045501
    148      -0.002885  -0.001074   0.000311   0.003397   0.002824  -0.005496
    149       0.010641   0.007428  -0.005230  -0.025688  -0.009262  -0.117652
    150       0.029599   0.013458  -0.003655  -0.094444  -0.072821   0.080606
    151      -0.006311  -0.002745   0.002879  -0.041266  -0.034761  -0.054926
    152       0.001942   0.000956   0.000110  -0.007071  -0.005937   0.053777
    153      -0.014511   0.008465   0.002209  -0.001678   0.003687   0.000910
    154       0.024093  -0.015042  -0.004153   0.001792  -0.004358  -0.001135
    155       0.038671  -0.022306  -0.005896   0.000416  -0.002069  -0.000642
    156      -0.009695   0.005624   0.001451  -0.000474   0.001451   0.000444
    157       0.007749  -0.005020  -0.001522   0.002157  -0.004249  -0.000953
    158       0.019049  -0.012378  -0.003485  -0.000090  -0.000840  -0.000377
    159      -0.011994   0.006525   0.001536   0.000211  -0.000020   0.000057
    160       0.004217  -0.002353  -0.000694   0.004327  -0.007547  -0.001481
    161       0.029446  -0.015329  -0.003696  -0.001021   0.001089   0.000125
    162      -0.012320   0.008176   0.002251   0.004427  -0.007079  -0.001279
    163      -0.009968   0.005315   0.001362   0.004902  -0.008647  -0.001811
    164       0.000517  -0.000443  -0.000230  -0.000934   0.001806   0.000434
    165      -0.015162   0.014118   0.004287   0.007606  -0.012170  -0.002254
    166      -0.015762   0.009612   0.002511   0.003516  -0.005764  -0.001129
    167      -0.012505   0.008916   0.002502   0.001363  -0.001627  -0.000162
    168      -0.008269   0.011169   0.003661   0.009415  -0.015619  -0.003037
    169      -0.027869   0.014720   0.003584   0.000436   0.000069   0.000181
    170      -0.051449   0.034998   0.009732   0.007389  -0.010514  -0.001672
    171      -0.003942   0.002126   0.000407   0.004438  -0.007614  -0.001501
    172      -0.026377   0.014224   0.003504   0.002465  -0.003345  -0.000473
    173      -0.016470   0.010336   0.002883  -0.002054   0.004338   0.001020
    174      -0.004280   0.008463   0.002924   0.007977  -0.013193  -0.002549
    175       0.011219  -0.004672  -0.001056   0.005772  -0.010672  -0.002324
    176      -0.043397   0.025483   0.006757  -0.002778   0.006762   0.001755
    177       0.005791  -0.003362  -0.000994   0.001295  -0.002461  -0.000524
    178      -0.007359   0.003594   0.000841  -0.003466   0.006308   0.001327
    179      -0.024539   0.014725   0.003964   0.000660  -0.000158   0.000157
    180      -0.028121   0.024189   0.007170   0.012691  -0.020399  -0.003788
    181      -0.071454   0.044329   0.011957   0.005592  -0.007076  -0.000972
    182       0.006629  -0.003423  -0.000884  -0.000302   0.000462   0.000108
    183       0.026570  -0.023641  -0.007520   0.001821  -0.005604  -0.001684
    184       0.016310  -0.006893  -0.000996  -0.012001   0.021186   0.004346
    185       0.013236  -0.010221  -0.002376  -0.025444   0.043937   0.008581
    186       0.017385  -0.011440  -0.003435   0.001024  -0.002006  -0.000356
    187       0.006282   0.003982   0.002472  -0.001188   0.002763   0.000790
    188       0.009452  -0.008456  -0.001965  -0.013350   0.021550   0.003775
    189       0.030447  -0.024014  -0.006449  -0.028262   0.046880   0.008739
    190       0.038558  -0.021036  -0.003265  -0.087483   0.155289   0.031731
    191       0.005103  -0.006443  -0.001700  -0.005887   0.008328   0.001086
    192       0.002379   0.019302   0.009069  -0.024998   0.048517   0.010902
    193      -0.024749   0.003285  -0.000909   0.004390  -0.006707  -0.001021
    194      -0.014409   0.009198   0.002539   0.001750  -0.003816  -0.001076
    195       0.015290  -0.003174   0.000276   0.002101  -0.004041  -0.000928
    196      -0.015239   0.012983   0.004725  -0.036972   0.067049   0.013966
    197      -0.042345   0.049457   0.017655  -0.035056   0.070321   0.016307
    198       0.009937   0.010545   0.006538  -0.054437   0.098431   0.020430
    199      -0.011032   0.006460   0.001947  -0.011271   0.020196   0.004117
    200      -0.002871   0.025065   0.010272   0.004765  -0.007730  -0.001638
    201       0.036669  -0.028383  -0.007677   0.003930  -0.010275  -0.002725
    202      -0.036180   0.040686   0.013974   0.024153  -0.047637  -0.011744
    203      -0.026845   0.023423   0.007752  -0.009368   0.015976   0.002779
    204       0.070549  -0.068303  -0.021551  -0.000362  -0.004529  -0.001708
    205       0.055909  -0.059504  -0.020209   0.025686  -0.050300  -0.010959
    206      -0.011569   0.001848  -0.000185  -0.011632   0.017508   0.002468
    207      -0.070481   0.080062   0.025833   0.080820  -0.144836  -0.030719
    208       0.061799  -0.059189  -0.017198  -0.016415   0.017223   0.000296
    209      -0.136732   0.114396   0.027979   0.156444  -0.258082  -0.047130
    210      -0.121443   0.124479   0.037154   0.109018  -0.188211  -0.037716
    211       0.115489  -0.111387  -0.032126  -0.087350   0.138494   0.024002
    212       0.056681  -0.067923  -0.022877  -0.008568   0.014079   0.003215
    213       0.047297  -0.024763  -0.001532  -0.043097   0.066247   0.010244
    214      -0.058272   0.051966   0.014468  -0.000328   0.014043   0.006710
    215      -0.017304   0.002532  -0.002436   0.021554  -0.026285  -0.001521
    216       0.059210  -0.092237  -0.035898  -0.099675   0.175076   0.036278
    217       0.007116  -0.025617  -0.012752   0.032888  -0.056015  -0.010093
    218       0.036125  -0.040817  -0.013539   0.011699  -0.020217  -0.003465
    219       0.064807  -0.078888  -0.027646  -0.048067   0.082394   0.016853
    220       0.018007  -0.042631  -0.019201  -0.026251   0.052355   0.013108
    221       0.036790  -0.013529   0.000844   0.089708  -0.160948  -0.033231
    222       0.013990  -0.023589  -0.008314  -0.081287   0.140104   0.027365
    223       0.038744  -0.071031  -0.030480   0.012446  -0.018197  -0.001267
    224      -0.015591   0.054609   0.027402   0.015546  -0.026535  -0.006312
    225      -0.123501   0.119650   0.036745   0.038884  -0.037700   0.001597
    226      -0.073627   0.083797   0.032391   0.004683   0.014835   0.009060
    227      -0.012601   0.028126   0.016222   0.008941   0.002980   0.005856
    228      -0.090175   0.114212   0.042863   0.024483  -0.019544   0.002538
    229       0.069949  -0.093131  -0.036245  -0.058614   0.071940   0.004949
    230      -0.013381  -0.032629  -0.021917   0.003536   0.000481   0.002931
    231       0.075978  -0.168745  -0.080500   0.040778  -0.088502  -0.020019
    232       0.087929  -0.200867  -0.083761   0.053174  -0.073382  -0.006435
    233      -0.125804   0.221400   0.089419  -0.096204   0.158199   0.025377
    234       0.122041  -0.281208  -0.127615   0.070703  -0.135450  -0.026199
    235       0.067624  -0.122168  -0.049004   0.036178  -0.048882  -0.004230
    236       0.069245  -0.163048  -0.074433   0.004146  -0.017312  -0.004297
    237      -0.060983   0.100816   0.031681  -0.032678   0.039747   0.001905
    238       0.018431   0.012138   0.010825   0.020637  -0.036279  -0.007644
    239       0.005818   0.022689   0.009359  -0.009018  -0.014875  -0.012097
    240      -0.047239   0.166642   0.097121  -0.059022   0.115515   0.023581
    241      -0.025231   0.016854  -0.004133  -0.012053   0.014134   0.000562
    242      -0.005942  -0.042933  -0.031286  -0.028679   0.030774   0.000802
    243      -0.051079   0.134119   0.067726  -0.019345   0.046996   0.011598
    244       0.007397  -0.072009  -0.056517   0.047049  -0.095813  -0.020845
    245       0.020979  -0.037373  -0.010892  -0.054157   0.072148   0.007269
    246      -0.021929   0.064728   0.034592  -0.062504   0.095155   0.013143
    247      -0.021981  -0.072497  -0.068335  -0.020621   0.004917  -0.007187
    248       0.025040  -0.012372   0.007195  -0.007088   0.008004   0.000436
    249       0.044069  -0.158465  -0.073977   0.024099  -0.013338   0.007951
    250      -0.028122   0.087842   0.043195   0.009922  -0.018330  -0.004422
    251      -0.006746   0.079442   0.059530  -0.000691  -0.022807  -0.011095
    252       0.001905  -0.128334  -0.083508   0.012331  -0.001901   0.007390
    253       0.034625  -0.095719  -0.042871   0.044158  -0.036141   0.006130
    254      -0.046516  -0.036708  -0.054584   0.013219  -0.018735  -0.000599
    255       0.061258   0.075035   0.098852   0.062447  -0.084449  -0.009501
    256      -0.121529  -0.151846  -0.160353  -0.145051   0.129195  -0.005093
    257      -0.004912   0.048115   0.029632   0.055186  -0.070084  -0.005685
    258       0.127628   0.119577   0.161256   0.109952  -0.124855  -0.007068
    259       0.003994  -0.022578  -0.005195  -0.034716   0.024652  -0.004001
    260      -0.090730  -0.122655  -0.135835  -0.066552   0.057449  -0.001987
    261      -0.033911  -0.059337  -0.038273  -0.045659   0.029915  -0.005638
    262       0.018184  -0.006085   0.012497  -0.018750   0.008906  -0.004116
    263       0.037938   0.008777   0.025825   0.011703   0.028360   0.016705
    264      -0.088406  -0.048914  -0.114963  -0.098057   0.114311   0.006976
    265       0.023890   0.023473   0.025918   0.005791  -0.008250  -0.001333
    266      -0.034428  -0.000838  -0.041172   0.024038  -0.014451   0.004936
    267      -0.070277  -0.054450  -0.088787  -0.050284   0.060697   0.005683
    268      -0.017222   0.015441  -0.033399  -0.085923   0.099505   0.003556
    269      -0.037314  -0.028151  -0.049170   0.011268   0.004804   0.007850
    270      -0.036403  -0.016756  -0.044752  -0.079464   0.080177  -0.000562
    271      -0.059296   0.005348  -0.080465  -0.006616   0.019002   0.006465
    272      -0.030260  -0.017577  -0.038753   0.010208   0.002764   0.006148
    273       0.096537   0.056080   0.090117   0.038043  -0.001550   0.013126
    274       0.011198   0.018032   0.007613  -0.005348  -0.004506  -0.003399
    275       0.071535   0.042823   0.089479   0.015936   0.023597   0.011328
    276       0.105367   0.025341   0.114068   0.029105   0.005863   0.011753
    277      -0.021672  -0.041544  -0.012162  -0.033099   0.002427  -0.011192
    278      -0.068290   0.004578  -0.080040  -0.041160   0.013017  -0.010352
    279      -0.096065   0.000844  -0.137734   0.045479  -0.052954   0.002969
    280      -0.209024  -0.009330  -0.237623   0.123597  -0.065967   0.026624
    281      -0.083744   0.024817  -0.095573   0.018754   0.002379   0.007884
    282      -0.167041   0.017018  -0.216119   0.074813  -0.066920   0.009672
    283       0.061480  -0.016285   0.084685   0.009211   0.007046   0.003933
    284      -0.168862   0.004893  -0.199615   0.058338  -0.027426   0.014753
    285       0.089796   0.009340   0.075128  -0.037496   0.013627  -0.008566
    286      -0.013885   0.003846  -0.005011   0.023233   0.023893   0.015500
    287       0.024824  -0.028699   0.028015  -0.000298  -0.032647  -0.010827
    288       0.079122  -0.033025   0.162086  -0.062391   0.054483  -0.009972
    289       0.027975  -0.020462   0.044611   0.020800  -0.002182   0.006352
    290       0.037041   0.016276   0.020088  -0.035408   0.013785  -0.008649
    291       0.097186  -0.022973   0.141706  -0.027967   0.036630  -0.000852
    292       0.039820  -0.004941  -0.001547   0.072701  -0.033587   0.018656
    293      -0.009013   0.012852  -0.052616   0.018611  -0.030903  -0.000155
    294       0.031474  -0.009204   0.073893  -0.061187   0.032812  -0.014116
    295       0.026307   0.031987  -0.036390   0.006877  -0.007172   0.002429
    296      -0.011125   0.039307  -0.069392  -0.028893  -0.009154  -0.011170
    297      -0.135741   0.050081  -0.174407   0.040813   0.014950   0.021437
    298      -0.008636   0.023136  -0.045335   0.012938   0.014171   0.009812
    299       0.059333  -0.029514   0.086748   0.003557  -0.012562  -0.003393
    300      -0.055348   0.052820  -0.117741   0.017192   0.011300   0.012705
    301      -0.061023  -0.040446   0.020430   0.003313   0.003687  -0.002037
    302      -0.064491   0.047998  -0.134882   0.063949   0.008050   0.029419
    303      -0.029516  -0.120461   0.156699   0.064954  -0.014467   0.012376
    304      -0.019137   0.101420  -0.150116  -0.103046   0.002684  -0.033138
    305       0.042825   0.124153  -0.153335  -0.083882  -0.021108  -0.029591
    306      -0.059804  -0.178621   0.221778   0.098021  -0.011528   0.024529
    307      -0.032888  -0.112071   0.152053   0.026185   0.001078   0.003295
    308      -0.017688   0.030187  -0.053811  -0.037217  -0.016299  -0.013234
    309       0.007909   0.056085  -0.073992  -0.037598  -0.012800  -0.018054
    310       0.027487   0.014476  -0.017784  -0.020012  -0.042479  -0.015262
    311      -0.036828  -0.005856  -0.003620  -0.025393   0.003276  -0.007876
    312       0.061210   0.113119  -0.124681  -0.081431   0.009608  -0.009089
    313      -0.044257  -0.034192   0.037130  -0.030567  -0.006849  -0.018737
    314       0.014397   0.003563   0.000447  -0.004103   0.001559   0.006062
    315       0.038176   0.082381  -0.097637  -0.019976   0.008557   0.003020
    316      -0.021153  -0.032713   0.043448  -0.054140  -0.014294  -0.022549
    317       0.035158   0.056869  -0.055366  -0.075360   0.011667  -0.007618
    318       0.004878   0.032914  -0.034687  -0.077213  -0.006524  -0.026972
    319       0.001237  -0.012862   0.018481  -0.017156  -0.010080  -0.004008
    320       0.078114   0.067962  -0.068484  -0.003957   0.008204   0.024024
    321      -0.071780  -0.097341   0.107354   0.046217   0.040820   0.012954
    322       0.041909   0.060330  -0.069254  -0.028413  -0.045032   0.020483
    323      -0.039701  -0.061320   0.073131  -0.000202   0.010491  -0.003255
    324      -0.092800  -0.097668   0.101775   0.047038   0.046576  -0.000728
    325      -0.074668  -0.048870   0.040420   0.047066   0.031019  -0.004373
    326       0.004828   0.037988  -0.045158  -0.053744  -0.032963  -0.019475
    327       0.070846   0.050317  -0.051683   0.011376  -0.029153   0.050240
    328      -0.004750   0.012669  -0.022878   0.035656   0.002077   0.017635
    329       0.291816   0.179817  -0.168678   0.151848   0.055719   0.086328
    330       0.223873   0.133080  -0.122483   0.068818  -0.007024   0.083224
    331      -0.195896  -0.125891   0.116464  -0.048949  -0.011139  -0.052071
    332       0.031462   0.021186  -0.022858   0.053639   0.030468   0.012296
    333      -0.108820  -0.063577   0.056521  -0.064892  -0.044966   0.000587
    334       0.056028   0.023443  -0.010570   0.012918   0.037952   0.007196
    335      -0.005885  -0.000876  -0.001074   0.029412   0.028089   0.002763
    336      -0.107785  -0.062451   0.062188  -0.063945   0.009454  -0.103796
    337      -0.002317  -0.000424  -0.002961   0.057189   0.046508  -0.025102
    338      -0.059315  -0.033584   0.028645   0.003147   0.015271  -0.021656
    339      -0.105283  -0.060832   0.057155  -0.035035   0.013910  -0.065173
    340      -0.042872  -0.025980   0.023266   0.027800   0.042152  -0.033617
    341      -0.028097  -0.014407   0.002021   0.077549   0.019994   0.078912
    342      -0.053719  -0.030506   0.033054  -0.071532  -0.019027  -0.067179
    343      -0.029845  -0.017523   0.014047   0.041787   0.045532  -0.030905
    344       0.003017   0.000247   0.001786  -0.053761  -0.057852   0.072112
    345       0.151725   0.078177  -0.059427   0.034811   0.036031   0.009614
    346       0.118431   0.062412  -0.046732  -0.000102   0.004024   0.065620
    347       0.014303   0.005875  -0.003668   0.014439   0.013670   0.032295
    348       0.103558   0.050698  -0.034914  -0.011651  -0.007163   0.080726
    349      -0.063744  -0.030918   0.023313  -0.029402  -0.020148  -0.075329
    350       0.095175   0.050457  -0.041145   0.063047   0.058965  -0.021613
    351      -0.053047  -0.026591   0.009870   0.186302   0.149132  -0.130580
    352      -0.006869  -0.001537  -0.006752   0.157537   0.134054  -0.062349
    353       0.056447   0.029044  -0.008360  -0.288095  -0.228650   0.027076
    354      -0.028468  -0.013308  -0.002504   0.238359   0.193326  -0.125393
    355      -0.055623  -0.027183   0.010648   0.195801   0.162809  -0.090248
    356      -0.024544  -0.010569   0.001040   0.125866   0.111781  -0.131958
    357       0.040632   0.020178  -0.009124  -0.106838  -0.075773  -0.044208
    358      -0.053252  -0.027647   0.020945  -0.051281  -0.062695   0.042683
    359      -0.028352  -0.013947   0.011430  -0.074102  -0.073410  -0.013113
    360       0.024156   0.014970  -0.017347   0.131520   0.124621  -0.084052
    361      -0.010244  -0.004521   0.000654   0.075151   0.058008   0.114944
    362      -0.015375  -0.011478   0.014492  -0.108252  -0.106801   0.104581
    363       0.015286   0.011133  -0.016300   0.168874   0.153941  -0.053756
    364       0.009133   0.005634  -0.006810   0.072855   0.064395   0.044342
    365       0.003896   0.003308  -0.008504   0.148770   0.126247   0.049823
    366      -0.024097  -0.007526   0.007834  -0.105743  -0.079248  -0.122545
    367      -0.027791  -0.013051   0.012051  -0.063118  -0.059485   0.067372
    368      -0.040628  -0.018997   0.016092  -0.066420  -0.066100   0.082839
    369      -0.019079  -0.008263   0.007755  -0.064961  -0.055170  -0.031788
    370       0.032043   0.012084  -0.012004   0.136586   0.108880   0.132123
    371      -0.037735  -0.015657   0.013433  -0.073761  -0.064528   0.021176
    372      -0.021095  -0.011683   0.008149   0.014905  -0.000355   0.111434
    373       0.032514   0.017623  -0.011539  -0.036488  -0.011090  -0.168738
    374       0.003140  -0.000175  -0.000641   0.031916   0.021095   0.050646
    375       0.003543   0.001365  -0.001016   0.007282   0.005986   0.007895
    376      -0.009578  -0.005352   0.003103   0.016032   0.007316   0.043359
    377       0.045666   0.023990  -0.019336   0.015016   0.036693  -0.250740
    378      -0.040967  -0.022858   0.017692   0.011337  -0.017332   0.271292
    379      -0.009005  -0.006108   0.004820   0.010341  -0.000803   0.095210
    380       0.024969   0.012116  -0.009561   0.013725   0.021112  -0.099042
    381      -0.004892  -0.003262   0.003568  -0.005147  -0.009974   0.080544
    382       0.004696   0.001687  -0.000906   0.002487   0.001674   0.012386
    383       0.021852   0.011464  -0.009465   0.011029   0.020161  -0.115817
    384       0.013099   0.005743  -0.003960   0.006301   0.008232  -0.019913
    385      -0.029731  -0.016157   0.010390   0.035837   0.011688   0.158735
    386       0.023779   0.016853  -0.011971  -0.059279  -0.020853  -0.280478
    387      -0.017015  -0.007779   0.004445   0.011417   0.004821   0.025936
    388      -0.012519  -0.006117   0.003718   0.010059   0.003524   0.037170
    389       0.005023   0.005357  -0.004264  -0.025829  -0.009674  -0.125599
    390       0.029592   0.019128  -0.013949  -0.047108  -0.010437  -0.284823
    391       0.012804   0.008030  -0.005762  -0.018982  -0.003861  -0.114308
    392       0.016302   0.010387  -0.007080  -0.031684  -0.010955  -0.144632
    393       0.035572   0.015549  -0.003256  -0.106163  -0.084161   0.197598
    394       0.005981   0.003373   0.000369  -0.068194  -0.054107  -0.004387
    395       0.007692   0.004585  -0.002602  -0.016780  -0.009947   0.001765
    396       0.034626   0.014672  -0.004503  -0.065392  -0.052464   0.168167
    397      -0.020792  -0.009994   0.005927  -0.009629  -0.012275  -0.108010
    398       0.010925   0.006369  -0.001886  -0.055717  -0.040427   0.038885
    399       0.025646   0.012483  -0.003074  -0.113877  -0.086208   0.017682
    400      -0.008401  -0.001662   0.001049  -0.064260  -0.046487  -0.215500
    401      -0.001537  -0.001256   0.002520  -0.015535  -0.015469   0.105513
    402      -0.005733   0.003294   0.000784  -0.000042   0.000340   0.000130
    403       0.006384  -0.004751  -0.001455   0.000292  -0.000846  -0.000227
    404       0.011621  -0.005847  -0.001414   0.000687  -0.001587  -0.000397
    405      -0.008647   0.004993   0.001188   0.001464  -0.002241  -0.000387
    406      -0.002264   0.000769   0.000038   0.002567  -0.004386  -0.000844
    407       0.011798  -0.005664  -0.001274  -0.000457   0.000557   0.000080
    408      -0.006859   0.003825   0.000960  -0.002574   0.004807   0.001037
    409       0.020208  -0.012561  -0.003477   0.000449  -0.001610  -0.000473
    410       0.030959  -0.016769  -0.004241   0.000876  -0.002602  -0.000730
    411       0.003042  -0.001237  -0.000374   0.000122   0.000146   0.000179
    412      -0.010884   0.009499   0.002842   0.000836  -0.000183   0.000324
    413      -0.010112   0.005123   0.001346  -0.001565   0.002964   0.000605
    414      -0.028132   0.020754   0.005958   0.001151   0.000319   0.000662
    415       0.038223  -0.020495  -0.005394   0.001384  -0.003110  -0.000608
    416       0.058578  -0.036331  -0.009986  -0.000708  -0.001140  -0.000652
                 78         79         80         81         82         83    
      0      -0.004212  -0.024396  -0.002160  -0.003937   0.061372  -0.000510
      1      -0.000984   0.005272  -0.000771  -0.005106   0.114430   0.001065
      2       0.002651   0.016841   0.001747   0.003789  -0.058970   0.000853
      3      -0.003368  -0.025640  -0.001214  -0.003015   0.058106   0.000404
      4      -0.001340   0.003022  -0.001455  -0.004134   0.070714  -0.000658
      5      -0.000234  -0.018440   0.000088   0.000674  -0.026960  -0.001150
      6      -0.002719  -0.016033  -0.001143  -0.001281   0.016177  -0.000258
      7       0.002318   0.031990   0.000546  -0.002246   0.067554   0.001280
      8      -0.000583  -0.016677   0.000615   0.002328  -0.040127   0.000731
      9      -0.001818   0.010876  -0.001793  -0.004684   0.086986  -0.000105
     10       0.003189   0.051779   0.000422  -0.003735   0.101253   0.001409
     11       0.000437  -0.002906   0.000844   0.002371  -0.039383   0.000648
     12       0.000218   0.028046  -0.000230   0.000921  -0.014483   0.000255
     13       0.000890  -0.021188   0.001334   0.001719  -0.021475   0.000716
     14      -0.000142   0.022075   0.000046   0.000221   0.016998   0.001821
     15       0.004765   0.071176   0.000606  -0.000194   0.011993  -0.000255
     16       0.003667  -0.008575   0.002904   0.002121  -0.006404   0.001696
     17       0.001185   0.022307   0.001063   0.000574   0.025600   0.002637
     18       0.000908   0.000108  -0.001668  -0.005214   0.065156  -0.002844
     19       0.017457   0.082857   0.011210   0.012433  -0.108000   0.005949
     20       0.011186  -0.061933   0.007745  -0.001726   0.109400   0.002975
     21       0.004375   0.010879  -0.002743  -0.004013  -0.030526  -0.007904
     22       0.036346  -0.046463   0.027362   0.015732  -0.004204   0.011709
     23       0.002285   0.001329  -0.002420  -0.004218   0.005895  -0.004436
     24      -0.029002   0.009247  -0.028459  -0.020215  -0.016560  -0.019665
     25      -0.054380  -0.037834  -0.042988  -0.028722   0.036264  -0.020654
     26      -0.000394   0.021964  -0.002749  -0.001060  -0.036787  -0.003046
     27       0.018163  -0.050999   0.014836   0.007457   0.035180   0.008799
     28       0.000823   0.035048  -0.001714  -0.000630  -0.023338  -0.002135
     29       0.012105  -0.033229   0.011288   0.007421   0.010745   0.008720
     30      -0.025385  -0.003753  -0.021270  -0.010102  -0.053782  -0.008403
     31      -0.057448  -0.003535  -0.048328  -0.033201   0.034640  -0.025800
     32      -0.007372   0.040930  -0.009939  -0.007727  -0.020043  -0.010292
     33      -0.073645   0.010331  -0.064633  -0.046600  -0.001196  -0.042094
     34      -0.001701   0.004721  -0.008020  -0.007157  -0.007344  -0.007253
     35      -0.037812   0.017254  -0.010173   0.007328   0.003495   0.014149
     36      -0.013257  -0.002707  -0.027824  -0.033655  -0.007675  -0.042474
     37       0.020568   0.001871   0.033638   0.033008  -0.000880   0.035655
     38       0.020597   0.000570   0.032804   0.027631  -0.000424   0.023100
     39      -0.008819  -0.002796  -0.016438  -0.020119  -0.007014  -0.026809
     40       0.037243   0.005941   0.016190  -0.007452   0.000914  -0.021693
     41       0.034565  -0.003956   0.012805  -0.009551  -0.003087  -0.024019
     42       0.070910  -0.009512   0.055394   0.039866   0.002611   0.039044
     43       0.021269  -0.000125   0.032310   0.035209   0.005887   0.042572
     44      -0.027405  -0.003097  -0.030180  -0.034452  -0.008886  -0.045914
     45       0.013119   0.007298   0.040754   0.052685   0.009577   0.064707
     46       0.019606   0.001771  -0.010154  -0.036054  -0.002577  -0.056980
     47       0.032264   0.000388   0.026857   0.018911   0.007296   0.019469
     48      -0.041121  -0.000390  -0.005636   0.033908  -0.001371   0.072232
     49       0.009619  -0.000924   0.016464  -0.001302  -0.001174  -0.024092
     50       0.002284  -0.000647  -0.023499  -0.014797   0.002066   0.006774
     51      -0.023635   0.000586  -0.021865   0.011682   0.000024   0.064299
     52      -0.010452  -0.000079  -0.016850  -0.015426  -0.001959  -0.010470
     53      -0.055685  -0.000192  -0.058409  -0.024484  -0.003148  -0.002632
     54      -0.003717   0.001311   0.008330   0.027517   0.002327   0.058936
     55       0.003675   0.001666   0.017604   0.018596   0.003067   0.011680
     56      -0.001670   0.002071   0.042209   0.036193   0.003494  -0.007496
     57       0.031308   0.000442  -0.001021  -0.028193   0.001357  -0.059252
     58      -0.030769   0.000392  -0.016865   0.027492   0.000103   0.101170
     59      -0.009213  -0.000784  -0.014794  -0.020103  -0.002069  -0.042067
     60       0.035402   0.000242   0.049661   0.001704   0.001201  -0.078585
     61       0.017511   0.000998   0.033469   0.008584   0.002675  -0.049492
     62       0.003252   0.002059   0.044644   0.051600   0.004679   0.044049
     63       0.022288   0.002610   0.075266   0.061994   0.006792  -0.003128
     64      -0.046174  -0.000729  -0.035614  -0.000977  -0.000102  -0.020730
     65       0.017496   0.000669   0.031769   0.019354   0.001718   0.017246
     66      -0.016597   0.000936   0.020237   0.040872   0.004328  -0.008789
     67      -0.016401   0.000471   0.001958   0.009438   0.000759  -0.002539
     68       0.056851  -0.001302   0.013396  -0.034194  -0.002071  -0.030516
     69       0.008962   0.000535   0.029815   0.021819   0.002918  -0.023034
     70       0.009904   0.000334   0.010682  -0.002358  -0.000353   0.008357
     71      -0.036951  -0.000952  -0.050845   0.008971   0.000200   0.028376
     72      -0.037266  -0.002332  -0.073123  -0.052488  -0.005857  -0.000821
     73      -0.014742  -0.001344  -0.049240  -0.052039  -0.006180   0.022620
     74       0.015935  -0.000791  -0.008343  -0.024600  -0.002221  -0.009121
     75       0.041222  -0.001057  -0.003058  -0.055478  -0.005489  -0.000500
     76       0.001664   0.000926   0.030168   0.039937   0.004553  -0.009017
     77      -0.041638  -0.000547  -0.049654   0.009005  -0.000251   0.036633
     78       0.058936   0.000536   0.063621  -0.028178  -0.001350  -0.053920
     79       0.074594  -0.000850   0.017516  -0.015101  -0.000748  -0.002013
     80       0.004920  -0.000064  -0.003451   0.000651  -0.000106   0.003715
     81      -0.003505   0.000371   0.018602  -0.011852  -0.000676  -0.036817
     82       0.025596  -0.001812  -0.043854  -0.024215  -0.002703   0.016331
     83      -0.020699   0.001589   0.038050   0.032458   0.003507  -0.021554
     84       0.001943  -0.000043   0.007404  -0.016979  -0.001321  -0.027737
     85      -0.051727   0.000703  -0.009105   0.030968   0.002792  -0.014616
     86       0.045864  -0.000832   0.003359  -0.040134  -0.003832   0.007683
     87      -0.063572  -0.000235  -0.053192   0.024590   0.001120   0.051570
     88       0.028601  -0.000333   0.014847  -0.027180  -0.002038  -0.042008
     89      -0.002499   0.000729   0.028082  -0.003107   0.000237  -0.040424
     90       0.025493  -0.001292  -0.035611  -0.006898  -0.001256   0.049318
     91      -0.043389   0.000761  -0.010943   0.044431   0.003779   0.020841
     92       0.051152  -0.001597  -0.024513  -0.041472  -0.004470   0.047878
     93       0.076273  -0.001949  -0.013687  -0.078300  -0.007724   0.039208
     94      -0.058024   0.001994   0.031210   0.022358   0.002111   0.006817
     95      -0.018372   0.000803   0.021047  -0.022578  -0.002212   0.019988
     96       0.005549   0.000202   0.018007  -0.053526  -0.005281   0.034952
     97       0.006981   0.001209   0.054891  -0.033651  -0.002610  -0.010505
     98      -0.000593  -0.000141  -0.005712  -0.005332  -0.000684   0.013689
     99       0.014516  -0.000626  -0.010804  -0.035760  -0.003834   0.039261
    100       0.069831  -0.002488  -0.051248   0.005049   0.000262   0.005511
    101      -0.007833   0.000317   0.008519  -0.002632  -0.000143  -0.006813
    102      -0.066860   0.001754   0.015423   0.055987   0.005499  -0.025092
    103      -0.007697   0.000575   0.016231   0.007519   0.001004  -0.019157
    104      -0.043582   0.000943  -0.003803   0.095120   0.009568  -0.066201
    105       0.006808  -0.001064  -0.046513   0.078924   0.007588  -0.045102
    106       0.055992  -0.002409  -0.054984  -0.010314  -0.001507   0.030230
    107      -0.004605   0.000371   0.017235  -0.040532  -0.003964   0.022795
    108       0.066657  -0.002987  -0.078433   0.030346   0.002349   0.009879
    109       0.014510  -0.000932  -0.025198  -0.000000  -0.000236   0.011925
    110       0.031424  -0.001773  -0.046527   0.001408  -0.000318   0.015458
    111       0.027769  -0.001135  -0.030925   0.017438   0.001449   0.003839
    112      -0.036123   0.000594  -0.003240   0.039455   0.003841  -0.021041
    113      -0.019017   0.000343   0.000025   0.011540   0.001052  -0.003469
    114       0.013573  -0.000983  -0.035027   0.035064   0.003156  -0.007709
    115      -0.018368   0.001153   0.036088  -0.030617  -0.002797   0.016612
    116      -0.011810   0.000484   0.008838   0.005319   0.000545  -0.002775
    117      -0.069143   0.003326   0.089173  -0.036191  -0.002846  -0.010225
    118      -0.029286   0.001053   0.025782  -0.004123  -0.000126  -0.008800
    119       0.021421  -0.001362  -0.046436   0.042016   0.003714  -0.004887
    120      -0.019117   0.000521   0.009688   0.002950   0.000384  -0.011646
    121      -0.008314   0.000855   0.032415  -0.038496  -0.003587   0.019621
    122      -0.027485   0.001520   0.046352  -0.033349  -0.002911  -0.001754
    123      -0.006244  -0.000660  -0.034876   0.053322   0.005030  -0.030391
    124      -0.013823   0.000265   0.004153  -0.001533  -0.000139   0.001173
    125       0.020634   0.000086   0.013833  -0.020301  -0.001836   0.001449
    126       0.020061  -0.000510  -0.013683   0.019983   0.001957  -0.018443
    127       0.058280  -0.002177  -0.054854   0.031409   0.002769  -0.007661
    128       0.047000  -0.001671  -0.042126   0.023864   0.002094  -0.007517
    129       0.027916  -0.000670  -0.015629   0.017390   0.001689  -0.015949
    130       0.009006  -0.000538  -0.015191   0.013641   0.001291  -0.007919
    131      -0.028152   0.000390   0.000919   0.010767   0.001029  -0.005752
    132      -0.044011   0.001751   0.048467  -0.044298  -0.004156   0.027708
    133      -0.051864   0.001556   0.039932  -0.031589  -0.002886   0.017851
    134      -0.030998   0.000562   0.005559   0.014026   0.001450  -0.014525
    135       0.023050  -0.000642  -0.013143   0.000479  -0.000067   0.006197
    136      -0.036402   0.001011   0.024339  -0.016246  -0.001461   0.008943
    137       0.006918  -0.000417  -0.012603   0.017054   0.001693  -0.014993
    138      -0.010926   0.000122   0.000967  -0.001782  -0.000212   0.004233
    139       0.015546  -0.000162  -0.000688   0.001896   0.000242  -0.005191
    140      -0.011808   0.000090  -0.002285   0.014709   0.001526  -0.016930
    141      -0.016002   0.000304   0.005082  -0.002587  -0.000261   0.003254
    142       0.013427  -0.000149  -0.001508   0.004480   0.000489  -0.009246
    143      -0.009760   0.000105  -0.000748   0.011829   0.001250  -0.014280
    144      -0.016774   0.000139  -0.004027   0.023721   0.002408  -0.027225
    145      -0.005959   0.000114   0.000611   0.004980   0.000493  -0.006492
    146       0.006462   0.000117   0.008860  -0.017523  -0.001671   0.015575
    147       0.006075   0.000004   0.003992  -0.014843  -0.001512   0.016830
    148      -0.000944   0.000123   0.005612  -0.014788  -0.001514   0.016404
    149       0.027185  -0.000372  -0.000443  -0.017861  -0.001792   0.019881
    150      -0.011338   0.001151   0.043050  -0.049699  -0.004644   0.025836
    151       0.053357  -0.001846  -0.048455   0.041556   0.003888  -0.025281
    152      -0.026014   0.001153   0.035260  -0.040527  -0.003874   0.027522
    153       0.004147   0.060085   0.001587   0.001462   0.003510   0.001801
    154      -0.005354  -0.060944  -0.003097  -0.004008   0.021330  -0.003536
    155      -0.002793   0.017713  -0.003105  -0.001047  -0.025765  -0.002859
    156       0.002453   0.044849   0.000969   0.000840   0.010673   0.001751
    157      -0.003851  -0.012324  -0.003077  -0.003441   0.022426  -0.002671
    158      -0.002196  -0.010881  -0.002210  -0.001445  -0.018438  -0.003252
    159       0.000542   0.042033  -0.001321  -0.005307   0.107139   0.000081
    160      -0.005087  -0.030053  -0.002416  -0.006507   0.126531   0.000695
    161       0.000478   0.018866   0.000136   0.002271  -0.038061   0.000754
    162      -0.004008  -0.039285  -0.000500   0.005355  -0.121436   0.000003
    163      -0.007495  -0.137449  -0.000938   0.007868  -0.222111  -0.003122
    164       0.002273   0.076519  -0.000767  -0.004265   0.101332   0.000657
    165      -0.008370  -0.216223   0.001904   0.004409  -0.110221  -0.002033
    166      -0.004650  -0.106577  -0.000163  -0.000765  -0.009549  -0.001586
    167       0.000084  -0.003807   0.001037   0.003472  -0.058575   0.000497
    168      -0.012153  -0.333492   0.002646   0.004726  -0.133470  -0.003492
    169       0.001547   0.080190  -0.001299  -0.001572   0.034390   0.000797
    170      -0.005150  -0.156865   0.003284   0.008255  -0.155204   0.000305
    171      -0.005350  -0.043522  -0.002433  -0.004500   0.066892  -0.000855
    172      -0.000988  -0.000340  -0.000247  -0.004504   0.112801   0.001802
    173       0.004313   0.040674   0.002396   0.004553  -0.060474   0.001715
    174      -0.010183  -0.295587   0.002929   0.005045  -0.128136  -0.002775
    175      -0.010269  -0.233598  -0.000682  -0.000609  -0.053010  -0.004495
    176       0.008034   0.081228   0.004717   0.004852  -0.010125   0.005081
    177      -0.001817   0.019627  -0.002296  -0.005815   0.104767  -0.000415
    178       0.005258   0.089393   0.000634  -0.004933   0.137617   0.002089
    179       0.001210  -0.003046   0.001756   0.004002  -0.059991   0.001390
    180      -0.013653  -0.284707   0.000924   0.007339  -0.200840  -0.003748
    181      -0.003131  -0.184786   0.005025   0.005138  -0.067498   0.001794
    182       0.000721   0.032693  -0.000275   0.001109  -0.022313  -0.000139
    183      -0.008859  -0.105764  -0.005939  -0.012777   0.165296  -0.004657
    184       0.015960   0.044427   0.011183   0.010474  -0.067978   0.006092
    185       0.026855  -0.292600   0.027060   0.000100   0.321140   0.013710
    186      -0.000561   0.008375   0.000412  -0.002287   0.085975   0.002418
    187       0.005754   0.331849  -0.005066   0.014172  -0.352046  -0.003328
    188       0.009974  -0.020981   0.003598  -0.003215   0.056534  -0.001657
    189       0.027124   0.014831   0.014587   0.009324  -0.100719  -0.001044
    190       0.112131  -0.093104   0.085822   0.049174   0.011544   0.036964
    191       0.000599  -0.006446  -0.003602  -0.006617   0.043357  -0.004639
    192       0.042809  -0.104524   0.041646   0.026000   0.085119   0.030693
    193      -0.001332   0.129060  -0.004023   0.001101  -0.076071  -0.004441
    194      -0.005581   0.028018  -0.007926  -0.004998  -0.037624  -0.007062
    195      -0.004050  -0.054232  -0.001428  -0.002592   0.047050   0.001706
    196       0.050595   0.038053   0.036805   0.024015  -0.041242   0.016947
    197       0.066503  -0.047174   0.062078   0.043267   0.032571   0.043500
    198       0.073327  -0.064582   0.058006   0.034733   0.025589   0.030934
    199       0.014442   0.033869   0.008873   0.006097  -0.027044   0.003193
    200      -0.007472  -0.156851  -0.000528  -0.003223   0.097538   0.007113
    201      -0.010908  -0.031627  -0.003257   0.008447  -0.073719   0.012885
    202      -0.055082   0.042374  -0.065982  -0.062606   0.052196  -0.064745
    203       0.006241   0.042222  -0.003879  -0.007369  -0.028219  -0.012640
    204      -0.006673  -0.018372   0.001584   0.014106  -0.080823   0.017913
    205      -0.039319  -0.030340  -0.022245  -0.003549   0.001392   0.007803
    206       0.001812   0.084455  -0.015589  -0.022806  -0.000500  -0.032496
    207      -0.117458   0.015046  -0.101564  -0.073186   0.032779  -0.063417
    208      -0.015066   0.007947  -0.032545  -0.034249   0.008522  -0.037751
    209      -0.137228   0.022676  -0.058734  -0.002739   0.065955   0.029251
    210      -0.132038   0.020608  -0.095477  -0.051582   0.023210  -0.029264
    211       0.064502   0.012048   0.021466  -0.000650  -0.066940  -0.015336
    212       0.015411   0.013812   0.017045   0.013472  -0.027321   0.006502
    213       0.017259  -0.012608  -0.016683  -0.035837  -0.013269  -0.050827
    214       0.044153  -0.002781   0.061653   0.057891   0.003166   0.062092
    215       0.015985   0.003398   0.040328   0.040652   0.004333   0.040208
    216       0.136404  -0.013677   0.123861   0.106183   0.014961   0.118543
    217      -0.025135   0.001296   0.003107   0.024076   0.006526   0.038648
    218      -0.006660  -0.005975   0.006119   0.013721   0.001879   0.018847
    219       0.064070  -0.012671   0.062163   0.056162   0.002112   0.062563
    220       0.062462  -0.004493   0.074947   0.074038   0.009446   0.086420
    221      -0.119257  -0.002642  -0.092423  -0.066714  -0.016698  -0.069941
    222       0.089962  -0.005477   0.056736   0.028520   0.005539   0.020535
    223       0.015110  -0.004743   0.052140   0.075284   0.011088   0.100544
    224      -0.034485   0.000447  -0.061143  -0.085125  -0.019352  -0.117551
    225       0.058860   0.019510   0.128077   0.148098   0.031925   0.168378
    226       0.059843   0.011707   0.070774   0.046351   0.016602   0.021392
    227       0.046304   0.002379   0.061373   0.044339   0.013011   0.024503
    228       0.043675   0.012208   0.081931   0.083912   0.017755   0.083243
    229      -0.039562  -0.012716  -0.121595  -0.148278  -0.029680  -0.163896
    230       0.029092   0.004851   0.054913   0.068263   0.017662   0.089454
    231      -0.067733  -0.003091  -0.019545   0.035494  -0.005017   0.083784
    232       0.026131  -0.001140   0.069906   0.040982   0.002141  -0.011869
    233       0.042024   0.004888  -0.037408  -0.050564   0.006764  -0.025325
    234      -0.066218  -0.002853   0.012998   0.061101  -0.003512   0.077034
    235       0.015608  -0.003513   0.039520   0.022442  -0.000900   0.002544
    236      -0.010881  -0.004596   0.009588   0.026299   0.000850   0.037310
    237      -0.025250   0.001330  -0.041861   0.000288   0.001289   0.071588
    238      -0.030032  -0.000414  -0.028739  -0.022550  -0.004713  -0.018706
    239      -0.084741  -0.000045  -0.093463  -0.045984  -0.006066  -0.009895
    240       0.070562  -0.000025   0.005900  -0.077136   0.001169  -0.196435
    241      -0.011408  -0.000089  -0.021483  -0.002336  -0.000578   0.038616
    242      -0.024542  -0.001662  -0.046161  -0.023383  -0.004416   0.022889
    243       0.046077   0.001711   0.030365  -0.004076   0.004406  -0.050670
    244      -0.067976   0.001432  -0.006354   0.085085   0.001588   0.215688
    245      -0.015727  -0.003326  -0.070556  -0.086096  -0.007713  -0.109336
    246       0.007119  -0.001745  -0.053428  -0.071005  -0.003848  -0.082428
    247      -0.065311  -0.001668  -0.076224   0.010538  -0.005009   0.177293
    248      -0.002036  -0.000620  -0.006448  -0.028293  -0.001597  -0.087330
    249       0.082843  -0.001240   0.086958  -0.044465  -0.001428  -0.245249
    250      -0.015388   0.002145   0.007369   0.041382   0.004542   0.072004
    251      -0.052874   0.002541   0.001766   0.094363   0.007150   0.169073
    252       0.064420  -0.000977   0.061321  -0.035160  -0.001528  -0.161437
    253       0.086480  -0.000221   0.094645  -0.048491  -0.000293  -0.269956
    254       0.019060   0.000845   0.040103   0.020997   0.002009   0.004490
    255       0.019856   0.004063   0.099421   0.095656   0.010059   0.025067
    256      -0.136710  -0.003225  -0.137494  -0.021187  -0.003955  -0.006041
    257       0.028507   0.003085   0.081208   0.069039   0.006841   0.053842
    258       0.068166   0.004696   0.141097   0.084386   0.009534   0.006276
    259      -0.041591  -0.000275  -0.024232   0.004219   0.000219  -0.015214
    260      -0.058311  -0.001866  -0.060767  -0.011218  -0.003304   0.023298
    261      -0.050628   0.000217  -0.011130   0.037444   0.003772  -0.019173
    262      -0.030205   0.000101  -0.012324   0.006286   0.000379  -0.007715
    263       0.082946  -0.002281   0.013316  -0.065646  -0.004058  -0.067517
    264      -0.065399  -0.004803  -0.156929  -0.128992  -0.014692   0.017589
    265      -0.001974   0.000334   0.003924   0.007771   0.000537   0.013881
    266       0.041373  -0.000513   0.012874  -0.044944  -0.003969  -0.021042
    267      -0.014840  -0.002467  -0.057839  -0.065880  -0.006649  -0.020230
    268      -0.084915  -0.004328  -0.175717  -0.113604  -0.014351   0.069219
    269       0.046297  -0.001027   0.011475  -0.044538  -0.003464  -0.036201
    270      -0.080531  -0.002616  -0.116476  -0.047202  -0.006524   0.036405
    271       0.015646  -0.002421  -0.056814  -0.124006  -0.013229   0.002005
    272       0.035607  -0.000837   0.006178  -0.036105  -0.002921  -0.025170
    273       0.066073  -0.003140  -0.057041  -0.144403  -0.015532   0.038458
    274      -0.011128   0.000811   0.019701   0.027107   0.003037  -0.007242
    275       0.017525  -0.003431  -0.111345  -0.101070  -0.012551   0.091124
    276       0.055469  -0.002716  -0.048637  -0.102683  -0.011025   0.035270
    277      -0.048589   0.002947   0.070189   0.143829   0.016011  -0.044467
    278      -0.070916   0.001838   0.012043   0.090146   0.009079  -0.013048
    279       0.081377   0.001363   0.107636  -0.021468   0.000232  -0.085629
    280       0.200660  -0.001406   0.081294  -0.067684  -0.004206  -0.036852
    281       0.024096  -0.001255  -0.032713  -0.026725  -0.003271   0.028686
    282       0.125798   0.000682   0.109604  -0.046280  -0.002193  -0.065446
    283       0.010497  -0.000588  -0.015302   0.010828   0.000949   0.014011
    284       0.094726  -0.001052   0.024356  -0.047484  -0.003752  -0.022372
    285      -0.049123   0.000699   0.002067  -0.003140  -0.000325  -0.032876
    286       0.044545  -0.002743  -0.062115  -0.047112  -0.005090   0.026736
    287      -0.015004   0.002669   0.075820   0.057495   0.006522  -0.039507
    288      -0.107151  -0.000563  -0.105263   0.057894   0.002931   0.132528
    289       0.033014  -0.001022  -0.014211  -0.026854  -0.002812   0.017122
    290      -0.058082   0.001099  -0.000230   0.034118   0.003100  -0.013337
    291      -0.038300  -0.001341  -0.073052  -0.003564  -0.001862   0.070422
    292       0.135304  -0.001845   0.044594  -0.113455  -0.009315  -0.080833
    293       0.038114   0.001019   0.070421  -0.026502  -0.001030  -0.087581
    294      -0.105485   0.001040  -0.042205   0.067925   0.005259   0.050317
    295       0.016256   0.000483   0.042408  -0.021069  -0.000692  -0.100152
    296      -0.046684   0.002480   0.062067   0.036487   0.004715  -0.094490
    297       0.045564  -0.003117  -0.109857   0.030928   0.000973   0.155267
    298      -0.009643  -0.000698  -0.051292   0.065920   0.005426   0.043640
    299       0.029301  -0.000120   0.029528  -0.069039  -0.006204  -0.018394
    300       0.020154  -0.001682  -0.058919   0.016410   0.000671   0.063313
    301      -0.012943   0.000032  -0.022194   0.030308   0.002066   0.063037
    302       0.084220  -0.004040  -0.118154   0.011490  -0.000996   0.164842
    303       0.120148  -0.002979  -0.017602  -0.115756  -0.011248   0.042338
    304      -0.160042   0.004797   0.059882   0.089773   0.008628  -0.005503
    305      -0.083589   0.003536   0.084058  -0.023429  -0.001779   0.000456
    306       0.162546  -0.004531  -0.050146  -0.110745  -0.010902   0.043446
    307       0.033567  -0.001124  -0.021550  -0.019728  -0.002330   0.029867
    308      -0.024948   0.001358   0.037421  -0.015583  -0.001244   0.004748
    309      -0.028630   0.001483   0.043224  -0.050865  -0.004952   0.038611
    310       0.016545   0.001763   0.087517  -0.058101  -0.004474  -0.024936
    311      -0.031769   0.000552  -0.003386   0.010109   0.000612   0.022927
    312      -0.137751   0.003600   0.024082   0.179180   0.017933  -0.110247
    313      -0.032244   0.001642   0.047511  -0.037829  -0.003417   0.006035
    314      -0.009778   0.000013  -0.011381   0.048200   0.004820  -0.033563
    315      -0.031729   0.000183  -0.021756   0.049488   0.004484  -0.003480
    316      -0.069088   0.003176   0.074437   0.027424   0.003555  -0.058703
    317      -0.139710   0.003769   0.028975   0.196945   0.019956  -0.140557
    318      -0.107304   0.003904   0.074616   0.041261   0.004627  -0.044774
    319      -0.015401   0.000886   0.020189   0.030884   0.003449  -0.039870
    320      -0.025521  -0.000319  -0.052180   0.178179   0.017583  -0.106688
    321      -0.016978  -0.000928  -0.070122   0.197201   0.019489  -0.137845
    322       0.071743  -0.002178  -0.025198  -0.117771  -0.012281   0.115555
    323      -0.024674   0.000573   0.001079   0.051505   0.005305  -0.048928
    324      -0.024915  -0.000486  -0.052959   0.159271   0.015741  -0.111912
    325       0.017707  -0.001465  -0.048365   0.044596   0.004134  -0.018513
    326       0.001522   0.001019   0.063602  -0.192699  -0.019202   0.140455
    327       0.093233  -0.003853  -0.093356   0.012000   0.000362   0.030870
    328       0.066387  -0.002895  -0.066421  -0.017431  -0.002367   0.042491
    329       0.107710  -0.005684  -0.152725   0.043405   0.002959   0.023289
    330       0.127240  -0.005732  -0.145753   0.040805   0.002856   0.022338
    331      -0.039093   0.002054   0.060510  -0.041846  -0.003620   0.006489
    332       0.015571  -0.001088  -0.030372   0.000163  -0.000319   0.011968
    333       0.009556  -0.000063  -0.001874   0.012179   0.001197  -0.002616
    334      -0.070141   0.001568   0.008045   0.072539   0.007199  -0.046809
    335      -0.017238   0.000130  -0.007482   0.017328   0.001555  -0.004759
    336      -0.128401   0.006384   0.178038  -0.088570  -0.007255  -0.014242
    337      -0.017595   0.000350   0.006124   0.009408   0.001129  -0.017322
    338      -0.031187   0.001282   0.030430  -0.001217   0.000154  -0.014133
    339      -0.086015   0.003863   0.099275  -0.030225  -0.002154  -0.020191
    340      -0.053063   0.001751   0.037321   0.008125   0.001211  -0.024677
    341       0.092933  -0.005599  -0.176479   0.136506   0.012028  -0.020561
    342      -0.074989   0.004303   0.128755  -0.083427  -0.007201   0.006709
    343      -0.038661   0.001154   0.023412   0.010372   0.001341  -0.022485
    344       0.053026  -0.002478  -0.073351   0.040823   0.003229   0.019958
    345      -0.062231   0.002718   0.078237  -0.052458  -0.004492  -0.010293
    346      -0.068932   0.003413   0.108406  -0.099561  -0.008989   0.021812
    347      -0.038095   0.001700   0.049373  -0.035620  -0.003130  -0.001178
    348      -0.044345   0.001715   0.045846  -0.026666  -0.002277  -0.004522
    349       0.044074  -0.001544  -0.040723   0.021852   0.001776   0.014204
    350      -0.071970   0.003469   0.105750  -0.082069  -0.007185  -0.005232
    351      -0.001710  -0.001579  -0.071972   0.096813   0.009053  -0.048028
    352      -0.071176   0.002105   0.047654  -0.024600  -0.002156   0.005724
    353       0.090624  -0.000993   0.011464  -0.054798  -0.005180   0.021761
    354      -0.040325  -0.000240  -0.036595   0.067264   0.006323  -0.034052
    355      -0.059371   0.001105   0.010344   0.020828   0.002091  -0.016297
    356      -0.031120   0.000856   0.014760   0.005106   0.000616  -0.012736
    357       0.033634  -0.000345   0.000745  -0.000339   0.000101  -0.012737
    358       0.081935  -0.003420  -0.091820   0.058832   0.005215  -0.014399
    359       0.087635  -0.003057  -0.075104   0.039784   0.003472  -0.010419
    360      -0.093490   0.003599   0.098627  -0.088876  -0.008318   0.054462
    361      -0.087846   0.002892   0.077886  -0.070058  -0.006509   0.043447
    362       0.082057  -0.003644  -0.110088   0.121113   0.011476  -0.081123
    363      -0.125783   0.004681   0.128136  -0.120286  -0.011320   0.078218
    364      -0.081502   0.002921   0.080156  -0.066953  -0.006123   0.034448
    365      -0.119923   0.003880   0.097140  -0.072010  -0.006619   0.039656
    366       0.086850  -0.002269  -0.046658   0.012018   0.000886   0.005584
    367       0.025555  -0.000809  -0.014994  -0.002494  -0.000320   0.008587
    368       0.034826  -0.001331  -0.032977   0.024335   0.002301  -0.015138
    369       0.055269  -0.001688  -0.039054   0.019310   0.001670  -0.004632
    370      -0.122835   0.003542   0.080697  -0.041915  -0.003692   0.015585
    371       0.041595  -0.001264  -0.027361   0.012730   0.001158  -0.004496
    372      -0.018402   0.000222   0.002186  -0.002491  -0.000290   0.005760
    373       0.036240  -0.000612  -0.009169   0.005791   0.000603  -0.007329
    374      -0.022550   0.000419   0.004879   0.012047   0.001302  -0.017536
    375      -0.006674   0.000146   0.001466   0.007151   0.000754  -0.010535
    376      -0.010604   0.000215   0.005187  -0.011835  -0.001234   0.015345
    377       0.023303   0.000162   0.020574  -0.054524  -0.005385   0.054880
    378      -0.039412   0.000195  -0.012997   0.053101   0.005338  -0.056352
    379      -0.017065   0.000175  -0.002733   0.015332   0.001488  -0.014757
    380       0.004988   0.000142   0.008974  -0.018244  -0.001766   0.017523
    381      -0.011644  -0.000037  -0.011498   0.047548   0.004856  -0.057352
    382      -0.004424   0.000049  -0.002645   0.015204   0.001531  -0.018836
    383       0.008967   0.000073   0.008694  -0.016795  -0.001562   0.012952
    384      -0.002176   0.000028  -0.002508   0.015825   0.001626  -0.020057
    385      -0.036162   0.000677   0.013375  -0.015646  -0.001582   0.018502
    386       0.064899  -0.000853  -0.000019  -0.049273  -0.005021   0.056762
    387      -0.006797   0.000303   0.014011  -0.042481  -0.004342   0.051283
    388      -0.009469   0.000319   0.011338  -0.029077  -0.002985   0.034564
    389       0.030557  -0.000443  -0.000625  -0.020956  -0.002087   0.022754
    390       0.060312  -0.000797  -0.002230  -0.035162  -0.003593   0.038931
    391       0.022342  -0.000173   0.004590  -0.028215  -0.002909   0.032276
    392       0.032382  -0.000416   0.000072  -0.023020  -0.002334   0.026365
    393      -0.063307   0.003324   0.109624  -0.123683  -0.011641   0.073634
    394       0.027170  -0.000433  -0.001604  -0.014294  -0.001411   0.010304
    395      -0.008960   0.000694   0.023885  -0.030784  -0.002969   0.020925
    396      -0.056402   0.002476   0.074074  -0.067466  -0.006231   0.032809
    397       0.081553  -0.003401  -0.100238   0.102882   0.009698  -0.063828
    398      -0.018651   0.001572   0.058578  -0.081792  -0.007855   0.056531
    399       0.019721   0.000261   0.022799  -0.039811  -0.003782   0.023073
    400       0.120815  -0.004003  -0.104645   0.087734   0.008160  -0.051284
    401      -0.040780   0.001774   0.055658  -0.066829  -0.006381   0.046194
    402       0.000923   0.043362  -0.000740  -0.004025   0.093788   0.001008
    403      -0.000971   0.013319  -0.001687  -0.006714   0.130047  -0.000305
    404      -0.001733  -0.014897  -0.000991   0.001226  -0.052631  -0.001754
    405      -0.001029   0.024214  -0.001671  -0.005013   0.096973   0.000077
    406      -0.002834  -0.005981  -0.001879  -0.006815   0.138121   0.000633
    407       0.000314   0.005344   0.000324   0.002714  -0.053928   0.000145
    408       0.004287   0.073961   0.000787  -0.001777   0.068627   0.001928
    409      -0.002182   0.004824  -0.002604  -0.007425   0.125948  -0.001546
    410      -0.003387  -0.026688  -0.002244   0.000314  -0.059852  -0.003484
    411       0.002144   0.123469  -0.001402   0.004951  -0.104073   0.000211
    412       0.003710   0.158135  -0.000141   0.009917  -0.175045   0.002602
    413       0.001678  -0.057448   0.002790  -0.002706   0.090796   0.001582
    414       0.006139   0.190386   0.001971   0.016743  -0.283739   0.004159
    415      -0.000254   0.230529  -0.006554   0.008178  -0.233466  -0.002406
    416      -0.003285   0.072812  -0.006310  -0.003025  -0.032159  -0.005159
                 84         85         86         87         88         89    
      0      -0.000229  -0.000186   0.004674   0.015562   0.000082   0.004906
      1       0.000618   0.000551  -0.010946  -0.048008  -0.000454  -0.021930
      2       0.000669   0.000642  -0.016448  -0.059332  -0.000140  -0.007564
      3       0.000433   0.000457  -0.013576  -0.023253   0.000043   0.001202
      4      -0.000622  -0.000646   0.021701   0.020913  -0.000272  -0.010285
      5      -0.000980  -0.001003   0.031357   0.029967  -0.000075  -0.000358
      6      -0.000192  -0.000224   0.009396  -0.013959  -0.000261  -0.011494
      7       0.000701   0.000660  -0.018647   0.021798   0.000075   0.001013
      8       0.000884   0.000966  -0.032217   0.009903   0.000644   0.028145
      9      -0.000155  -0.000159   0.005329   0.024753  -0.000048  -0.001714
     10       0.000582   0.000464  -0.007730  -0.034510  -0.000571  -0.028789
     11       0.000653   0.000656  -0.017384  -0.071632  -0.000066  -0.003957
     12      -0.000054  -0.000178   0.012028  -0.001412  -0.000544  -0.025278
     13       0.000629   0.000694  -0.025770   0.013713   0.000608   0.025664
     14       0.001496   0.001521  -0.046643   0.020398   0.000395   0.013996
     15      -0.000731  -0.000857   0.029774   0.009345  -0.000276  -0.011082
     16       0.001075   0.001085  -0.036476   0.015318   0.000676   0.028174
     17       0.002080   0.002115  -0.065702   0.016057   0.000508   0.018172
     18      -0.002097  -0.001936   0.046825  -0.007771   0.000719   0.037269
     19       0.002730   0.002221  -0.047950   0.053545  -0.000856  -0.046122
     20       0.001882   0.001931  -0.062822  -0.038685   0.001288   0.060039
     21      -0.005019  -0.004516   0.110533   0.013936  -0.000360  -0.008215
     22       0.003069   0.001505   0.009008  -0.003878  -0.000307  -0.018718
     23      -0.001250  -0.000510  -0.013173  -0.007285   0.000173   0.012737
     24      -0.007977  -0.005854   0.094094   0.009589   0.000103   0.017333
     25      -0.005420  -0.002646  -0.017136  -0.016605   0.000836   0.046881
     26      -0.001337  -0.001083   0.025723   0.006334  -0.000581  -0.023667
     27       0.004728   0.004172  -0.104043  -0.010166   0.000612   0.022346
     28      -0.001177  -0.001043   0.026490   0.007408  -0.000312  -0.012498
     29       0.005190   0.004611  -0.109396  -0.014407  -0.000046  -0.008090
     30      -0.001008   0.000291  -0.049599   0.006808  -0.000107  -0.005203
     31      -0.007570  -0.004157   0.003471  -0.007474   0.000491   0.036136
     32      -0.006114  -0.005463   0.135626   0.012815  -0.000479  -0.012446
     33      -0.012305  -0.006434  -0.011236   0.001694  -0.001121  -0.016982
     34      -0.002820  -0.001951   0.023497   0.002251   0.000099   0.007049
     35       0.004030   0.001322   0.063214   0.003505   0.001219   0.031865
     36      -0.014743  -0.007929  -0.037020   0.001177  -0.001488  -0.043638
     37       0.013144   0.008157  -0.041743   0.001448  -0.000269  -0.026660
     38       0.006473   0.003651  -0.023484   0.001825   0.000226  -0.016793
     39      -0.009269  -0.004761  -0.042004   0.001227  -0.001101  -0.040282
     40      -0.009436  -0.005735   0.014439   0.002666  -0.002230  -0.060864
     41      -0.009888  -0.005554  -0.023811   0.000420  -0.001490  -0.042212
     42       0.012204   0.006534   0.010623  -0.002293   0.001043   0.026465
     43       0.014702   0.008031   0.024972  -0.001075   0.001199   0.033567
     44      -0.015985  -0.008271  -0.068764   0.001242  -0.001683  -0.056608
     45       0.022033   0.011850   0.049757   0.000196   0.002056   0.040592
     46      -0.022553  -0.013284   0.001471   0.001487  -0.001848  -0.049469
     47       0.005722   0.002566   0.042521  -0.001914   0.000991   0.038527
     48       0.033589   0.020967  -0.019757   0.001197  -0.002392  -0.028972
     49      -0.014292  -0.009289  -0.008298   0.000064   0.000852   0.000724
     50       0.008707   0.005930   0.031244  -0.001154  -0.001879   0.002854
     51       0.039775   0.026762   0.000661   0.000781  -0.002216  -0.034402
     52       0.000335   0.001366  -0.000881  -0.000181   0.001529   0.015052
     53       0.002567   0.001753   0.008140  -0.000707   0.000887   0.043348
     54       0.030640   0.019917   0.001882   0.000758  -0.000982  -0.026874
     55       0.000242  -0.000854   0.011868  -0.000632   0.003147   0.045413
     56      -0.021925  -0.017174   0.001479  -0.000457   0.005474   0.068932
     57      -0.029196  -0.018701   0.019918  -0.001176   0.001987   0.036900
     58       0.059985   0.040099  -0.005880   0.001280  -0.003318  -0.056766
     59      -0.023200  -0.015391  -0.003114  -0.000345   0.001022   0.021195
     60      -0.053783  -0.036712  -0.005619  -0.000250   0.003465   0.028274
     61      -0.040113  -0.028558   0.007688  -0.001111   0.003419   0.062230
     62       0.008949   0.003512  -0.002056   0.000560   0.000118  -0.009002
     63      -0.036624  -0.030248  -0.004110   0.000251  -0.007034  -0.031911
     64      -0.030078  -0.024365   0.000955  -0.000473  -0.005078   0.004901
     65       0.010279   0.007497  -0.003043   0.000514   0.002765  -0.008809
     66      -0.047413  -0.041034  -0.003459   0.000018  -0.009301  -0.038565
     67      -0.003343  -0.001505  -0.000255  -0.000067  -0.000145   0.014014
     68       0.003842   0.006810   0.001350  -0.000110  -0.002895  -0.042171
     69      -0.036955  -0.029844  -0.002476  -0.000029  -0.005334  -0.034073
     70       0.018817   0.016310  -0.000234   0.000201   0.002366   0.000350
     71      -0.016107  -0.019669  -0.001431   0.000102  -0.018147  -0.072801
     72       0.030049   0.025447   0.003545  -0.000280   0.007537   0.043824
     73       0.069673   0.059241   0.003971   0.000070   0.013583   0.062815
     74       0.013170   0.012564   0.001654  -0.000129   0.003318   0.013189
     75       0.060580   0.054096   0.002376   0.000179   0.013514   0.026499
     76      -0.047458  -0.041286  -0.003685   0.000084  -0.012617  -0.065598
     77      -0.003257  -0.009321  -0.000997   0.000141  -0.006297  -0.017527
     78       0.039939   0.048552   0.002938  -0.000053  -0.011827  -0.023765
     79      -0.024580  -0.027594  -0.001653   0.000018   0.009194  -0.018478
     80      -0.000041  -0.000913   0.000227  -0.000001  -0.003363   0.001558
     81       0.044233   0.056495   0.003383  -0.000048  -0.017607  -0.027276
     82       0.004024   0.001035   0.001117  -0.000055  -0.004647  -0.023136
     83      -0.009453   0.001020  -0.001300   0.000079   0.004108   0.012512
     84       0.040556   0.049903   0.003216  -0.000052  -0.015823  -0.028700
     85       0.008139   0.020882   0.000995  -0.000024  -0.022369  -0.021248
     86       0.014136   0.005213   0.000391   0.000058   0.028705   0.041863
     87      -0.038967  -0.050085  -0.003141   0.000074   0.016948   0.035371
     88       0.056696   0.070453   0.004488  -0.000075  -0.017976  -0.026409
     89       0.038021   0.052174   0.002914  -0.000015  -0.015415  -0.021833
     90      -0.044847  -0.062015  -0.003108   0.000034   0.016466   0.004257
     91      -0.042568  -0.043688  -0.003319   0.000084   0.009253   0.025853
     92      -0.021968  -0.047346  -0.002029   0.000045   0.028983   0.038324
     93       0.009840  -0.026849   0.000373  -0.000046  -0.015822  -0.013610
     94      -0.018104  -0.031801  -0.002158   0.000054  -0.008540   0.015073
     95      -0.004025  -0.030024  -0.000946  -0.000013  -0.007042   0.002028
     96       0.006344  -0.047260  -0.000783  -0.000027  -0.019701  -0.014887
     97       0.016185   0.006091   0.000355   0.000037   0.021151   0.021694
     98      -0.009335  -0.012766  -0.000514  -0.000022  -0.010914  -0.002610
     99      -0.007910  -0.045495  -0.001123  -0.000025  -0.012315  -0.013097
    100      -0.020725   0.019864   0.000086   0.000021   0.048478   0.021402
    101       0.010320   0.007776   0.000689  -0.000044  -0.021431  -0.015726
    102      -0.010707   0.014407  -0.000572   0.000040   0.015334   0.015222
    103       0.007306   0.023905   0.000766   0.000014   0.007275   0.005003
    104      -0.007800   0.079189   0.001202   0.000033   0.036440   0.026627
    105      -0.013823   0.069666   0.001303   0.000020   0.026139   0.006746
    106      -0.023586  -0.012989  -0.000595  -0.000042   0.002569  -0.004379
    107       0.013877  -0.035336  -0.000188  -0.000061  -0.032058  -0.026548
    108      -0.043139   0.032563   0.000040  -0.000010  -0.039647   0.000316
    109      -0.006172  -0.009365  -0.000213  -0.000048   0.002931  -0.010927
    110       0.006506  -0.031866  -0.000528  -0.000021   0.011582  -0.017802
    111      -0.041253   0.042818   0.000302  -0.000003  -0.050611   0.005444
    112       0.013352  -0.002162  -0.000061  -0.000023  -0.024035  -0.008812
    113      -0.001119   0.000785  -0.000076   0.000003  -0.020393  -0.004696
    114      -0.023246   0.030446   0.000228  -0.000004  -0.030794  -0.002859
    115      -0.021173   0.009005  -0.000085  -0.000033  -0.093774   0.008326
    116      -0.018209   0.025237   0.000226   0.000018  -0.031203   0.008534
    117       0.042298  -0.028296   0.000065   0.000022   0.053690   0.003921
    118       0.025682  -0.019082  -0.000035  -0.000034   0.031015  -0.001619
    119      -0.047955   0.055370   0.000356   0.000007  -0.069282   0.006041
    120       0.050047  -0.048280  -0.000308  -0.000005   0.052963  -0.018650
    121      -0.018072   0.005315  -0.000043  -0.000014  -0.043450   0.007213
    122       0.047839  -0.047618  -0.000233   0.000028   0.078878  -0.002283
    123       0.045614  -0.031223  -0.000192  -0.000002  -0.005482  -0.006823
    124      -0.003619   0.003305   0.000020   0.000001  -0.009407   0.004370
    125       0.025032  -0.026993  -0.000151   0.000009   0.008057   0.009143
    126       0.046419  -0.038861  -0.000241   0.000002  -0.006966  -0.000195
    127      -0.001988   0.006576   0.000099  -0.000016   0.034257  -0.010343
    128       0.007284  -0.003632   0.000019  -0.000011   0.027870  -0.005931
    129       0.041753  -0.035496  -0.000223   0.000002  -0.012480   0.002081
    130       0.014394  -0.010038  -0.000009  -0.000016   0.062336  -0.016861
    131       0.004314  -0.000882   0.000012  -0.000012   0.038627  -0.015298
    132      -0.054939   0.041563   0.000180   0.000002  -0.063835   0.016681
    133      -0.033980   0.026249   0.000158  -0.000025   0.002172   0.002028
    134       0.033148  -0.026555  -0.000155  -0.000023   0.004897  -0.005284
    135      -0.022129   0.020013   0.000138  -0.000002   0.039205  -0.011712
    136      -0.018911   0.015777   0.000120  -0.000019   0.052648  -0.013428
    137       0.037372  -0.031081  -0.000175  -0.000037  -0.028695   0.008542
    138      -0.014982   0.013844   0.000102  -0.000002   0.037255  -0.010798
    139       0.018433  -0.016982  -0.000121  -0.000005  -0.032135   0.009298
    140       0.046362  -0.039637  -0.000241  -0.000033  -0.051177   0.015303
    141      -0.011301   0.010552   0.000079  -0.000003   0.036601  -0.010698
    142       0.032943  -0.030863  -0.000243   0.000014  -0.123977   0.035281
    143       0.039305  -0.033515  -0.000198  -0.000038  -0.028457   0.008911
    144       0.074370  -0.063542  -0.000405   0.000004  -0.083886   0.024714
    145       0.018438  -0.015936  -0.000108   0.000023  -0.023842   0.007015
    146      -0.037307   0.030274   0.000179  -0.000051  -0.000893  -0.000234
    147      -0.046105   0.039363   0.000245  -0.000005   0.041052  -0.012614
    148      -0.045072   0.038741   0.000248   0.000015   0.057107  -0.016576
    149      -0.052136   0.043868   0.000282  -0.000041   0.048773  -0.014026
    150      -0.036418   0.023986   0.000130   0.000003   0.000876   0.005708
    151       0.050733  -0.039440  -0.000206  -0.000005   0.016873  -0.005558
    152      -0.056493   0.044098   0.000245   0.000003  -0.013750   0.005990
    153       0.001251   0.001220  -0.035542   0.006851   0.000351   0.014934
    154      -0.002489  -0.002375   0.065371  -0.008298  -0.000112  -0.000435
    155      -0.002390  -0.002459   0.076027   0.004746  -0.000676  -0.028648
    156       0.001311   0.001301  -0.038978  -0.011471   0.000588   0.025920
    157      -0.001967  -0.001944   0.058071   0.010255  -0.000348  -0.011476
    158      -0.002709  -0.002757   0.083940   0.020706  -0.000425  -0.014175
    159      -0.000237  -0.000324   0.015529  -0.014487  -0.000576  -0.025024
    160       0.000717   0.000803  -0.027390   0.014991   0.000354   0.013625
    161       0.000877   0.001016  -0.038935   0.040546   0.000883   0.036340
    162       0.000678   0.000771  -0.025161  -0.013344   0.000317   0.013174
    163      -0.001022  -0.000707   0.009079  -0.040298   0.000805   0.040130
    164      -0.000279  -0.000496   0.025265   0.013473  -0.000899  -0.041583
    165      -0.001379  -0.001299   0.035249   0.029200  -0.001337  -0.063442
    166      -0.000779  -0.000610   0.011092   0.002658  -0.000069  -0.001510
    167       0.000279   0.000214  -0.002938   0.017621  -0.000592  -0.029756
    168      -0.002534  -0.002424   0.066319   0.050747  -0.001625  -0.075853
    169       0.001116   0.001244  -0.040592  -0.036655   0.000464   0.021752
    170       0.000609   0.000664  -0.019776  -0.012565  -0.001408  -0.071085
    171      -0.000491  -0.000435   0.010851   0.054312   0.000249   0.013390
    172       0.001119   0.000997  -0.020674  -0.117849  -0.000771  -0.038152
    173       0.001278   0.001204  -0.029637  -0.151288  -0.000569  -0.029254
    174      -0.002129  -0.002070   0.057643   0.052139  -0.001398  -0.065494
    175      -0.003126  -0.002960   0.080090   0.010029  -0.000688  -0.027807
    176       0.003583   0.003463  -0.098355   0.045845   0.000596   0.021776
    177      -0.000383  -0.000362   0.009621   0.061395   0.000108   0.006137
    178       0.000947   0.000780  -0.013937  -0.088217  -0.000977  -0.048544
    179       0.001175   0.001122  -0.027372  -0.154178  -0.000468  -0.023977
    180      -0.002184  -0.001999   0.053806   0.007726  -0.002208  -0.104486
    181       0.002019   0.002245  -0.076247   0.036812   0.000134   0.002267
    182      -0.000378  -0.000481   0.018975   0.008946  -0.000482  -0.022955
    183      -0.002631  -0.002159   0.038680  -0.042717   0.002152   0.104813
    184       0.002753   0.002241  -0.049475   0.038539  -0.000362  -0.023023
    185       0.004743   0.003332  -0.054729  -0.133218   0.003091   0.141345
    186       0.000576   0.000210   0.004740  -0.004577   0.000876   0.038384
    187       0.000141   0.000825  -0.044928   0.162721  -0.003375  -0.161721
    188      -0.000090   0.000469  -0.038367  -0.020494   0.000724   0.037527
    189      -0.004115  -0.004827   0.163634   0.030230  -0.001397  -0.058453
    190       0.009030   0.003994   0.051732  -0.016461  -0.000644  -0.041995
    191      -0.000967  -0.000071  -0.032940  -0.017020   0.000640   0.034547
    192       0.015972   0.013659  -0.317608  -0.031319   0.001302   0.036753
    193      -0.003714  -0.003711   0.107704   0.034558  -0.001048  -0.044305
    194      -0.003254  -0.002647   0.059350   0.007263  -0.000718  -0.026458
    195       0.002918   0.003332  -0.112958  -0.014576   0.000918   0.038745
    196       0.004785   0.002539   0.004544   0.013952  -0.000848  -0.045555
    197       0.020172   0.016135  -0.323313  -0.022266   0.000115  -0.024442
    198       0.012308   0.009144  -0.158179  -0.008731   0.000186  -0.007835
    199       0.000580   0.000072   0.016259   0.008491  -0.000439  -0.020773
    200       0.008200   0.008616  -0.258645  -0.055164   0.001326   0.052146
    201       0.009411   0.008445  -0.198945  -0.002599   0.000187  -0.013224
    202      -0.024510  -0.016051   0.160190   0.006091  -0.001685  -0.013335
    203      -0.006139  -0.004762   0.090614   0.012414  -0.001399  -0.046457
    204       0.008936   0.006664  -0.105807   0.005827   0.000976   0.014266
    205       0.006037   0.005061  -0.103374  -0.012278   0.001849   0.059406
    206      -0.018202  -0.015199   0.323220   0.027682  -0.001356  -0.024636
    207      -0.018858  -0.010214   0.005441  -0.003470  -0.001016   0.002849
    208      -0.014265  -0.009004   0.056228   0.000557  -0.000151   0.012289
    209       0.014186   0.008389   0.027547  -0.008121   0.002147   0.077543
    210      -0.004927  -0.001964   0.010184  -0.002388  -0.000293   0.025379
    211      -0.008726  -0.006583   0.088314   0.014598  -0.000660  -0.021646
    212      -0.001149  -0.002170   0.072239   0.009317   0.000591   0.001801
    213      -0.017827  -0.009349  -0.066331  -0.000346  -0.002029  -0.057871
    214       0.023208   0.014763  -0.102407  -0.000034  -0.000160  -0.041964
    215       0.013020   0.007668  -0.039655   0.001878   0.000539  -0.017402
    216       0.039373   0.021078   0.076750  -0.006339   0.003926   0.117530
    217       0.014629   0.008325   0.009283  -0.001553   0.001760   0.047677
    218       0.007083   0.004341  -0.025994  -0.002608   0.001221   0.031695
    219       0.021445   0.012157  -0.007257  -0.003197   0.002079   0.047926
    220       0.029688   0.016309   0.041292  -0.002792   0.002593   0.070423
    221      -0.021282  -0.009945  -0.141840   0.002248  -0.001711  -0.072306
    222       0.004276   0.001343   0.048967  -0.001717   0.000126   0.013723
    223       0.036469   0.020560   0.027065  -0.004207   0.003998   0.107795
    224      -0.042052  -0.022729  -0.105480   0.005519  -0.005133  -0.158482
    225       0.052164   0.026166   0.178330  -0.001833   0.008280   0.179322
    226      -0.003892  -0.005836   0.109629  -0.000793   0.005239   0.093607
    227      -0.001160  -0.003587   0.071809  -0.003559   0.006169   0.124021
    228       0.022290   0.010184   0.093916  -0.000506   0.005614   0.099080
    229      -0.048059  -0.023423  -0.152656   0.004521  -0.011462  -0.244489
    230       0.030977   0.016258   0.105992  -0.003493   0.003372   0.114288
    231       0.039759   0.025104  -0.046354   0.001332  -0.002821  -0.033731
    232      -0.024386  -0.018664  -0.012415  -0.000155   0.001529   0.019815
    233       0.004447   0.005097   0.086896  -0.001263  -0.001482  -0.001903
    234       0.021781   0.010835  -0.049938   0.001125  -0.001545  -0.000887
    235      -0.004108  -0.003028  -0.026409  -0.000189   0.000705  -0.006861
    236       0.011613   0.005830  -0.005918  -0.001372  -0.001522   0.013570
    237       0.048577   0.033015   0.019505   0.000188  -0.002699  -0.025276
    238      -0.002694  -0.000256  -0.014957   0.000137   0.001856   0.016117
    239       0.005328   0.004586   0.004281  -0.000785   0.000973   0.052793
    240      -0.106108  -0.069645   0.037966  -0.003495   0.006934   0.132314
    241       0.028445   0.019745   0.002532   0.000324  -0.002043  -0.026590
    242       0.025448   0.018679  -0.013158   0.001170  -0.004974  -0.072796
    243      -0.032736  -0.022269   0.024057  -0.001289   0.003839   0.055886
    244       0.115870   0.075804  -0.021185   0.002968  -0.005368  -0.105589
    245      -0.043487  -0.026233  -0.002670  -0.000955  -0.001065   0.013116
    246      -0.028870  -0.016568   0.013306  -0.001122  -0.000818   0.011732
    247       0.121679   0.083789  -0.023451   0.003228  -0.011680  -0.181015
    248      -0.052636  -0.035519   0.002890  -0.001263   0.003974   0.071546
    249      -0.144162  -0.094964  -0.011082  -0.001646   0.013630   0.123133
    250       0.027374   0.015342   0.012235  -0.000118  -0.002883  -0.000346
    251       0.059468   0.031671  -0.002890   0.001818  -0.019120  -0.145590
    252      -0.086100  -0.054729  -0.007706  -0.000852   0.013237   0.090090
    253      -0.157502  -0.103397   0.003249  -0.003178   0.021358   0.224233
    254       0.003212   0.003197  -0.003307   0.000408   0.007212   0.021451
    255      -0.033832  -0.030646  -0.003319   0.000401  -0.008201  -0.035341
    256      -0.041945  -0.039832  -0.003050  -0.000297  -0.010280  -0.016959
    257       0.015937   0.009334  -0.001396   0.000696   0.001853  -0.010499
    258      -0.014877  -0.009518  -0.002805   0.000379  -0.000660  -0.001592
    259      -0.021515  -0.016704   0.000069  -0.000336  -0.002972   0.014813
    260       0.010302   0.004668  -0.008909   0.000820   0.000343  -0.020289
    261      -0.066007  -0.056819  -0.003034  -0.000285  -0.011777  -0.028973
    262      -0.010781  -0.007752   0.000057  -0.000208  -0.001087   0.017915
    263       0.000615   0.008509   0.004074  -0.000493  -0.001570  -0.047333
    264       0.107854   0.091752   0.009954  -0.000493   0.025457   0.142045
    265       0.007744   0.005463  -0.001193   0.000255  -0.003185  -0.023443
    266       0.041474   0.040100   0.003960  -0.000221   0.018057   0.074587
    267       0.034983   0.032848   0.004586  -0.000394   0.013188   0.062866
    268       0.131259   0.105998   0.008694  -0.000021   0.017886   0.109576
    269       0.020933   0.023639   0.003190  -0.000292   0.011585   0.041194
    270       0.040647   0.029154   0.003250  -0.000127   0.002392   0.035104
    271       0.142656   0.127788   0.010501  -0.000240   0.043591   0.196431
    272       0.019067   0.020331   0.002623  -0.000224   0.009101   0.033663
    273       0.167648   0.141877   0.007523   0.000428   0.044250   0.120719
    274      -0.016523  -0.011253  -0.001812   0.000119  -0.019666  -0.070791
    275       0.103079   0.069996   0.003472   0.000452   0.050840   0.129558
    276       0.098814   0.078095   0.003520   0.000350   0.039983   0.080950
    277      -0.173428  -0.146108  -0.009873  -0.000184  -0.054667  -0.201822
    278      -0.081353  -0.065746  -0.004021  -0.000124  -0.047277  -0.116588
    279       0.033500   0.049406   0.003264  -0.000154  -0.014640  -0.029029
    280      -0.017925  -0.027894   0.000417  -0.000201   0.017792  -0.000976
    281       0.010177  -0.001880   0.000599   0.000039   0.003361   0.014452
    282       0.027561   0.028582   0.002168  -0.000086   0.000417  -0.004928
    283      -0.025723  -0.024603  -0.002422   0.000116   0.002373  -0.031227
    284       0.015747   0.012164   0.003201  -0.000239   0.001063   0.015396
    285       0.057696   0.072053   0.004131  -0.000033  -0.019245  -0.012886
    286       0.011441   0.002602   0.002074  -0.000094  -0.003515  -0.027350
    287      -0.027869  -0.010715  -0.003079   0.000123   0.003621   0.008754
    288      -0.122734  -0.158373  -0.009917   0.000206   0.055639   0.106605
    289       0.003255  -0.005300  -0.000058   0.000018   0.022212   0.039030
    290       0.002605   0.013641   0.000284   0.000032  -0.015614  -0.012789
    291      -0.035560  -0.056565  -0.003055   0.000085   0.031939   0.054711
    292       0.130894   0.145124   0.009965  -0.000163  -0.015026  -0.040327
    293       0.082251   0.108202   0.006371  -0.000085  -0.031091  -0.053338
    294      -0.066073  -0.071828  -0.005103   0.000097   0.008983   0.030466
    295       0.106062   0.142750   0.008792  -0.000169  -0.060030  -0.093453
    296       0.061802   0.101058   0.005293  -0.000082  -0.059876  -0.086454
    297      -0.177648  -0.216836  -0.012629   0.000188   0.082492   0.066056
    298      -0.085413  -0.071957  -0.006031   0.000187   0.065973   0.071003
    299       0.065369   0.047845   0.004114  -0.000072  -0.025138  -0.009773
    300      -0.073376  -0.082856  -0.004803   0.000069   0.037806   0.016126
    301      -0.080038  -0.103715  -0.006548   0.000141   0.025370   0.053239
    302      -0.179013  -0.217836  -0.013102   0.000257   0.125592   0.124133
    303       0.027167  -0.014119   0.001663  -0.000068  -0.015428  -0.011332
    304      -0.041536  -0.055628  -0.004371   0.000093  -0.012531   0.006542
    305       0.018817  -0.032358  -0.000609  -0.000019  -0.017658  -0.010838
    306       0.015165   0.001380   0.001834  -0.000057   0.000523   0.001387
    307      -0.015788  -0.024080  -0.001225   0.000038  -0.000260   0.028431
    308      -0.001209  -0.014944  -0.000559  -0.000009  -0.001521   0.001859
    309       0.001854  -0.065908  -0.001771  -0.000004  -0.019222  -0.006338
    310       0.038513   0.019678   0.001386   0.000035   0.027351   0.025192
    311      -0.023783  -0.032798  -0.001752  -0.000003  -0.013651   0.001871
    312      -0.021791   0.108042   0.000443   0.000138   0.071181   0.062590
    313       0.025195  -0.020967   0.000402  -0.000027  -0.044073  -0.027170
    314      -0.004955   0.045773   0.000854  -0.000004   0.018993   0.010513
    315      -0.026687   0.001250  -0.001167   0.000036   0.025789   0.016501
    316       0.031103   0.050293   0.001726   0.000027  -0.005896   0.006018
    317      -0.006741   0.147339   0.001997   0.000108   0.060529   0.054425
    318       0.018249   0.020277   0.000313   0.000027  -0.012497   0.004287
    319       0.006635   0.048668   0.001162   0.000035   0.023800   0.017957
    320      -0.038816   0.145375   0.001471   0.000105   0.111963   0.074792
    321      -0.008683   0.181657   0.003782   0.000077   0.096455   0.029779
    322      -0.040768  -0.099589  -0.002653  -0.000117  -0.122351  -0.029071
    323       0.014078   0.056284   0.001799  -0.000024   0.003722  -0.010011
    324       0.000811   0.137127   0.002978   0.000059   0.098074   0.019255
    325      -0.005835   0.027661   0.000564  -0.000020   0.059951   0.000092
    326       0.011133  -0.182375  -0.003346  -0.000156  -0.141722  -0.064829
    327      -0.058667   0.025059  -0.000340  -0.000017  -0.049605   0.000980
    328      -0.028681  -0.023911  -0.000892  -0.000056  -0.005024  -0.010847
    329       0.001210  -0.054045  -0.001354  -0.000014   0.044832  -0.022317
    330      -0.038985   0.005237  -0.000525  -0.000015   0.004106  -0.005802
    331       0.008628  -0.000153   0.000568  -0.000067  -0.010813  -0.012276
    332       0.005666  -0.025683  -0.000421  -0.000018   0.001393  -0.015875
    333      -0.049639   0.065860   0.000681   0.000011  -0.057924   0.017796
    334       0.027410   0.005194   0.000095   0.000003  -0.018586  -0.010029
    335       0.002350  -0.004081  -0.000156   0.000002  -0.017904  -0.008130
    336       0.103328  -0.084073  -0.000121   0.000042   0.144957   0.006472
    337       0.045736  -0.034874  -0.000089  -0.000038   0.095948  -0.008489
    338       0.022831  -0.007193   0.000157   0.000025   0.056000   0.004858
    339       0.059804  -0.037784   0.000089   0.000028   0.085762   0.001876
    340       0.051134  -0.031898   0.000011  -0.000025   0.079736  -0.005303
    341      -0.091123   0.105766   0.000598  -0.000016  -0.095104  -0.006480
    342       0.049582  -0.047916  -0.000111   0.000023   0.053533   0.009303
    343       0.048832  -0.032252  -0.000016  -0.000031   0.087134  -0.006652
    344      -0.120618   0.109790   0.000448  -0.000004  -0.231126   0.015743
    345       0.136544  -0.143979  -0.000934  -0.000004   0.179384  -0.037383
    346       0.073337  -0.094871  -0.000633  -0.000002   0.164900  -0.027023
    347       0.048337  -0.047467  -0.000184   0.000036   0.132273  -0.012430
    348       0.065448  -0.069577  -0.000447  -0.000008   0.109792  -0.032069
    349      -0.093941   0.091161   0.000484  -0.000021  -0.211193   0.035884
    350       0.147083  -0.153143  -0.000867   0.000042   0.259390  -0.027187
    351       0.049430  -0.023645  -0.000112  -0.000000  -0.007900  -0.007659
    352       0.003157  -0.006497  -0.000068   0.000011  -0.009835   0.007269
    353       0.010533  -0.025480  -0.000153  -0.000006   0.013413   0.006160
    354       0.036513  -0.019398  -0.000130  -0.000003  -0.009715  -0.007780
    355       0.017486  -0.006258  -0.000004   0.000020  -0.000950   0.006912
    356       0.032807  -0.025388  -0.000127   0.000020   0.010379   0.009687
    357       0.053468  -0.049507  -0.000303   0.000005   0.003927   0.002780
    358      -0.007203   0.015666   0.000177  -0.000027   0.037762  -0.014842
    359       0.005465  -0.000333   0.000068  -0.000022   0.040175  -0.008608
    360      -0.105544   0.079004   0.000331   0.000005  -0.158027   0.043397
    361      -0.087203   0.067888   0.000377  -0.000031  -0.033221   0.014047
    362       0.163735  -0.125381  -0.000605  -0.000021   0.184468  -0.058153
    363      -0.160662   0.124023   0.000592   0.000004  -0.152089   0.042668
    364      -0.054459   0.037286   0.000144  -0.000030  -0.128581   0.040959
    365      -0.074024   0.054858   0.000220  -0.000023  -0.136341   0.036435
    366      -0.027610   0.025832   0.000187  -0.000003   0.045415  -0.013336
    367      -0.026705   0.024301   0.000214  -0.000030   0.077224  -0.017314
    368       0.033045  -0.026225  -0.000115  -0.000046  -0.009518   0.005614
    369      -0.000244   0.003028   0.000057  -0.000002   0.046494  -0.012723
    370      -0.022469   0.015700   0.000066  -0.000010   0.016052  -0.005793
    371       0.006450  -0.004313   0.000005  -0.000044  -0.005005   0.002813
    372      -0.020784   0.019427   0.000149  -0.000002   0.058819  -0.016839
    373       0.023321  -0.021073  -0.000145  -0.000011  -0.026517   0.007701
    374       0.051648  -0.045244  -0.000298  -0.000025  -0.093363   0.027161
    375       0.031726  -0.028087  -0.000197   0.000002  -0.069965   0.019976
    376      -0.046194   0.040995   0.000282   0.000010   0.096303  -0.027778
    377      -0.141355   0.118091   0.000716  -0.000060   0.073423  -0.023036
    378       0.147548  -0.123892  -0.000749   0.000007  -0.091743   0.028383
    379       0.034899  -0.027846  -0.000149   0.000034   0.036368  -0.009638
    380      -0.044849   0.037516   0.000237  -0.000045   0.037729  -0.011274
    381       0.163022  -0.141531  -0.000936   0.000012  -0.251366   0.073320
    382       0.053720  -0.046623  -0.000312   0.000030  -0.075992   0.022248
    383      -0.026526   0.019753   0.000093  -0.000062  -0.063581   0.017664
    384       0.058067  -0.050905  -0.000352   0.000005  -0.112380   0.031890
    385      -0.055837   0.049961   0.000358   0.000004   0.132170  -0.037546
    386      -0.152271   0.129068   0.000816  -0.000043   0.147044  -0.043200
    387      -0.147279   0.128501   0.000860  -0.000015   0.238883  -0.069443
    388      -0.099409   0.086991   0.000587   0.000013   0.178828  -0.051458
    389      -0.057899   0.047957   0.000296  -0.000053   0.019850  -0.005942
    390      -0.099859   0.082596   0.000472  -0.000008   0.007624  -0.004237
    391      -0.088242   0.075507   0.000477   0.000023   0.105977  -0.031080
    392      -0.071024   0.060453   0.000393  -0.000035   0.088432  -0.025499
    393      -0.130459   0.096811   0.000554   0.000004   0.003494   0.012883
    394      -0.016280   0.011129   0.000069   0.000006  -0.012551   0.008775
    395      -0.041310   0.031277   0.000151   0.000013  -0.044084   0.013492
    396      -0.046551   0.031332   0.000176   0.000003   0.030684  -0.002791
    397       0.122298  -0.093127  -0.000495  -0.000018   0.049614  -0.021374
    398      -0.112493   0.086336   0.000468   0.000014  -0.063445   0.025860
    399      -0.034150   0.022719   0.000119   0.000003  -0.022442   0.012645
    400       0.099909  -0.077760  -0.000449   0.000002  -0.036342   0.006208
    401      -0.095743   0.075326   0.000439  -0.000004  -0.000667   0.005687
    402       0.000608   0.000572  -0.014763  -0.011845  -0.000143  -0.007984
    403      -0.000678  -0.000759   0.026627   0.028979  -0.000517  -0.023260
    404      -0.001169  -0.001111   0.031095   0.028819   0.000070   0.006326
    405      -0.000050  -0.000085   0.005914  -0.014765  -0.000341  -0.014789
    406       0.000395   0.000403  -0.011621   0.014077  -0.000010  -0.001941
    407       0.000366   0.000462  -0.018930   0.026777   0.000574   0.024931
    408       0.001198   0.001139  -0.031675  -0.013031  -0.000049  -0.005498
    409      -0.001690  -0.001778   0.057233   0.047916  -0.000734  -0.031178
    410      -0.002579  -0.002532   0.073718   0.055280  -0.000228  -0.004528
    411       0.000296   0.000224  -0.002744  -0.028775   0.000615   0.030428
    412       0.002612   0.002607  -0.075182   0.008785   0.001120   0.049971
    413       0.000910   0.000941  -0.031695   0.048690   0.000249   0.009247
    414       0.003984   0.004044  -0.124282   0.267724   0.002688   0.124359
    415      -0.001455  -0.001746   0.074119  -0.517146  -0.001419  -0.065420
    416      -0.004481  -0.004864   0.169633  -0.690940  -0.003150  -0.145212
                 90         91         92         93         94         95    
      0       0.006551  -0.015931  -0.058133   0.007779  -0.084561   0.032946
      1      -0.023115   0.027556  -0.032775   0.025136  -0.006248   0.012908
      2      -0.008520   0.013394   0.026269  -0.005644  -0.060295   0.015757
      3       0.000353   0.002076   0.005254  -0.001050  -0.079705   0.030431
      4      -0.007205  -0.007009  -0.101427   0.023605  -0.015240   0.008722
      5       0.004435  -0.025405  -0.097349   0.007666  -0.037200   0.004007
      6      -0.010706   0.006199  -0.062756   0.023040   0.009412   0.003618
      7      -0.002332   0.016880   0.065138  -0.001421   0.121935  -0.033746
      8       0.026629  -0.023143   0.046213  -0.020586  -0.035961   0.013224
      9      -0.001097  -0.002945  -0.043504   0.014380   0.026125  -0.002662
     10      -0.032142   0.049115   0.038231   0.019546   0.131820  -0.034251
     11      -0.004448   0.006561   0.011640  -0.004869  -0.103062   0.032988
     12      -0.025763   0.027270  -0.063176   0.037784   0.090212  -0.016684
     13       0.022707  -0.009908   0.116021  -0.033578   0.055312  -0.024776
     14       0.008412   0.011634   0.074653  -0.001216   0.046576   0.000640
     15      -0.008853   0.003750   0.007600  -0.009611   0.019835  -0.019365
     16       0.024645  -0.009476   0.151501  -0.050748  -0.039417  -0.002554
     17       0.011008   0.014879   0.105576  -0.006980   0.062316  -0.008095
     18       0.043218  -0.060873   0.074842  -0.064525   0.039386  -0.047851
     19      -0.054851   0.091576   0.118093   0.006327  -0.060911   0.024892
     20       0.062588  -0.079674  -0.005232  -0.034907   0.055722  -0.036385
     21      -0.000586  -0.014095   0.051299  -0.036044   0.011620  -0.018505
     22      -0.016074  -0.000239  -0.046786  -0.012393  -0.016291  -0.025386
     23       0.014456  -0.017501   0.000477  -0.001226   0.017253   0.003018
     24       0.021309  -0.017918   0.072033  -0.007874   0.034317   0.019964
     25       0.041399  -0.014155  -0.003825   0.062113   0.039539   0.076741
     26      -0.022250   0.021178  -0.033488   0.019610  -0.014664   0.014062
     27       0.016891  -0.005625   0.013471   0.003306   0.010570   0.001790
     28      -0.011457   0.011095  -0.002547   0.004699  -0.008007   0.005949
     29      -0.014290   0.025433  -0.092308   0.053075  -0.021149   0.029741
     30      -0.014838   0.050887  -0.024793   0.076437  -0.009718   0.067759
     31       0.035456  -0.019366   0.036508   0.024161   0.030233   0.040688
     32      -0.002778  -0.017960   0.040927  -0.039903   0.009979  -0.023614
     33      -0.004005  -0.010569   0.008010  -0.000663   0.004657   0.013728
     34       0.005928   0.002122   0.013700   0.011546   0.006329   0.014392
     35       0.018819   0.008388   0.033909   0.010729   0.008043   0.002847
     36      -0.025584  -0.016429  -0.020563  -0.039690  -0.009475  -0.029542
     37      -0.028164   0.013922  -0.034641  -0.038577  -0.044312  -0.073308
     38      -0.020836   0.007879  -0.019946  -0.043058  -0.029177  -0.066657
     39      -0.028245  -0.006828  -0.027429  -0.042385  -0.022157  -0.048943
     40      -0.028502  -0.049182  -0.008532  -0.082767   0.011696  -0.034983
     41      -0.021555  -0.027547  -0.014458  -0.043356   0.007402  -0.008591
     42       0.012777   0.015174  -0.000313   0.027627   0.000621   0.015595
     43       0.018058   0.016211   0.011581   0.029611   0.002299   0.015174
     44      -0.036986  -0.014800  -0.033305  -0.053093  -0.018897  -0.043882
     45       0.014465   0.027219   0.005709   0.009971  -0.017678  -0.033341
     46      -0.020898  -0.042781  -0.004134  -0.053601   0.017912  -0.004472
     47       0.028954   0.002273   0.027259   0.046545   0.029135   0.064368
     48      -0.009255  -0.009005  -0.007261  -0.013844  -0.013478  -0.026125
     49      -0.005781   0.002136  -0.005375  -0.011026   0.002400  -0.000374
     50       0.024156  -0.025244   0.032174   0.043695   0.037424   0.077425
     51      -0.006026  -0.030727   0.005526  -0.010519   0.011010   0.011421
     52       0.002109   0.012794  -0.000110   0.013431  -0.005796   0.000359
     53       0.024234   0.037339   0.011057   0.062226  -0.021873  -0.001160
     54      -0.011465  -0.022134  -0.003616  -0.030839   0.007073  -0.007887
     55       0.008437   0.040140  -0.005927   0.013265  -0.020774  -0.028292
     56       0.000383   0.075677  -0.028476  -0.013072  -0.048487  -0.088976
     57       0.014601   0.020431   0.007102   0.025073   0.001209   0.012297
     58      -0.012768  -0.049342   0.006313  -0.021249   0.019389   0.021075
     59       0.005194   0.022068  -0.003475   0.011834  -0.012825  -0.014324
     60      -0.010117   0.031091  -0.021531  -0.034433  -0.011734  -0.038070
     61       0.013521   0.057447  -0.009113   0.020449  -0.025991  -0.031103
     62      -0.013000   0.000010  -0.015222  -0.042831  -0.002960  -0.029486
     63       0.008114  -0.016421   0.000737  -0.011928   0.003763  -0.004783
     64       0.024984   0.013028   0.008669   0.036135  -0.014262  -0.009354
     65      -0.021603  -0.008679  -0.013796  -0.047555   0.010181  -0.006799
     66       0.023084  -0.023840   0.015750   0.025567   0.000387   0.005879
     67       0.001151   0.019068  -0.009136  -0.009776  -0.009395  -0.020631
     68       0.002500  -0.057208   0.028564   0.027979   0.046788   0.099926
     69       0.010075  -0.031871   0.015515   0.015235   0.020016   0.041095
     70      -0.012259  -0.004071  -0.005083  -0.019040   0.010007   0.011196
     71       0.053331  -0.047219   0.042794   0.088065  -0.016866  -0.003292
     72      -0.010990   0.032056  -0.011540  -0.006402  -0.008628  -0.012461
     73      -0.035088   0.046270  -0.030893  -0.049868  -0.007744  -0.028172
     74      -0.006919   0.005434  -0.002453  -0.003277   0.003264   0.007162
     75      -0.042659  -0.004159  -0.011360  -0.039462   0.031975   0.050623
     76       0.029106  -0.051934   0.030444   0.043059   0.014843   0.039023
     77       0.022460  -0.001043   0.009190   0.030097  -0.025694  -0.040580
     78       0.017349  -0.012431   0.006877   0.003775   0.018379   0.037143
     79      -0.019703  -0.045902   0.019734   0.019000   0.026404   0.056848
     80       0.011241   0.012518  -0.002412   0.005289  -0.017455  -0.032790
     81       0.040786   0.003227   0.008676   0.026336  -0.014831  -0.020218
     82       0.025593  -0.015100   0.022614   0.058687  -0.027771  -0.033460
     83      -0.018061   0.007638  -0.015541  -0.042651   0.019493   0.020575
     84       0.040133  -0.001721   0.013324   0.037508  -0.019317  -0.024656
     85       0.052949   0.029853  -0.006222   0.004330  -0.028276  -0.058158
     86      -0.069316  -0.019220  -0.003531  -0.024439   0.034149   0.064314
     87      -0.037731   0.009494  -0.013048  -0.027174   0.004401   0.000913
     88       0.044190   0.006245   0.008859   0.029768  -0.019931  -0.029439
     89       0.034870   0.006555   0.003976   0.014826  -0.011214  -0.017825
     90      -0.027074  -0.027818   0.014552   0.025805  -0.001817   0.006146
     91      -0.026415   0.015809  -0.020462  -0.048774   0.016302   0.013910
     92      -0.066241  -0.022047   0.000745  -0.011414   0.021842   0.042675
     93       0.023540   0.003049   0.005294   0.017039  -0.008051  -0.008093
     94      -0.004680   0.027252  -0.025786  -0.060333   0.025349   0.030256
     95       0.001335   0.005917  -0.004797  -0.011257   0.007645   0.013561
     96       0.037143   0.023502  -0.009050  -0.013023  -0.000004  -0.002774
     97      -0.059324  -0.037622   0.009788  -0.000623   0.037007   0.080385
     98       0.011459   0.009671  -0.003603  -0.003292  -0.006009  -0.013942
     99       0.032705   0.018472  -0.003814   0.002843  -0.017830  -0.036929
    100      -0.070093  -0.062618   0.035853   0.072805  -0.031231  -0.044201
    101       0.036538   0.021455  -0.007778  -0.010328  -0.002893  -0.009133
    102      -0.029250  -0.009294  -0.001411  -0.009733   0.009100   0.014300
    103      -0.017583  -0.014456   0.006166   0.008395   0.003780   0.010810
    104      -0.069842  -0.045237   0.016796   0.022063   0.004979   0.015464
    105      -0.029097  -0.029666   0.018580   0.041108  -0.027128  -0.047515
    106       0.006623  -0.003970   0.009162   0.029951  -0.032183  -0.060202
    107       0.065503   0.041133  -0.015397  -0.020348  -0.006649  -0.019912
    108       0.008589   0.008566  -0.002656  -0.000487  -0.008882  -0.019437
    109       0.022820   0.009077   0.001355   0.013273  -0.024343  -0.049130
    110       0.038832   0.020281  -0.004226   0.002291  -0.018242  -0.038501
    111      -0.000528   0.006819  -0.005472  -0.012354   0.006970   0.011431
    112       0.039869   0.045113  -0.030428  -0.068280   0.039709   0.063959
    113       0.021107   0.022790  -0.014717  -0.032347   0.018638   0.030565
    114       0.018981   0.022029  -0.014004  -0.029650   0.013718   0.019808
    115       0.005389   0.021452  -0.018669  -0.047508   0.040413   0.075482
    116      -0.011585  -0.001017  -0.003019  -0.011005   0.012938   0.025092
    117      -0.025235  -0.025607   0.013727   0.025487  -0.007829  -0.009764
    118      -0.003374  -0.005886   0.003461   0.006653  -0.002559  -0.003917
    119       0.007816   0.021230  -0.016639  -0.039117   0.025529   0.043518
    120       0.035979   0.021622  -0.010067  -0.018652   0.006116   0.007045
    121      -0.009928  -0.003544   0.000552  -0.000935   0.005066   0.011642
    122      -0.019100  -0.029779   0.020746   0.046359  -0.027287  -0.045061
    123       0.024647   0.025574  -0.016839  -0.037786   0.023501   0.039778
    124      -0.009893  -0.007369   0.004139   0.008703  -0.004569  -0.007144
    125      -0.030553  -0.029082   0.017804   0.038006  -0.019948  -0.031152
    126       0.004385   0.007447  -0.006559  -0.017481   0.016879   0.032651
    127       0.017691   0.007194  -0.000622   0.004037  -0.012493  -0.027570
    128       0.006690  -0.001504   0.004340   0.014420  -0.018160  -0.036671
    129      -0.001121   0.002731  -0.003472  -0.010243   0.011319   0.022444
    130       0.030008   0.016822  -0.007829  -0.015158   0.007698   0.012548
    131       0.034179   0.026037  -0.015439  -0.034293   0.023582   0.042135
    132      -0.029487  -0.016507   0.007594   0.014402  -0.006376  -0.009787
    133      -0.007233  -0.007609   0.005184   0.012139  -0.009146  -0.016839
    134       0.016141   0.016578  -0.011949  -0.029336   0.024530   0.045938
    135       0.021666   0.012411  -0.005610  -0.010450   0.004746   0.007603
    136       0.023362   0.012973  -0.006290  -0.012916   0.008550   0.015577
    137      -0.015744  -0.009013   0.004081   0.007616  -0.003684  -0.006160
    138       0.019868   0.011455  -0.005266  -0.009907   0.004306   0.006513
    139      -0.016653  -0.008784   0.003332   0.004915   0.001015   0.004337
    140      -0.028409  -0.016493   0.007629   0.014504  -0.007223  -0.012035
    141       0.020205   0.012466  -0.006357  -0.013129   0.008314   0.014968
    142      -0.065457  -0.039347   0.019724   0.040562  -0.025923  -0.047003
    143      -0.016432  -0.008991   0.003565   0.005538  -0.000014   0.002029
    144      -0.045455  -0.025877   0.011701   0.021922  -0.010229  -0.016567
    145      -0.012901  -0.007275   0.003249   0.006018  -0.002465  -0.003627
    146       0.000297  -0.000624   0.000963   0.002945  -0.003430  -0.006883
    147       0.023533   0.013472  -0.005954  -0.010741   0.003842   0.005212
    148       0.030258   0.017139  -0.007722  -0.014395   0.006617   0.010633
    149       0.025198   0.013645  -0.005824  -0.010561   0.004696   0.007685
    150      -0.018906  -0.018670   0.012020   0.026779  -0.016858  -0.028916
    151       0.011628   0.008282  -0.004652  -0.009889   0.006003   0.010316
    152      -0.014886  -0.012952   0.008478   0.019685  -0.014665  -0.026664
    153       0.013318  -0.007507   0.064654  -0.025142  -0.030906  -0.000313
    154       0.006113  -0.028555  -0.039080  -0.023219  -0.189772   0.044297
    155      -0.025304   0.015829  -0.077531   0.029995   0.094862  -0.025144
    156       0.024915  -0.022065   0.079573  -0.041434  -0.117202   0.021713
    157      -0.005292  -0.019328  -0.123378   0.015809  -0.081348   0.023319
    158      -0.006381  -0.022618  -0.121091   0.009695  -0.023349  -0.005764
    159      -0.022992   0.014230  -0.094834   0.031760  -0.004845   0.006899
    160       0.010172   0.002043   0.048889  -0.002693  -0.003583   0.016278
    161       0.030703  -0.006631   0.179860  -0.043608   0.074270  -0.023607
    162       0.010888  -0.006371  -0.038390   0.029209   0.172293  -0.036664
    163       0.044263  -0.064380  -0.065759  -0.004041   0.116076  -0.043753
    164      -0.041505   0.042675  -0.060242   0.034327  -0.027756   0.019273
    165      -0.067815   0.095184   0.081033   0.019745   0.012559   0.008058
    166       0.000149  -0.003657   0.039158  -0.030697  -0.229962   0.062098
    167      -0.033980   0.052866   0.016263   0.034204   0.175389  -0.039389
    168      -0.079180   0.104581   0.068969   0.025061   0.021103   0.005153
    169       0.021949  -0.023246   0.062152  -0.043101  -0.247895   0.066356
    170      -0.081814   0.133824   0.135923   0.042478   0.207256  -0.036120
    171       0.016119  -0.031520  -0.084598   0.008976  -0.068111   0.027219
    172      -0.041371   0.056003  -0.002653   0.030782  -0.007764   0.016988
    173      -0.032840   0.051974   0.082060  -0.004730  -0.086863   0.026680
    174      -0.068523   0.090680   0.057744   0.022787   0.026289   0.001893
    175      -0.023095   0.011759  -0.007823  -0.015541  -0.219724   0.059592
    176       0.014077   0.009943   0.067205   0.007933   0.191955  -0.050613
    177       0.007559  -0.015659  -0.053878   0.011575   0.034210  -0.006216
    178      -0.053383   0.078911   0.063427   0.024439   0.108477  -0.025076
    179      -0.026364   0.038417   0.038469   0.001502  -0.125146   0.042335
    180      -0.111524   0.155633   0.116471   0.039369   0.018458   0.018817
    181      -0.004542   0.032921   0.162056  -0.036127  -0.180216   0.055866
    182      -0.024203   0.030718  -0.024122   0.031243   0.158962  -0.039620
    183       0.114019  -0.146652   0.127684  -0.120254   0.096341  -0.090326
    184      -0.030115   0.058626   0.120512  -0.011421  -0.041376   0.008493
    185       0.155443  -0.236663  -0.161017  -0.089665   0.158002  -0.134321
    186       0.039370  -0.044734   0.080947  -0.052940   0.045157  -0.046160
    187      -0.183197   0.289779   0.249891   0.084954  -0.173099   0.133464
    188       0.040484  -0.051545   0.013720  -0.025949   0.029915  -0.016261
    189      -0.048220   0.024183   0.008399  -0.030784  -0.022505  -0.026018
    190      -0.028400  -0.040667  -0.105272  -0.089980  -0.027610  -0.122362
    191       0.036454  -0.041861   0.013823  -0.013938   0.032711  -0.005918
    192       0.018605   0.013439  -0.047706   0.039812  -0.009170   0.009842
    193      -0.038128   0.026836   0.054574  -0.037949  -0.028934  -0.030428
    194      -0.022568   0.016598  -0.035762   0.017263  -0.013070   0.015181
    195       0.031351  -0.011003   0.019557   0.019301   0.023846   0.022664
    196      -0.042919   0.027544  -0.024401  -0.023519  -0.041382  -0.038296
    197      -0.041924   0.063342  -0.148548   0.059330  -0.071539  -0.003044
    198      -0.013538   0.012827  -0.025513  -0.014860  -0.024204  -0.036971
    199      -0.019572   0.015775  -0.010416  -0.001205  -0.016913  -0.004694
    200       0.034969   0.004670  -0.160631   0.129094   0.015307   0.099378
    201      -0.041663   0.119873  -0.137250   0.176954  -0.050844   0.126007
    202       0.028166  -0.113948   0.129565  -0.150917   0.048007  -0.086999
    203      -0.030587  -0.007839  -0.006244  -0.046278  -0.017417  -0.041085
    204      -0.017425   0.104569  -0.061790   0.156187  -0.022779   0.121324
    205       0.028376   0.058904  -0.035580   0.146349   0.007796   0.123740
    206       0.013277  -0.103689   0.169703  -0.192161   0.042821  -0.130683
    207       0.020281  -0.036292   0.039632  -0.004123   0.026941   0.026039
    208       0.020353  -0.026637   0.041433  -0.003153   0.031597   0.024401
    209       0.054644   0.004320   0.056219   0.037622   0.009837   0.013400
    210       0.028453  -0.005085   0.036086   0.047783   0.018942   0.059385
    211      -0.015944   0.011144   0.007787   0.013856   0.012411   0.034795
    212      -0.004429   0.008625   0.017450  -0.013451   0.002414  -0.014831
    213      -0.034067  -0.019270  -0.037273  -0.039032  -0.009687  -0.020670
    214      -0.049900   0.034563  -0.073157  -0.057453  -0.091633  -0.137065
    215      -0.027479   0.019868  -0.030831  -0.052195  -0.052949  -0.102486
    216       0.068417   0.048921   0.038811   0.127710   0.028129   0.103722
    217       0.022361   0.035009   0.009592   0.049816  -0.013157   0.007424
    218       0.013278   0.029112  -0.002468   0.047554  -0.008369   0.023849
    219       0.018171   0.041888  -0.006079   0.053889  -0.017021   0.009478
    220       0.036934   0.036506   0.020174   0.068337   0.005495   0.040486
    221      -0.058846   0.013023  -0.063401  -0.061035  -0.068275  -0.106582
    222       0.015912  -0.015826   0.015605   0.009877   0.030339   0.040320
    223       0.052525   0.072233   0.022434   0.117520  -0.012996   0.045793
    224      -0.092340  -0.072815  -0.063926  -0.171792  -0.021963  -0.112930
    225       0.079581   0.096450   0.050411   0.096950  -0.018876  -0.015650
    226       0.039075   0.039215   0.030506   0.034127   0.006339   0.003017
    227       0.054649   0.066396   0.031690   0.097031   0.007770   0.054724
    228       0.032818   0.065376   0.011947   0.031151  -0.031059  -0.052195
    229      -0.103529  -0.152394  -0.053146  -0.171894   0.032324  -0.014647
    230       0.073774   0.034746   0.062924   0.120972   0.040942   0.111006
    231      -0.013435  -0.000353  -0.015198  -0.009941  -0.026770  -0.039209
    232      -0.003231   0.024720  -0.013166  -0.013663  -0.010069  -0.021625
    233       0.030310  -0.059078   0.053481   0.037771   0.072717   0.118579
    234      -0.006721   0.037997  -0.024078  -0.000046  -0.052970  -0.075576
    235      -0.011215  -0.000736  -0.010769  -0.017829   0.006340   0.006924
    236       0.020490   0.003098   0.015812   0.046098   0.014173   0.050072
    237       0.008551  -0.035469   0.022076   0.020663   0.021844   0.043912
    238      -0.001705   0.023156  -0.006458   0.016129  -0.019078  -0.014353
    239       0.031390   0.047745   0.016533   0.093493  -0.030897   0.007318
    240       0.045354   0.095739   0.010197   0.089324  -0.024057   0.006190
    241       0.000758  -0.029773   0.012970   0.009542   0.017477   0.035352
    242      -0.011454  -0.066078   0.013311  -0.012904   0.032178   0.048195
    243       0.012113   0.040571  -0.003444   0.010658  -0.011210  -0.018189
    244      -0.036124  -0.077938  -0.007478  -0.075447   0.017699  -0.012580
    245       0.020378   0.002635   0.020343   0.061227   0.008148   0.051335
    246       0.020749  -0.007099   0.024271   0.053175   0.018841   0.060282
    247      -0.031783  -0.165096   0.031286  -0.042797   0.077970   0.109688
    248       0.016822   0.067408  -0.008862   0.033258  -0.034401  -0.038664
    249      -0.015999   0.117497  -0.052678  -0.047477  -0.043233  -0.091889
    250       0.015796   0.000032   0.010838   0.026809  -0.005581   0.002556
    251       0.014473  -0.119647   0.037299   0.003760   0.044376   0.065871
    252      -0.027659   0.082943  -0.047630  -0.064538  -0.027176  -0.075134
    253       0.001707   0.206056  -0.063050  -0.003018  -0.087294  -0.137382
    254      -0.031640   0.021639  -0.032100  -0.073479  -0.004327  -0.044572
    255       0.008306  -0.014310  -0.003459  -0.022093  -0.000440  -0.018913
    256       0.044786   0.002561   0.023278   0.073917  -0.032645  -0.031694
    257      -0.024136  -0.004301  -0.021674  -0.066988   0.007099  -0.022853
    258      -0.016655   0.010110  -0.025981  -0.067595   0.004434  -0.025561
    259       0.015753   0.023929  -0.002510   0.013819  -0.017632  -0.025363
    260      -0.014238  -0.010314  -0.010540  -0.034466  -0.006437  -0.035553
    261       0.038947  -0.007680   0.018352   0.048413  -0.018044  -0.018096
    262       0.007755   0.024973  -0.007363   0.000845  -0.015951  -0.027794
    263       0.000653  -0.079822   0.042951   0.043610   0.084878   0.184258
    264      -0.047978   0.110578  -0.052369  -0.055914  -0.036035  -0.073862
    265       0.002538  -0.019897   0.006865   0.002784   0.007998   0.013547
    266      -0.048481   0.045662  -0.035748  -0.068501   0.013889   0.007594
    267      -0.027365   0.039373  -0.020400  -0.028507   0.004655   0.006504
    268      -0.030852   0.095649  -0.042104  -0.033664  -0.056637  -0.109377
    269      -0.030675   0.016383  -0.015325  -0.035041   0.022131   0.034113
    270       0.007036   0.038276  -0.006810   0.017464  -0.036828  -0.058369
    271      -0.112895   0.137041  -0.095665  -0.164708   0.000446  -0.044099
    272      -0.023617   0.014840  -0.012517  -0.026776   0.014656   0.021980
    273      -0.124336   0.039350  -0.053390  -0.124215   0.047648   0.058302
    274       0.044696  -0.043699   0.030771   0.050973   0.004267   0.022304
    275      -0.124165   0.048506  -0.052927  -0.107669   0.015611  -0.000138
    276      -0.108485   0.001750  -0.029810  -0.087252   0.056384   0.085335
    277       0.141942  -0.122305   0.096011   0.174017  -0.004573   0.039668
    278       0.126675  -0.028460   0.048520   0.120199  -0.057264  -0.076893
    279       0.019613  -0.016396   0.007022  -0.002404   0.031203   0.059771
    280      -0.047847  -0.056876   0.018636   0.002409   0.059850   0.120592
    281      -0.002252   0.012952  -0.002922   0.006551  -0.020186  -0.035778
    282      -0.022619  -0.025114  -0.000505  -0.032887   0.059863   0.107247
    283       0.001222  -0.039462   0.021981   0.033307   0.005010   0.017872
    284       0.002369   0.011677   0.000428   0.012496  -0.012021  -0.015703
    285       0.043044   0.026052  -0.003531   0.009499  -0.022907  -0.041094
    286       0.029527  -0.024404   0.034511   0.089067  -0.038333  -0.040069
    287      -0.025398   0.005021  -0.023964  -0.074161   0.040472   0.045368
    288      -0.131540   0.014502  -0.040712  -0.101426   0.040489   0.047932
    289      -0.052863  -0.004790  -0.008094  -0.025960   0.021440   0.037078
    290       0.035261   0.024472  -0.008559  -0.007252  -0.016538  -0.038733
    291      -0.069891  -0.002731  -0.010212  -0.026350   0.014565   0.024910
    292       0.041050  -0.029094   0.035352   0.079901  -0.013713   0.006796
    293       0.070406  -0.001851   0.017648   0.045926  -0.018893  -0.022211
    294      -0.023616   0.025255  -0.023654  -0.047689   0.001795  -0.015383
    295       0.145634   0.020466   0.024609   0.084400  -0.063743  -0.101780
    296       0.137991   0.031981   0.009794   0.047923  -0.052836  -0.096043
    297      -0.156971  -0.084183   0.022592   0.016232   0.027403   0.060992
    298      -0.128939  -0.039129  -0.005137  -0.038059   0.038872   0.063903
    299       0.037334   0.026258  -0.008573  -0.009777  -0.001055  -0.002730
    300      -0.060310  -0.050857   0.024333   0.041439  -0.002543   0.009797
    301      -0.071657   0.008433  -0.028904  -0.079507   0.041800   0.055175
    302      -0.251574  -0.108420   0.017068  -0.015562   0.063980   0.125973
    303       0.018553  -0.003288   0.010349   0.027876  -0.009033  -0.004918
    304       0.012403   0.043255  -0.037528  -0.085981   0.031376   0.031730
    305       0.025487   0.020248  -0.013252  -0.030996   0.021256   0.036418
    306      -0.016896  -0.030991   0.024282   0.052820  -0.012434  -0.003343
    307      -0.023588   0.017936  -0.018848  -0.042364   0.013674   0.012334
    308      -0.014228  -0.013882   0.004980   0.003042   0.014230   0.033437
    309       0.026018   0.027167  -0.017114  -0.036781   0.019614   0.031153
    310      -0.079490  -0.055843   0.014908  -0.003327   0.067507   0.147916
    311       0.013715   0.021911  -0.012348  -0.019862  -0.006917  -0.023158
    312      -0.143355  -0.074395   0.017354   0.003500   0.036618   0.074861
    313       0.069830   0.048861  -0.023325  -0.042960   0.015402   0.020903
    314      -0.032429  -0.025715   0.012616   0.022951  -0.007828  -0.010707
    315      -0.036004  -0.020002   0.008691   0.017728  -0.014710  -0.028302
    316      -0.013707  -0.000934  -0.009078  -0.035078   0.043306   0.081969
    317      -0.129194  -0.068910   0.015315  -0.001228   0.041912   0.085140
    318       0.002220   0.018994  -0.020569  -0.055528   0.042995   0.073545
    319      -0.051092  -0.035832   0.013643   0.016682   0.010275   0.026873
    320      -0.197658  -0.135048   0.057545   0.092006  -0.010689   0.001497
    321      -0.108155  -0.095550   0.051429   0.100909  -0.047059  -0.074784
    322       0.106913   0.089624  -0.043073  -0.074196   0.015244   0.012602
    323       0.013351   0.000664   0.003113   0.010652  -0.013265  -0.026704
    324      -0.083386  -0.081073   0.047198   0.098265  -0.054901  -0.092159
    325      -0.023436  -0.036517   0.028822   0.071660  -0.057069  -0.103101
    326       0.194370   0.148611  -0.069557  -0.119448   0.024450   0.019476
    327       0.008422   0.007036   0.000063   0.008231  -0.017656  -0.035335
    328       0.024570   0.008036   0.005185   0.026781  -0.039629  -0.077653
    329       0.048997   0.025467  -0.003451   0.011081  -0.036237  -0.075768
    330       0.011396  -0.001310   0.009850   0.035901  -0.044436  -0.085883
    331       0.018496   0.000012   0.006986   0.023556  -0.024845  -0.046230
    332       0.037771   0.023212  -0.007961  -0.008491  -0.007968  -0.019457
    333      -0.030409  -0.012922   0.002485  -0.001035   0.009811   0.021312
    334       0.051888   0.065680  -0.047865  -0.111913   0.070009   0.114032
    335       0.030442   0.030348  -0.018750  -0.040086   0.021017   0.033003
    336      -0.060649  -0.069097   0.041198   0.083544  -0.036895  -0.055007
    337      -0.003863  -0.017928   0.014640   0.035613  -0.027908  -0.051709
    338      -0.027275  -0.027888   0.016222   0.033075  -0.016336  -0.026127
    339      -0.027649  -0.031100   0.017515   0.033954  -0.013846  -0.020991
    340      -0.005282  -0.012709   0.008402   0.018003  -0.011439  -0.020998
    341       0.053217   0.062852  -0.038958  -0.080281   0.032973   0.044514
    342      -0.043832  -0.043940   0.024759   0.047950  -0.015646  -0.018333
    343      -0.004734  -0.014938   0.011036   0.025447  -0.018505  -0.034262
    344       0.028341   0.063702  -0.048362  -0.113504   0.078779   0.139306
    345       0.046176   0.006408   0.005409   0.019855  -0.020896  -0.039915
    346       0.017792  -0.019170   0.021573   0.055878  -0.043488  -0.078410
    347      -0.007514  -0.029924   0.024351   0.058430  -0.041812  -0.074251
    348       0.055228   0.027737  -0.010781  -0.017441   0.001588  -0.003107
    349      -0.034997   0.006798  -0.014894  -0.043069   0.041057   0.078359
    350      -0.009279  -0.056155   0.046766   0.112337  -0.078131  -0.136536
    351       0.031036   0.034094  -0.022684  -0.050546   0.029627   0.048695
    352      -0.017700  -0.013139   0.006695   0.012559  -0.003378  -0.002822
    353      -0.029015  -0.033714   0.022918   0.051471  -0.030372  -0.049669
    354       0.029950   0.031408  -0.020136  -0.043717   0.023210   0.036406
    355      -0.015077  -0.008195   0.002390   0.001699   0.004914   0.011950
    356      -0.029028  -0.024663   0.013959   0.028655  -0.014045  -0.021486
    357      -0.008712  -0.006473   0.002200   0.001244   0.007431   0.018224
    358       0.028748   0.014197  -0.002600   0.004066  -0.022494  -0.051485
    359       0.008561  -0.005100   0.009571   0.030868  -0.038894  -0.079115
    360      -0.079612  -0.047590   0.023686   0.047918  -0.027276  -0.046617
    361      -0.032561  -0.026026   0.015925   0.035858  -0.025335  -0.045729
    362       0.118018   0.082346  -0.047131  -0.103851   0.072215   0.130243
    363      -0.080215  -0.050303   0.026356   0.055116  -0.033897  -0.059136
    364      -0.081772  -0.054535   0.029389   0.062067  -0.039029  -0.068673
    365      -0.064569  -0.035914   0.016355   0.030926  -0.014521  -0.023342
    366       0.023574   0.011814  -0.004101  -0.005516  -0.001003  -0.003635
    367       0.025009   0.007460   0.000261   0.005990  -0.011657  -0.024239
    368      -0.014516  -0.013014   0.008775   0.021087  -0.018056  -0.034549
    369       0.022060   0.011108  -0.004107  -0.006150   0.000229  -0.001199
    370       0.014275   0.013518  -0.010127  -0.025976   0.024644   0.047738
    371      -0.007720  -0.007627   0.005537   0.013778  -0.012436  -0.023986
    372       0.030748   0.017524  -0.007945  -0.014727   0.005680   0.007763
    373      -0.013296  -0.006059   0.001336  -0.000424   0.007521   0.018321
    374      -0.050295  -0.029628   0.014288   0.028391  -0.016644  -0.029462
    375      -0.036749  -0.021539   0.010411   0.020832  -0.012509  -0.022359
    376       0.051462   0.030525  -0.014878  -0.029831   0.017952   0.032129
    377       0.042351   0.022639  -0.008737  -0.013547   0.000614  -0.003124
    378      -0.052111  -0.028235   0.011260   0.018147  -0.002340   0.000795
    379       0.018453   0.012895  -0.007981  -0.019003   0.017383   0.034624
    380       0.021018   0.012234  -0.005767  -0.011366   0.006720   0.012144
    381      -0.135665  -0.079296   0.037615   0.073667  -0.040647  -0.070411
    382      -0.041027  -0.023565   0.010845   0.020643  -0.009972  -0.016246
    383      -0.033334  -0.021584   0.012008   0.026560  -0.020433  -0.038901
    384      -0.058162  -0.033432   0.015727   0.030771  -0.017167  -0.029904
    385       0.068897   0.040262  -0.019326  -0.038264   0.021772   0.037959
    386       0.078638   0.043551  -0.018889  -0.034205   0.014104   0.021749
    387       0.128166   0.074580  -0.035131  -0.068277   0.036171   0.061396
    388       0.094672   0.055177  -0.026220  -0.051461   0.028587   0.049535
    389       0.009842   0.003616  -0.000179   0.002068  -0.005314  -0.011547
    390       0.007470   0.001873   0.001554   0.007509  -0.012837  -0.027653
    391       0.057117   0.032709  -0.014954  -0.028296   0.013862   0.022953
    392       0.046551   0.026466  -0.012187  -0.023526   0.012825   0.022370
    393      -0.043988  -0.045432   0.030884   0.071833  -0.051950  -0.093490
    394      -0.024039  -0.022290   0.015000   0.035529  -0.027928  -0.051689
    395      -0.027314  -0.019089   0.011024   0.024387  -0.017108  -0.030837
    396      -0.002533  -0.007531   0.005323   0.011104  -0.003728  -0.004016
    397       0.050781   0.041579  -0.025880  -0.058660   0.041838   0.075467
    398      -0.060828  -0.050115   0.031917   0.073791  -0.055652  -0.101958
    399      -0.032692  -0.028434   0.018014   0.040869  -0.028600  -0.051123
    400      -0.005755   0.001526  -0.002462  -0.006150   0.003360   0.005105
    401      -0.019564  -0.021136   0.015203   0.036708  -0.029231  -0.054021
    402      -0.009960   0.018353   0.018937   0.007526   0.028662  -0.002467
    403      -0.022453   0.019782  -0.066923   0.034079   0.128790  -0.033732
    404       0.011127  -0.032234  -0.085770  -0.000210  -0.095561   0.022689
    405      -0.013564   0.007570  -0.066975   0.021273  -0.044067   0.020742
    406      -0.003825   0.010254  -0.000841   0.013485   0.042789  -0.000970
    407       0.023299  -0.017109   0.073876  -0.027178  -0.012431   0.000772
    408      -0.010189   0.031508   0.098035  -0.005292   0.097835  -0.026778
    409      -0.027580   0.013721  -0.130008   0.045465   0.128063  -0.036531
    410       0.004166  -0.040862  -0.172924   0.015254  -0.097352   0.018851
    411       0.034387  -0.054376  -0.044338  -0.022445  -0.095261   0.013002
    412       0.048219  -0.054109  -0.067688   0.011236   0.026754   0.002032
    413       0.006259   0.007196   0.111913  -0.033529  -0.047039   0.003356
    414       0.125346  -0.159814  -0.197685   0.002667  -0.017936   0.000049
    415      -0.063045   0.070719   0.052190   0.009640   0.032119   0.000728
    416      -0.142383   0.172685   0.261645  -0.032077  -0.025610  -0.001299
                 96         97         98         99        100        101    
      0      -0.097989   0.010266   0.002762   0.011801  -0.019922  -0.077677
      1       0.056265  -0.021775   0.006042   0.015737  -0.016929  -0.054575
      2       0.122052  -0.030314   0.004949   0.011003  -0.010757  -0.034752
      3      -0.016821  -0.008641   0.005825   0.018920  -0.027365  -0.101635
      4      -0.049956   0.010635  -0.002059  -0.006413   0.010243   0.039391
      5      -0.037370   0.017445  -0.007082  -0.023236   0.035380   0.134358
      6       0.051556  -0.016010   0.003815   0.009951  -0.011614  -0.040035
      7      -0.094444   0.027336  -0.005470  -0.012848   0.012688   0.039671
      8      -0.181338   0.035045  -0.002413  -0.000537  -0.007205  -0.036223
      9      -0.055323   0.011457  -0.001549  -0.004156   0.006956   0.029025
     10       0.093638  -0.016564   0.001050   0.000662   0.001576   0.008417
     11       0.072001  -0.027051   0.007791   0.022424  -0.029977  -0.109272
     12       0.032666  -0.008093   0.001682   0.004919  -0.008193  -0.034484
     13      -0.028526   0.013858  -0.003947  -0.010039   0.011224   0.038578
     14      -0.112840   0.012618   0.003845   0.016853  -0.028273  -0.108709
     15       0.029942   0.008133  -0.006530  -0.020024   0.024601   0.083074
     16       0.060498  -0.007887  -0.000744  -0.003637   0.006094   0.024063
     17       0.026461  -0.015495   0.006192   0.017888  -0.020703  -0.067677
     18       0.053554   0.013026  -0.008446  -0.021452   0.018474   0.049936
     19       0.048481  -0.012244   0.000154  -0.004343   0.011557   0.047379
     20       0.051613  -0.000114  -0.002033  -0.004398   0.003493   0.010352
     21      -0.008742   0.006026  -0.000148   0.003894  -0.012587  -0.057878
     22      -0.029848   0.031668  -0.009749  -0.016920  -0.002914  -0.047470
     23       0.019857  -0.014762   0.005040   0.010418  -0.002887   0.004893
     24      -0.004751  -0.033553   0.015111   0.035710  -0.023622  -0.049727
     25      -0.022106  -0.070936   0.029229   0.061749  -0.022899   0.008670
     26      -0.027643   0.001086   0.000276  -0.001328   0.004860   0.019436
     27       0.025340  -0.010135   0.003039   0.007792  -0.006802  -0.017969
     28      -0.006923  -0.001093   0.000422  -0.000566   0.004436   0.021417
     29      -0.024212  -0.004413   0.001013  -0.002769   0.013555   0.061936
     30      -0.029480  -0.034454   0.012469   0.021953  -0.002897   0.021173
     31       0.017334  -0.039909   0.011962   0.018463   0.003893   0.043794
     32      -0.009957   0.011046  -0.002309  -0.001901  -0.005668  -0.031647
     33       0.004387  -0.009756   0.000782  -0.005608   0.013145   0.035886
     34      -0.000629  -0.007673   0.001290  -0.000599   0.003688   0.009226
     35      -0.000397   0.000806   0.000670   0.006147  -0.012161  -0.033911
     36      -0.001986   0.016344  -0.004479  -0.006209  -0.001685  -0.013620
     37       0.020499   0.082623  -0.035782  -0.078752   0.031405  -0.010851
     38       0.009454   0.058029  -0.020223  -0.034141  -0.001332  -0.053166
     39       0.003811   0.043868  -0.016640  -0.032177   0.005444  -0.030293
     40      -0.018600  -0.029209   0.024526   0.070019  -0.037812  -0.007271
     41      -0.010316  -0.031860   0.019676   0.048837  -0.016867   0.029088
     42       0.000609  -0.004621   0.000257  -0.002353   0.004857   0.012859
     43       0.002477  -0.002213  -0.000722  -0.003227   0.002319   0.002133
     44       0.002515   0.023601  -0.006725  -0.011053   0.003697   0.003057
     45       0.006155   0.049558  -0.019121  -0.033602  -0.001973  -0.056597
     46      -0.015420  -0.034215   0.018294   0.042366  -0.019093  -0.008332
     47      -0.006142  -0.060511   0.021781   0.038000  -0.000848   0.049508
     48       0.005404   0.031209  -0.011453  -0.020922   0.004697  -0.011303
     49      -0.004080  -0.014882   0.007159   0.014966  -0.005185   0.001265
     50      -0.006336  -0.060155   0.018120   0.024737   0.007344   0.048761
     51      -0.002709  -0.008618   0.001407  -0.000818   0.000884  -0.009602
     52       0.005654   0.024926  -0.016274  -0.041614   0.011581  -0.041105
     53       0.020484   0.078211  -0.043440  -0.102535   0.032493  -0.061689
     54      -0.009030  -0.027856   0.019429   0.052838  -0.022876   0.023709
     55       0.005347   0.023958  -0.002171   0.012289  -0.013128   0.018237
     56       0.003143   0.038763   0.007856   0.061528  -0.046862   0.030327
     57       0.001470  -0.002830   0.000054  -0.001169   0.002570   0.008862
     58      -0.005365  -0.023933   0.007129   0.009142   0.000971   0.005254
     59       0.004772   0.023582  -0.009030  -0.015802   0.000879  -0.014243
     60      -0.009488  -0.023608   0.021591   0.059140  -0.024490   0.018708
     61       0.007291   0.028034  -0.007477  -0.011144   0.005412   0.007219
     62      -0.011675  -0.036478   0.026948   0.067132  -0.020632   0.032295
     63      -0.007448  -0.029458   0.015240   0.023893   0.005259   0.012657
     64       0.007054   0.026264  -0.010656  -0.027616   0.017109  -0.009431
     65      -0.013310  -0.048402   0.025443   0.056088  -0.016040   0.023927
     66       0.001840   0.007957  -0.001938   0.001386  -0.006428  -0.000286
     67      -0.002669  -0.008459   0.006875   0.007416   0.010448   0.004610
     68       0.004228  -0.019227  -0.025387  -0.113108   0.071379  -0.046980
     69       0.000031  -0.014400  -0.007889  -0.042297   0.027882  -0.021186
     70      -0.003607  -0.017790   0.002260  -0.004406   0.004327  -0.005231
     71       0.017752   0.086971  -0.019438   0.020059  -0.061188   0.015422
     72       0.001629   0.006921  -0.002799  -0.008401   0.006543  -0.003343
     73      -0.006005  -0.017689   0.011008   0.024485  -0.007019   0.008302
     74       0.000536  -0.001342  -0.002798  -0.011918   0.007809  -0.004043
     75      -0.003177  -0.028921  -0.008712  -0.047085   0.022615  -0.023979
     76       0.005249   0.013027  -0.013256  -0.030803   0.003346  -0.015923
     77       0.004511   0.036164   0.004297   0.047530  -0.035570   0.017995
     78       0.001116  -0.008094  -0.010043  -0.043414   0.013669  -0.015059
     79       0.005925   0.012306  -0.016887  -0.034871   0.007444  -0.016067
     80      -0.000720   0.007154   0.009023   0.033336  -0.012103   0.013696
     81       0.002778   0.017796   0.000457   0.014286  -0.012118   0.006017
     82       0.011834   0.068236  -0.003917   0.053116  -0.049862   0.027391
     83      -0.012236  -0.066751   0.008013  -0.037666   0.056825  -0.029271
     84       0.006203   0.036876  -0.001770   0.028611  -0.028699   0.014448
     85      -0.011809  -0.046807   0.024856   0.005612   0.050823  -0.014903
     86       0.009506   0.033307  -0.025781  -0.018666  -0.045121   0.012266
     87      -0.002431  -0.010233   0.002428   0.001119   0.001723   0.001257
     88       0.001819   0.014663   0.003471   0.016374  -0.006661   0.005920
     89      -0.000664  -0.000226   0.003270   0.005337   0.002049   0.000277
     90       0.009941   0.051268  -0.007817   0.033152  -0.038414   0.017979
     91      -0.012027  -0.064726   0.006421  -0.041996   0.045113  -0.022565
     92       0.008358   0.033754  -0.011900  -0.000173  -0.022533   0.008632
     93       0.005744   0.031952   0.003400   0.020871  -0.018786   0.011164
     94      -0.009854  -0.057210   0.003112  -0.049528   0.031195  -0.018870
     95       0.002873   0.013110   0.001148   0.002992  -0.008807   0.004772
     96      -0.001678  -0.007782  -0.002175  -0.004108  -0.007692   0.001767
     97       0.021784   0.094543  -0.036738   0.014913  -0.098200   0.035433
     98      -0.003652  -0.014671   0.015679   0.000007   0.027724  -0.008129
     99      -0.008093  -0.032913   0.017353   0.004299   0.048815  -0.016179
    100       0.003299   0.027571   0.025302   0.057877   0.080147  -0.019245
    101      -0.004381  -0.021006  -0.000159  -0.013565  -0.006018  -0.000464
    102      -0.000292  -0.004323  -0.001333  -0.007459   0.003557  -0.002313
    103       0.004403   0.020233  -0.004962   0.007978  -0.011386   0.004640
    104       0.005918   0.026926  -0.003624   0.011098  -0.005553   0.003130
    105      -0.007421  -0.029209   0.017304   0.004894   0.047012  -0.016267
    106      -0.010599  -0.042076   0.028129  -0.000257   0.053632  -0.017915
    107      -0.008429  -0.039033   0.002069  -0.011664   0.020467  -0.010040
    108      -0.005205  -0.022000   0.029248  -0.021135   0.001450  -0.002113
    109      -0.011988  -0.052470   0.012913  -0.011963   0.038941  -0.015459
    110      -0.010278  -0.046026  -0.004775  -0.002649   0.037236  -0.014382
    111       0.001733   0.008052   0.006860   0.004350   0.009470  -0.003017
    112       0.002921  -0.000183  -0.033401  -0.059253  -0.123239   0.035755
    113       0.002711   0.007650  -0.027645   0.003661  -0.011773   0.003306
    114      -0.001697  -0.014708  -0.023604  -0.029822  -0.052215   0.013802
    115       0.019051   0.091428   0.025013   0.068441   0.071047  -0.016771
    116       0.006511   0.030868   0.009984   0.016625   0.011657  -0.001613
    117       0.000589   0.003742   0.000421   0.000093  -0.007788   0.003120
    118      -0.000700  -0.003686  -0.003652  -0.005197  -0.010160   0.003052
    119       0.005982   0.023738  -0.004770  -0.001515  -0.021082   0.007160
    120      -0.003661  -0.023894  -0.040846  -0.024915  -0.050299   0.013193
    121       0.005482   0.028567   0.003305   0.040033   0.052562  -0.014001
    122      -0.004976  -0.017785   0.015631   0.001431   0.020634  -0.006107
    123       0.005758   0.024696   0.031136  -0.021153  -0.034291   0.009835
    124       0.000031   0.002109   0.002736   0.013047   0.023794  -0.006667
    125       0.000052   0.010685   0.092926  -0.012857   0.023717  -0.007646
    126       0.009640   0.047734   0.015947   0.042686   0.051333  -0.012612
    127      -0.012105  -0.064567  -0.071820  -0.036663  -0.060574   0.015131
    128      -0.012010  -0.059118   0.011728  -0.079776  -0.091180   0.022415
    129       0.007266   0.036711   0.019657   0.030174   0.039232  -0.009855
    130       0.000838  -0.000275  -0.069447   0.039096   0.027370  -0.005928
    131       0.007969   0.032851  -0.088286   0.084400   0.073607  -0.017216
    132      -0.000591  -0.001571  -0.006386   0.011528   0.017495  -0.005041
    133      -0.004135  -0.019684   0.002900  -0.023418  -0.027089   0.006949
    134       0.011395   0.052973  -0.035993   0.076993   0.076859  -0.018323
    135       0.000848   0.002727  -0.020114   0.014991   0.013407  -0.003136
    136       0.004471   0.023599   0.045292  -0.004707   0.002435  -0.000326
    137      -0.001307  -0.006659  -0.014172   0.002266  -0.000856   0.000307
    138      -0.000393  -0.005570  -0.058741   0.027337   0.016645  -0.003170
    139       0.005344   0.034049   0.134228  -0.038126  -0.008372   0.000242
    140      -0.002143  -0.009995  -0.009541  -0.001271  -0.001835   0.000505
    141       0.004440   0.024531   0.070687  -0.020013  -0.008468   0.001384
    142      -0.014242  -0.078064  -0.198239   0.041309   0.003502   0.000905
    143       0.003985   0.026202   0.113391  -0.035728  -0.011600   0.001466
    144      -0.002166  -0.008500   0.015673  -0.013678  -0.009683   0.001978
    145       0.000353   0.003934   0.036507  -0.016246  -0.009170   0.001700
    146      -0.002425  -0.012735  -0.019528  -0.002345  -0.007126   0.001792
    147      -0.001121  -0.009224  -0.052350   0.015837   0.002315   0.000136
    148       0.001247   0.004543  -0.010938   0.007473   0.003918  -0.000664
    149       0.001534   0.007795   0.009451   0.002966   0.006593  -0.001670
    150      -0.004608  -0.019323   0.014723  -0.018431  -0.011973   0.002411
    151       0.001856   0.008299  -0.000600   0.006167   0.005197  -0.001098
    152      -0.006169  -0.028991   0.000870  -0.027526  -0.028192   0.006568
    153       0.003804   0.007009  -0.004774  -0.016750   0.026465   0.101552
    154       0.034943  -0.011537   0.002889   0.008958  -0.014817  -0.059448
    155       0.066722  -0.013175   0.002500   0.008468  -0.015098  -0.060864
    156       0.018872  -0.000243  -0.002530  -0.010472   0.018784   0.075759
    157      -0.016165   0.001210   0.000340   0.001453  -0.003278  -0.015144
    158       0.028521   0.007024  -0.006615  -0.022262   0.032565   0.121286
    159       0.053256  -0.012792   0.000927  -0.001773   0.010423   0.050139
    160      -0.163714   0.019234   0.005099   0.023824  -0.042790  -0.168584
    161      -0.136514   0.029672  -0.001671   0.003889  -0.018518  -0.085631
    162      -0.030063   0.001873   0.003121   0.013004  -0.022491  -0.088828
    163       0.044409   0.000553  -0.002745  -0.008349   0.011662   0.043806
    164       0.010258  -0.009076   0.003096   0.008599  -0.011610  -0.044223
    165       0.004402  -0.004343   0.000516  -0.001225   0.006085   0.027696
    166      -0.020663  -0.003110   0.001822   0.004275  -0.004397  -0.015485
    167       0.003798   0.001995  -0.001138  -0.004178   0.007469   0.030503
    168       0.031373  -0.010375   0.001868   0.003470  -0.002322  -0.006187
    169      -0.066912   0.008108  -0.000830  -0.004510   0.010437   0.043288
    170      -0.072720   0.016318  -0.003564  -0.012722   0.023162   0.094070
    171      -0.179233   0.032111  -0.001824  -0.000278  -0.004914  -0.024326
    172       0.186520  -0.056705   0.013384   0.035017  -0.040584  -0.137662
    173       0.307723  -0.080197   0.015407   0.038470  -0.044642  -0.154556
    174       0.029940  -0.008858   0.001367   0.002196  -0.000790  -0.000526
    175       0.025953  -0.014718   0.004773   0.014378  -0.021900  -0.085404
    176      -0.044625   0.018790  -0.005996  -0.019093   0.030314   0.119253
    177      -0.141688   0.033897  -0.006015  -0.015714   0.021090   0.078918
    178       0.240495  -0.054867   0.008399   0.018741  -0.018515  -0.059160
    179       0.273523  -0.079551   0.018185   0.049033  -0.061844  -0.220633
    180      -0.014021  -0.006545   0.002175   0.002368   0.003993   0.023545
    181      -0.098175   0.014620  -0.002223  -0.009781   0.020840   0.086970
    182       0.027561  -0.002073  -0.000432  -0.001191   0.001064   0.003443
    183       0.098038   0.018698  -0.012640  -0.031018   0.025078   0.066193
    184       0.057549  -0.007051  -0.002174  -0.009301   0.014019   0.050669
    185       0.031864   0.060621  -0.023589  -0.048295   0.018437   0.002153
    186       0.051734   0.016273  -0.010394  -0.026789   0.022644   0.060965
    187       0.033681  -0.068196   0.021927   0.041771  -0.009403   0.029115
    188       0.049439  -0.012482   0.003165   0.007280  -0.002860   0.000287
    189      -0.067025   0.035031  -0.007351  -0.006997  -0.019821  -0.115639
    190      -0.056742   0.112891  -0.036365  -0.062888  -0.008641  -0.161989
    191       0.045139  -0.018455   0.005075   0.009576   0.000340   0.020039
    192       0.054484  -0.006083  -0.002356  -0.008373   0.010655   0.039080
    193       0.016674   0.030672  -0.014372  -0.034485   0.022004   0.038250
    194      -0.038745   0.000821   0.001011  -0.000175   0.005995   0.027059
    195       0.023714  -0.030803   0.011243   0.025094  -0.013433  -0.016916
    196       0.004381   0.045224  -0.018962  -0.042694   0.023266   0.032226
    197       0.025189   0.041560  -0.023075  -0.060904   0.051873   0.138458
    198       0.035356   0.033491  -0.015368  -0.032614   0.012594  -0.000090
    199      -0.004063   0.010460  -0.004441  -0.011199   0.009410   0.025390
    200      -0.045241  -0.066464   0.027195   0.054364  -0.010741   0.058122
    201      -0.061470  -0.040350   0.011802   0.011686   0.018305   0.102804
    202       0.063470   0.020632  -0.010166  -0.022860   0.008410  -0.026401
    203      -0.012995   0.038437  -0.014791  -0.033055   0.015124   0.001182
    204      -0.051588  -0.053992   0.019158   0.033696  -0.003869   0.043630
    205      -0.018828  -0.070898   0.022725   0.036829   0.004736   0.089706
    206       0.039978   0.053794  -0.017387  -0.025956  -0.013749  -0.123147
    207       0.023051  -0.028694   0.005385  -0.001110   0.020496   0.071778
    208       0.001128  -0.034771   0.013354   0.026847  -0.008264   0.009759
    209       0.051672   0.014084  -0.016796  -0.051825   0.041791   0.075305
    210       0.022608  -0.031010   0.000834  -0.022199   0.044475   0.120660
    211      -0.048537  -0.035928   0.019763   0.048219  -0.029486  -0.043306
    212      -0.024375   0.003513   0.006158   0.029423  -0.038519  -0.094242
    213      -0.005543   0.003217   0.000932   0.002813   0.002449   0.018308
    214       0.050699   0.179223  -0.084239  -0.195940   0.084683  -0.020282
    215       0.026669   0.113224  -0.047547  -0.098568   0.024277  -0.072642
    216       0.000506  -0.062677   0.018097   0.024384   0.011884   0.076390
    217       0.016516   0.038962  -0.024517  -0.062906   0.027156  -0.016041
    218       0.013569   0.008005  -0.010840  -0.036394   0.029340   0.041325
    219       0.014123   0.033093  -0.021197  -0.056002   0.028573   0.004234
    220       0.005135  -0.012959   0.001214  -0.003384   0.008608   0.023755
    221       0.030651   0.136699  -0.063126  -0.142534   0.049934  -0.059361
    222      -0.018153  -0.066930   0.032895   0.076036  -0.026722   0.034415
    223       0.025079   0.035874  -0.029786  -0.084383   0.045873   0.010653
    224      -0.015331   0.020931   0.008670   0.043371  -0.034917  -0.029350
    225       0.012875   0.070258  -0.028386  -0.046680  -0.011985  -0.105998
    226      -0.004380   0.003429   0.000376   0.008679  -0.021604  -0.066094
    227       0.006283  -0.015329  -0.000851  -0.011344   0.009272   0.005787
    228       0.011302   0.080613  -0.030676  -0.051640  -0.007051  -0.095311
    229      -0.029800  -0.085156   0.042468   0.087494  -0.014711   0.073207
    230      -0.001883  -0.070744   0.020385   0.028295   0.005216   0.045543
    231       0.012649   0.055663  -0.022090  -0.042790   0.012321  -0.011620
    232      -0.003273  -0.017264   0.016033   0.044557  -0.013650   0.044523
    233      -0.021192  -0.105769   0.032146   0.045345  -0.001793   0.015439
    234       0.021500   0.094209  -0.033149  -0.056750   0.014101  -0.004069
    235      -0.007244  -0.044268   0.022773   0.050729  -0.011791   0.046282
    236       0.001731  -0.043414   0.017204   0.031989   0.007888   0.093069
    237       0.001174  -0.007917  -0.007562  -0.034087   0.020975  -0.018063
    238       0.014365   0.067943  -0.042332  -0.110299   0.035833  -0.103737
    239       0.036343   0.140017  -0.088972  -0.231882   0.085941  -0.160662
    240       0.017990   0.050646  -0.027915  -0.066410   0.027629  -0.008687
    241       0.001342  -0.007209  -0.007457  -0.034152   0.022246  -0.012144
    242      -0.005057  -0.025037  -0.004666  -0.039314   0.026636  -0.043080
    243      -0.001730  -0.006710   0.013780   0.049196  -0.024536   0.040847
    244      -0.016160  -0.046762   0.032046   0.087934  -0.040093   0.037006
    245       0.015233   0.041245  -0.043513  -0.135943   0.064732  -0.081877
    246       0.008174   0.009296  -0.025053  -0.089111   0.048402  -0.046129
    247      -0.014573  -0.076001   0.003542  -0.048239   0.046283  -0.047674
    248       0.011878   0.053717  -0.017122  -0.022273  -0.003300  -0.010059
    249      -0.009957  -0.012406   0.026151   0.081179  -0.038526   0.017250
    250       0.007462   0.021120  -0.009650  -0.020979   0.010871   0.011006
    251      -0.008148  -0.051286   0.009344  -0.016912   0.038660   0.003331
    252      -0.014918  -0.033562   0.035184   0.103462  -0.048457   0.032029
    253       0.009126   0.064023  -0.000665   0.042610  -0.038271   0.016748
    254      -0.018917  -0.059109   0.041720   0.106384  -0.037853   0.045805
    255      -0.010739  -0.040014   0.024888   0.048004  -0.000058   0.028070
    256       0.015990   0.083787  -0.020559   0.004622  -0.045070  -0.009589
    257      -0.019081  -0.071287   0.040044   0.083856  -0.013575   0.045162
    258      -0.020159  -0.082799   0.039489   0.051880   0.028917   0.033279
    259       0.001973   0.009991   0.000272  -0.005667   0.016308   0.000218
    260      -0.009781  -0.012044   0.023894   0.093056  -0.064715   0.023607
    261       0.007130   0.036741  -0.005365   0.010987  -0.018901   0.007148
    262      -0.000181   0.003436   0.004294   0.006745   0.008190   0.005583
    263       0.005899  -0.055304  -0.050049  -0.259151   0.190472  -0.115410
    264      -0.002216   0.006488   0.011530   0.037622  -0.009243   0.020581
    265       0.000068   0.000167  -0.002209   0.000102  -0.011613  -0.003596
    266      -0.011799  -0.063072   0.010268  -0.032323   0.058715  -0.017370
    267      -0.003089  -0.024305  -0.001767  -0.038648   0.042396  -0.018642
    268       0.004110   0.058238   0.013703   0.110935  -0.091972   0.055450
    269      -0.006144  -0.045682  -0.001447  -0.055327   0.058960  -0.025987
    270       0.008284   0.057557  -0.000812   0.052934  -0.056575   0.027517
    271      -0.025337  -0.110794   0.033435   0.001215   0.069364  -0.006903
    272      -0.004349  -0.031696  -0.000713  -0.037436   0.040649  -0.017304
    273      -0.010473  -0.060890  -0.004973  -0.048422   0.022348  -0.027484
    274       0.007666   0.030075  -0.013439  -0.016494  -0.017402  -0.006410
    275      -0.010121  -0.039031   0.009669   0.020703  -0.001303  -0.003395
    276      -0.006008  -0.050219  -0.014770  -0.073504   0.035710  -0.039360
    277       0.021380   0.083297  -0.029554  -0.036643  -0.015927  -0.011009
    278       0.012332   0.079556   0.005793   0.073209  -0.054838   0.035627
    279      -0.000602  -0.025559  -0.013768  -0.073784   0.034026  -0.026377
    280       0.009977   0.010683  -0.034987  -0.095554   0.015889  -0.023785
    281       0.002914   0.027720   0.006513   0.047006  -0.033587   0.024269
    282      -0.001061  -0.040548  -0.023286  -0.115780   0.043721  -0.038342
    283       0.004711   0.019137  -0.007067   0.002800  -0.002249  -0.008458
    284       0.005807   0.032038  -0.001385   0.023567  -0.025982   0.024122
    285      -0.001703   0.001292   0.008367   0.018745  -0.004751   0.006935
    286       0.024629   0.136036  -0.017620   0.090595  -0.122668   0.062123
    287      -0.026943  -0.150032   0.021224  -0.094213   0.152774  -0.078379
    288      -0.010931  -0.062725   0.001984  -0.044298   0.037469  -0.017464
    289       0.003692   0.010079  -0.013351  -0.017357  -0.020514   0.006074
    290      -0.012016  -0.052538   0.021071  -0.006895   0.055363  -0.019818
    291       0.006220   0.028615  -0.012711   0.007608  -0.041193   0.017970
    292       0.026819   0.132342  -0.033502   0.049455  -0.124159   0.051821
    293       0.005300   0.029917  -0.002931   0.018591  -0.023383   0.010179
    294      -0.015088  -0.070842   0.020550  -0.018487   0.062771  -0.023816
    295      -0.001911   0.011142   0.023745   0.049303   0.016091   0.002712
    296      -0.014073  -0.051517   0.035900   0.019383   0.070981  -0.022541
    297       0.019095   0.089095  -0.022957   0.047872  -0.061238   0.026799
    298       0.000969  -0.009326  -0.021340  -0.029273  -0.004360  -0.005571
    299      -0.000748  -0.004540   0.004886  -0.012737   0.005317  -0.001582
    300       0.015131   0.078026  -0.013459   0.053431  -0.055062   0.026723
    301      -0.011855  -0.073002  -0.001245  -0.066330   0.044441  -0.027229
    302       0.024889   0.103068  -0.043159   0.021479  -0.075599   0.027791
    303       0.010721   0.056879   0.003218   0.033021  -0.028890   0.017878
    304      -0.018327  -0.101336  -0.003745  -0.074689   0.037271  -0.028223
    305       0.004249   0.014521  -0.019991  -0.009041  -0.045560   0.012963
    306       0.017635   0.092807   0.008332   0.055070  -0.035311   0.025285
    307      -0.009157  -0.049592   0.018789  -0.036131   0.059235  -0.023415
    308       0.012399   0.058261  -0.008993   0.020144  -0.048967   0.021161
    309       0.001837   0.003054  -0.014668  -0.018212  -0.043867   0.012506
    310       0.041132   0.177639  -0.085721   0.012577  -0.250876   0.087405
    311      -0.011041  -0.049753   0.030988  -0.010013   0.078101  -0.026604
    312       0.015118   0.061547  -0.021805   0.001021  -0.051367   0.018608
    313      -0.002191  -0.016885  -0.019768  -0.034973  -0.062098   0.015425
    314       0.000495   0.004935   0.006453   0.012967   0.022064  -0.006342
    315      -0.005613  -0.021607   0.022125   0.014666   0.074045  -0.023235
    316       0.013558   0.050517  -0.043442  -0.027310  -0.126346   0.038947
    317       0.016508   0.065220  -0.034808  -0.012274  -0.094107   0.030599
    318       0.006279   0.015318  -0.036263  -0.043295  -0.103265   0.028903
    319       0.009682   0.043932  -0.010025   0.015410  -0.024009   0.010178
    320       0.014291   0.074403   0.017185   0.068108   0.066171  -0.012605
    321      -0.007867  -0.028360   0.014799   0.019510   0.069813  -0.023631
    322      -0.006293  -0.032182   0.029717  -0.053003  -0.043715   0.011042
    323      -0.007735  -0.035861  -0.000044  -0.012910   0.014680  -0.009003
    324      -0.012520  -0.048557   0.015348   0.022996   0.097454  -0.033039
    325      -0.017720  -0.072014   0.025389   0.009160   0.100369  -0.034496
    326      -0.011949  -0.062798   0.002772  -0.057331  -0.030880   0.003318
    327      -0.007171  -0.028189   0.039411  -0.012570   0.029653  -0.010709
    328      -0.016673  -0.070306   0.032279  -0.012913   0.065454  -0.023967
    329      -0.021525  -0.099197   0.020504  -0.070499  -0.026532   0.002446
    330      -0.018633  -0.079502   0.067313  -0.063114  -0.004606  -0.002864
    331      -0.007359  -0.026958   0.012847   0.033416   0.098170  -0.032328
    332      -0.006666  -0.030955  -0.015884   0.006166   0.034173  -0.012756
    333       0.007832   0.039722   0.025415   0.027189   0.033877  -0.008042
    334       0.003275  -0.014994  -0.081851  -0.150202  -0.313444   0.091746
    335       0.000942  -0.003345  -0.037681  -0.013911  -0.041041   0.011298
    336      -0.001684   0.000942   0.025174   0.016812   0.031992  -0.007444
    337      -0.013488  -0.066014  -0.021763  -0.059025  -0.073269   0.018881
    338      -0.003235  -0.013401   0.007919  -0.015728  -0.019628   0.006347
    339      -0.002948  -0.014529  -0.008717  -0.020103  -0.037233   0.011130
    340      -0.006679  -0.034962  -0.020344  -0.040491  -0.062054   0.017113
    341      -0.007640  -0.054615  -0.062432  -0.099747  -0.166306   0.044752
    342       0.005855   0.036811   0.033195   0.050166   0.074648  -0.019116
    343      -0.009750  -0.049145  -0.021685  -0.049438  -0.068349   0.018255
    344       0.027642   0.126669   0.018493   0.082710   0.074749  -0.017231
    345      -0.011946  -0.061396  -0.067488  -0.027637  -0.048090   0.011448
    346      -0.018066  -0.089369  -0.128655   0.009955   0.000387  -0.002123
    347      -0.015464  -0.073144  -0.056903  -0.017687  -0.017204   0.003383
    348      -0.009441  -0.057462  -0.115054  -0.028587  -0.079528   0.021308
    349       0.023226   0.118279   0.113473   0.060089   0.094038  -0.023711
    350      -0.024396  -0.108975  -0.041949  -0.026303  -0.000728  -0.003111
    351       0.005307   0.020721   0.049760  -0.053970  -0.078224   0.021959
    352       0.003708   0.023222   0.043905   0.016205   0.037972  -0.010245
    353      -0.004106  -0.011358   0.007313   0.033698   0.071612  -0.021252
    354       0.002074   0.006019   0.075284  -0.088105  -0.112743   0.030218
    355       0.006398   0.034760   0.038136   0.023982   0.039044  -0.009187
    356       0.001221   0.016714   0.146272  -0.055617  -0.025235   0.005946
    357       0.009993   0.054222   0.052211   0.043806   0.068945  -0.017672
    358      -0.024444  -0.129911  -0.092199  -0.122162  -0.176416   0.044549
    359      -0.027126  -0.135219   0.016031  -0.184498  -0.219593   0.054515
    360      -0.008319  -0.037542  -0.008211  -0.018217  -0.011135   0.000941
    361      -0.009873  -0.044707   0.034488  -0.064026  -0.062712   0.015149
    362       0.028691   0.131760  -0.064221   0.161357   0.154479  -0.035255
    363      -0.011550  -0.052988  -0.009540  -0.032134  -0.025615   0.004436
    364      -0.013549  -0.060409   0.047431  -0.082228  -0.076583   0.017571
    365      -0.003113  -0.013652  -0.020144   0.009986   0.014195  -0.004644
    366      -0.001730  -0.007358   0.032088  -0.029303  -0.024831   0.005146
    367      -0.007918  -0.037857   0.035729  -0.071092  -0.077279   0.019214
    368      -0.010492  -0.053182  -0.040157  -0.036427  -0.052576   0.013382
    369      -0.001420  -0.007233   0.002318  -0.009717  -0.008821   0.002049
    370       0.014232   0.070291   0.014283   0.070172   0.081843  -0.019252
    371      -0.007327  -0.036813  -0.018640  -0.032394  -0.043582   0.010650
    372      -0.002730  -0.022765  -0.161785   0.068647   0.037804  -0.006789
    373       0.014084   0.088731   0.358470  -0.110783  -0.035522   0.003863
    374      -0.007885  -0.041675  -0.085663   0.010184  -0.007214   0.002573
    375      -0.006401  -0.034569  -0.079169   0.012277  -0.004162   0.001705
    376       0.009755   0.054490   0.164099  -0.046759  -0.018091   0.002731
    377      -0.006473  -0.040653  -0.144636   0.033925  -0.000175   0.001644
    378       0.007706   0.050967   0.221490  -0.068881  -0.021478   0.002585
    379       0.015547   0.091644   0.308676  -0.085764  -0.024117   0.002417
    380       0.004389   0.025971   0.095035  -0.030851  -0.013175   0.002052
    381      -0.017043  -0.089150  -0.190909   0.034586   0.002191   0.001008
    382      -0.002134  -0.008393   0.015238  -0.012559  -0.007774   0.001458
    383      -0.014134  -0.079530  -0.220370   0.048369   0.004078   0.001213
    384      -0.007281  -0.037500  -0.062015   0.000131  -0.013594   0.003614
    385       0.009206   0.047747   0.095260  -0.014473   0.001299  -0.000817
    386       0.001364   0.001471  -0.068648   0.037548   0.025282  -0.005148
    387       0.012191   0.059158   0.070280   0.004392   0.012452  -0.002968
    388       0.011582   0.059347   0.107846  -0.011664   0.006626  -0.002189
    389      -0.005876  -0.034652  -0.119115   0.035564   0.014151  -0.002207
    390      -0.014902  -0.089344  -0.309821   0.085924   0.022967  -0.002332
    391       0.003745   0.016641   0.000731   0.011072   0.009699  -0.002099
    392       0.005869   0.031340   0.066579  -0.007993   0.006540  -0.002164
    393      -0.020051  -0.091885   0.032059  -0.101477  -0.099107   0.023583
    394      -0.012319  -0.056534   0.052803  -0.092745  -0.093236   0.022513
    395      -0.006637  -0.029553   0.038182  -0.052999  -0.050086   0.011636
    396       0.001660   0.008564  -0.045219   0.052956   0.057825  -0.014275
    397       0.016348   0.074079  -0.058732   0.107041   0.103725  -0.024604
    398      -0.023498  -0.107353   0.093658  -0.167263  -0.165025   0.039247
    399      -0.010170  -0.044187   0.063617  -0.078661  -0.071019   0.016541
    400       0.000896   0.006910   0.084983  -0.055417  -0.049692   0.011761
    401      -0.013361  -0.063844  -0.006861  -0.058577  -0.063842   0.015357
    402      -0.007702  -0.001748   0.001622   0.005171  -0.006800  -0.023689
    403       0.013544   0.005255  -0.004253  -0.015392   0.026212   0.104228
    404      -0.007748   0.002723  -0.001672  -0.006391   0.011288   0.044451
    405       0.011964  -0.010347   0.003644   0.009411  -0.009334  -0.028350
    406      -0.099967   0.014772   0.001172   0.007285  -0.013191  -0.050687
    407      -0.094128   0.020057  -0.001679  -0.000175  -0.006881  -0.035377
    408      -0.006846   0.004865  -0.001301  -0.002743   0.001307   0.000824
    409       0.072281  -0.003804  -0.004989  -0.020660   0.037696   0.151966
    410       0.074471  -0.009895  -0.002731  -0.013838   0.027403   0.111308
    411       0.012696   0.006297  -0.005504  -0.019891   0.032569   0.127967
    412      -0.013622  -0.007646   0.005808   0.019461  -0.028362  -0.105036
    413       0.054222  -0.006083  -0.002086  -0.009591   0.017555   0.070743
    414       0.193139  -0.046495   0.008097   0.019101  -0.018952  -0.057288
    415      -0.352879   0.080576  -0.012689  -0.030178   0.034507   0.119167
    416      -0.423430   0.117450  -0.027648  -0.077851   0.103784   0.378287
                102        103        104        105        106        107    
      0       0.007915   0.010241   0.009353  -0.020974   0.013907  -0.000459
      1       0.002596   0.002376   0.000863   0.001076  -0.000031   0.002230
      2       0.002015   0.002623   0.003167  -0.016499   0.029239   0.013772
      3       0.006275   0.006540   0.003170   0.010007  -0.033774  -0.019793
      4       0.000869   0.003212   0.007022  -0.044317   0.078115   0.035903
      5      -0.007106  -0.006604  -0.001202  -0.029873   0.075129   0.041359
      6       0.003024   0.003869   0.003931  -0.014771   0.022109   0.009405
      7      -0.002366  -0.002784  -0.002618   0.011670  -0.022306  -0.012065
      8       0.004360   0.005398   0.003826   0.003462  -0.025773  -0.018263
      9      -0.002489  -0.003318  -0.003310   0.007714  -0.002696   0.003135
     10      -0.003360  -0.005403  -0.006966   0.030168  -0.045688  -0.019157
     11       0.006180   0.006136   0.002305   0.015711  -0.044355  -0.024885
     12       0.005433   0.008271   0.010104  -0.038128   0.047429   0.014249
     13      -0.004754  -0.006600  -0.006960   0.022261  -0.025780  -0.007706
     14       0.008952   0.010950   0.009248  -0.019348   0.013706   0.000967
     15      -0.004857  -0.004974  -0.002740   0.001945  -0.002467  -0.003267
     16      -0.003889  -0.005074  -0.004074   0.001436   0.014781   0.012410
     17       0.003318   0.003499   0.002883  -0.014925   0.033429   0.019758
     18      -0.002707  -0.002502  -0.001014   0.002187  -0.009927  -0.008916
     19      -0.000916   0.000938   0.005180  -0.040520   0.073592   0.033613
     20       0.004130   0.007688   0.011444  -0.054898   0.084995   0.035384
     21       0.011072   0.015491   0.015071  -0.031145   0.009565  -0.010443
     22       0.003533   0.004528   0.003386   0.007337  -0.037837  -0.026328
     23       0.007571   0.012286   0.015381  -0.061611   0.086031   0.032770
     24       0.007946   0.010084   0.008905  -0.027014   0.038495   0.017090
     25      -0.007408  -0.013321  -0.016843   0.035743   0.008349   0.031492
     26      -0.001748  -0.003015  -0.004995   0.031405  -0.059044  -0.029251
     27       0.003539   0.005732   0.007958  -0.040588   0.068919   0.031851
     28      -0.002965  -0.004506  -0.005535   0.021483  -0.028902  -0.010465
     29      -0.009596  -0.014021  -0.015869   0.055982  -0.072052  -0.025586
     30      -0.004120  -0.006500  -0.007834   0.027324  -0.034569  -0.012430
     31       0.003187   0.005851   0.007611  -0.024711   0.018983  -0.001990
     32       0.003507   0.004049   0.002228   0.007169  -0.025631  -0.015479
     33       0.022451   0.033874   0.033614  -0.054381  -0.025531  -0.052367
     34       0.001330   0.002707   0.003782  -0.007060  -0.010068  -0.015015
     35      -0.026748  -0.040578  -0.041043   0.073496   0.014574   0.055650
     36      -0.001127  -0.003192  -0.005793   0.019115  -0.004092   0.013100
     37       0.022062   0.036497   0.042240  -0.087480  -0.011736  -0.067858
     38      -0.018266  -0.026918  -0.025537   0.038359   0.024834   0.042836
     39      -0.006585  -0.009824  -0.009471   0.017089   0.002210   0.012225
     40       0.011054   0.007001  -0.010277   0.067428  -0.012814   0.061977
     41       0.018845   0.024289   0.016591  -0.006836  -0.016582  -0.003369
     42       0.005409   0.009330   0.011166  -0.024076  -0.003734  -0.019930
     43       0.000097   0.000688   0.001549  -0.005218   0.001994  -0.002281
     44       0.007712   0.011691   0.011682  -0.019113  -0.008428  -0.017751
     45      -0.021280  -0.031983  -0.032005   0.057685   0.016732   0.051554
     46      -0.021918  -0.033226  -0.032141   0.045877   0.017456   0.029503
     47       0.008868   0.015013   0.018079  -0.043359  -0.005307  -0.040418
     48       0.042978   0.051588   0.028831   0.016263  -0.031744   0.027452
     49      -0.034584  -0.043657  -0.028099  -0.001157   0.029864  -0.011794
     50       0.043609   0.057275   0.042904  -0.033635  -0.035670  -0.024992
     51      -0.015828  -0.023149  -0.019784   0.015262   0.021131   0.008718
     52      -0.066128  -0.084507  -0.056973   0.015560   0.057696   0.001330
     53      -0.009016  -0.013269  -0.012711   0.025943   0.008868   0.029895
     54      -0.006110  -0.007465  -0.004310  -0.005884   0.003496  -0.012238
     55       0.029070   0.043827   0.038459  -0.029182  -0.045414  -0.016964
     56       0.002870   0.011682   0.018501  -0.033351  -0.029453  -0.034334
     57       0.013640   0.019095   0.015286  -0.010102  -0.015050  -0.004950
     58       0.003686   0.004211   0.002341   0.000457  -0.002035   0.001504
     59      -0.015409  -0.020186  -0.014493   0.006329   0.013726   0.001200
     60      -0.032474  -0.042433  -0.029761   0.002721   0.033626  -0.011310
     61       0.052008   0.065215   0.041341  -0.000350  -0.037958   0.015209
     62       0.009735   0.007290  -0.002141   0.009354   0.012393   0.004708
     63       0.044882   0.033432  -0.008443   0.056948   0.032792   0.039854
     64       0.061341   0.057570   0.010221   0.058288   0.009179   0.052677
     65      -0.027568  -0.029984  -0.013074  -0.015094   0.013291  -0.016196
     66      -0.016577  -0.019688  -0.008934  -0.015025   0.002964  -0.022196
     67       0.058583   0.050464   0.000653   0.067148   0.025119   0.056340
     68       0.039567   0.042934   0.018084   0.035732  -0.012242   0.054067
     69      -0.017295  -0.013370   0.003636  -0.017015  -0.014573   0.001364
     70      -0.031778  -0.030437  -0.004633  -0.032825  -0.009654  -0.025944
     71      -0.010839  -0.028702  -0.032983  -0.016205   0.031823  -0.089270
     72       0.018549   0.019774   0.006558   0.017173  -0.000598   0.019778
     73      -0.013915  -0.013023  -0.001677  -0.015997  -0.003662  -0.012754
     74       0.011983   0.012568   0.003769   0.011831   0.000822   0.012276
     75      -0.048732  -0.043047  -0.002033  -0.052985  -0.020730  -0.044923
     76      -0.046617  -0.043034  -0.004336  -0.049957  -0.018159  -0.042040
     77      -0.032705  -0.025463   0.002663  -0.028983  -0.014301  -0.005161
     78       0.036111  -0.002867  -0.044159   0.013740   0.042298  -0.068702
     79      -0.068222  -0.026559   0.042577  -0.055135  -0.060134   0.024806
     80       0.006427   0.008098   0.004707   0.008465  -0.002148   0.024176
     81      -0.003473  -0.004917   0.000128  -0.008611  -0.007705   0.003716
     82      -0.011963   0.011374   0.025886   0.005044  -0.015876   0.043470
     83      -0.071245  -0.032224   0.045546  -0.067499  -0.078383   0.046710
     84      -0.011286  -0.002096   0.011145  -0.008046  -0.013917   0.018176
     85       0.019108  -0.011852  -0.025739  -0.015970  -0.006430  -0.008364
     86       0.014874   0.030103   0.003431   0.055461   0.054006  -0.027905
     87       0.014767   0.007743  -0.008998   0.015551   0.017186  -0.009419
     88       0.017602   0.006227  -0.012324   0.013272   0.016414  -0.010747
     89       0.000889  -0.000846  -0.001446  -0.000758  -0.000124  -0.000229
     90      -0.040546  -0.005249   0.038645  -0.024152  -0.043175   0.051356
     91       0.010921   0.002627  -0.012711   0.015140   0.025573  -0.031976
     92       0.045176   0.010000  -0.037144   0.021695   0.033455  -0.032550
     93       0.042833  -0.019670  -0.045091  -0.027616  -0.014699  -0.002717
     94       0.045837  -0.015633  -0.054279  -0.007044   0.020385  -0.049680
     95       0.055439  -0.020409  -0.061928  -0.024375  -0.001587  -0.025308
     96      -0.031016   0.006515   0.038180   0.006726  -0.010317   0.029516
     97      -0.018839   0.007609   0.028895  -0.000133  -0.018227   0.038089
     98       0.071498  -0.028787  -0.083959  -0.031774   0.002406  -0.043877
     99      -0.006465   0.001102   0.001901   0.003290   0.006302  -0.011220
    100       0.014250   0.007514  -0.032589   0.007752   0.030665  -0.059931
    101      -0.040089   0.005855   0.051567   0.007989  -0.015385   0.042558
    102       0.018477  -0.004726  -0.022885  -0.004396   0.005971  -0.017622
    103      -0.016461   0.006036   0.020006   0.005924  -0.002550   0.012206
    104      -0.002947   0.003337   0.004065   0.003343   0.001550   0.001033
    105      -0.035685   0.009589   0.039315   0.013718  -0.000685   0.017964
    106       0.013129  -0.012807  -0.009270  -0.009888  -0.009966   0.012538
    107      -0.067386   0.021850   0.072540   0.026817   0.002260   0.024869
    108       0.043257  -0.046959  -0.011150  -0.039431  -0.050865   0.067510
    109      -0.023401   0.007532   0.022239   0.010091   0.002576   0.007465
    110      -0.058859   0.041102   0.039525   0.042620   0.041115  -0.040761
    111      -0.012637   0.005279   0.015936   0.011211   0.009143  -0.007421
    112       0.054706  -0.034261  -0.040055  -0.041675  -0.040582   0.040497
    113      -0.045534   0.044576   0.019697   0.041786   0.050541  -0.063924
    114      -0.015354   0.017096   0.004379   0.011495   0.013501  -0.016877
    115      -0.026811   0.009211   0.045665   0.038926   0.039789  -0.044793
    116       0.023923  -0.020617  -0.011554  -0.017642  -0.019075   0.021693
    117       0.017394  -0.011497  -0.013686  -0.013664  -0.013186   0.013358
    118       0.010289  -0.006492  -0.008633  -0.008458  -0.008261   0.008603
    119       0.018335  -0.013293  -0.011769  -0.014705  -0.015471   0.016951
    120      -0.045165   0.042909   0.024493   0.042314   0.049424  -0.061385
    121      -0.037083   0.031587   0.011410   0.021339   0.022859  -0.025268
    122       0.030109  -0.026941  -0.018816  -0.028549  -0.032650   0.039999
    123       0.011611  -0.024126   0.040092   0.020939   0.019831  -0.022416
    124      -0.000706   0.003613  -0.012973  -0.009438  -0.010102   0.012467
    125       0.046320  -0.067488   0.038241  -0.008514  -0.020093   0.032578
    126      -0.003186   0.005599  -0.012692  -0.007957  -0.008124   0.009744
    127      -0.043336   0.064208  -0.038291   0.005362   0.015469  -0.025900
    128      -0.001760  -0.006353   0.034373   0.025161   0.026183  -0.031151
    129      -0.007266   0.009667  -0.010677  -0.004134  -0.003530   0.003889
    130       0.005484   0.002318  -0.023995  -0.017763  -0.018286   0.021333
    131      -0.014055   0.031283  -0.050470  -0.023449  -0.020331   0.021108
    132      -0.022576   0.030216  -0.019363   0.000420   0.004422  -0.007889
    133       0.018712  -0.026953   0.022354   0.003763   0.000466   0.001780
    134      -0.012550   0.026289  -0.043447  -0.021442  -0.019486   0.021186
    135       0.023915  -0.043786   0.052779   0.022275   0.019785  -0.021295
    136       0.049419  -0.082826   0.084659   0.026259   0.018257  -0.015365
    137      -0.018849   0.036675  -0.047785  -0.021079  -0.018851   0.020326
    138       0.051662  -0.085454   0.088763   0.030929   0.024581  -0.024259
    139      -0.024671   0.026318  -0.004373   0.008455   0.011276  -0.014666
    140       0.019628  -0.034453   0.039345   0.015006   0.012401  -0.012534
    141      -0.042385   0.070285  -0.074074  -0.026380  -0.021229   0.021147
    142       0.028426  -0.034669   0.018977   0.000246  -0.002357   0.004098
    143      -0.010251   0.005305   0.013077   0.012246   0.013095  -0.015452
    144      -0.008721   0.012674  -0.009750  -0.001914  -0.000856   0.000316
    145      -0.019169   0.029558  -0.026880  -0.007625  -0.005242   0.004487
    146      -0.020766   0.036978  -0.041407  -0.015132  -0.012087   0.011842
    147      -0.026441   0.054893  -0.075392  -0.034041  -0.030498   0.032731
    148       0.000924   0.001345  -0.006475  -0.004552  -0.004704   0.005487
    149       0.028259  -0.052928   0.065124   0.027115   0.023572  -0.024816
    150       0.007169  -0.010676   0.007529  -0.000442  -0.002411   0.004389
    151       0.000928   0.000289  -0.004226  -0.003530  -0.003895   0.004793
    152      -0.004092   0.003570   0.005060   0.006074   0.006954  -0.008712
    153      -0.007630  -0.008750  -0.005852  -0.001309   0.024887   0.017931
    154       0.003478   0.003382   0.000705   0.017731  -0.047830  -0.027923
    155       0.001695   0.000019  -0.004626   0.045707  -0.092926  -0.046915
    156      -0.009574  -0.013339  -0.014030   0.042881  -0.045980  -0.011689
    157       0.003930   0.006084   0.007319  -0.026273   0.031466   0.009187
    158      -0.009948  -0.012407  -0.011123   0.027838  -0.026161  -0.005643
    159      -0.003537  -0.003796  -0.001521  -0.015438   0.047963   0.029955
    160       0.010925   0.010955   0.003345   0.040995  -0.110561  -0.062090
    161       0.003249   0.001096  -0.006114   0.072234  -0.155336  -0.081772
    162       0.009415   0.012715   0.012946  -0.038749   0.041202   0.010183
    163      -0.003794  -0.004933  -0.004830   0.014234  -0.015302  -0.003899
    164       0.005462   0.007839   0.008896  -0.031548   0.038705   0.011859
    165      -0.002166  -0.002700  -0.002343   0.004152  -0.000405   0.002078
    166       0.002805   0.004304   0.005337  -0.021485   0.029054   0.010069
    167      -0.003175  -0.004390  -0.004732   0.015287  -0.016889  -0.004178
    168      -0.000509  -0.001336  -0.002703   0.016954  -0.029928  -0.013661
    169      -0.000035   0.002005   0.006052  -0.043833   0.080005   0.037027
    170      -0.005840  -0.006329  -0.003480  -0.010640   0.042209   0.027799
    171       0.005500   0.008098   0.008957  -0.028755   0.032475   0.009290
    172       0.005040   0.003425  -0.001699   0.026863  -0.047852  -0.019644
    173       0.006738   0.006215   0.002355   0.008309  -0.022604  -0.011705
    174      -0.001089  -0.002047  -0.003227   0.016833  -0.027213  -0.011547
    175       0.006216   0.007024   0.004276   0.007763  -0.037852  -0.025609
    176      -0.008209  -0.008901  -0.004504  -0.019315   0.067615   0.042541
    177      -0.004442  -0.004867  -0.003232  -0.000234   0.014072   0.011327
    178      -0.001527  -0.004743  -0.009081   0.049190  -0.079035  -0.033583
    179       0.010374   0.009285   0.001676   0.035371  -0.084218  -0.043884
    180      -0.001480  -0.001910  -0.001920   0.005220  -0.004211  -0.000056
    181      -0.002442  -0.000116   0.006387  -0.064423   0.131855   0.066872
    182      -0.001873  -0.003330  -0.005099   0.026907  -0.044544  -0.019485
    183      -0.007940  -0.010286  -0.009596   0.029235  -0.039444  -0.016903
    184      -0.002763  -0.001896   0.001834  -0.027652   0.055738   0.026725
    185      -0.005154  -0.007284  -0.008301   0.043196  -0.081784  -0.042054
    186      -0.010959  -0.015265  -0.015779   0.052318  -0.069388  -0.027310
    187       0.010100   0.017613   0.025225  -0.129188   0.216366   0.097872
    188       0.010808   0.017938   0.023429  -0.099264   0.144277   0.057255
    189       0.013089   0.016375   0.011669   0.014092  -0.089800  -0.062796
    190       0.015959   0.021848   0.019657  -0.008547  -0.078378  -0.067922
    191       0.007944   0.013738   0.018755  -0.084418   0.127593   0.052329
    192      -0.004760  -0.004252   0.001353  -0.044433   0.102118   0.054450
    193       0.000990   0.003140   0.004525   0.000131  -0.036746  -0.032486
    194      -0.002910  -0.005271  -0.008882   0.053853  -0.097986  -0.047219
    195       0.002031   0.002959   0.004535  -0.035901   0.078420   0.043184
    196      -0.001349  -0.000342   0.000939   0.009062  -0.041906  -0.030921
    197      -0.016196  -0.019365  -0.014957   0.034833  -0.046508  -0.022678
    198       0.003488   0.007463   0.011956  -0.048381   0.056724   0.015014
    199      -0.002789  -0.003779  -0.004214   0.018885  -0.031991  -0.015126
    200      -0.017561  -0.027956  -0.032486   0.083027  -0.040958   0.019603
    201      -0.024600  -0.035605  -0.037581   0.114319  -0.133201  -0.044786
    202       0.058557   0.088450   0.092394  -0.207298   0.085090  -0.053325
    203       0.015440   0.023115   0.021936  -0.015531  -0.075409  -0.070984
    204      -0.031334  -0.046535  -0.047696   0.109754  -0.064534   0.008371
    205      -0.034373  -0.049630  -0.048573   0.098315  -0.037888   0.020693
    206       0.038573   0.056434   0.057998  -0.134967   0.074285  -0.017876
    207       0.027513   0.042434   0.043652  -0.079479  -0.017472  -0.063215
    208      -0.008718  -0.013888  -0.015106   0.028500   0.005102   0.021167
    209       0.017695   0.032914   0.042749  -0.102137  -0.001756  -0.076078
    210       0.057855   0.091106   0.096758  -0.177010  -0.059989  -0.163468
    211      -0.010664  -0.019909  -0.026285   0.072674  -0.033684   0.021847
    212      -0.048832  -0.077222  -0.082961   0.161116   0.025713   0.124637
    213       0.016748   0.023730   0.020695  -0.023855  -0.022239  -0.025981
    214       0.032574   0.061746   0.085111  -0.214675  -0.005512  -0.171260
    215      -0.021251  -0.026560  -0.015883  -0.007006   0.036307   0.007588
    216       0.024049   0.040207   0.046282  -0.097339  -0.016345  -0.081439
    217      -0.011535  -0.011545  -0.000697  -0.030803   0.015158  -0.026231
    218       0.013675   0.027297   0.038919  -0.100631  -0.007944  -0.087992
    219       0.000009   0.006459   0.017888  -0.063544   0.005137  -0.053637
    220       0.007679   0.014075   0.018081  -0.042859  -0.001594  -0.032549
    221      -0.019770  -0.020529  -0.003023  -0.044491   0.020031  -0.042694
    222       0.015333   0.017487   0.006838   0.019458  -0.017266   0.017562
    223      -0.004984   0.003244   0.022529  -0.095309   0.013962  -0.080474
    224       0.006780   0.000684  -0.016452   0.079925  -0.014646   0.068681
    225      -0.064918  -0.091276  -0.081302   0.118013   0.054211   0.108372
    226      -0.088795  -0.120228  -0.096174   0.093783   0.073696   0.069101
    227      -0.062777  -0.074373  -0.039140  -0.036046   0.053647  -0.045042
    228      -0.060393  -0.082848  -0.069727   0.088584   0.047321   0.076949
    229       0.068886   0.085431   0.056237  -0.024400  -0.058592  -0.028896
    230      -0.001984   0.000301   0.006682  -0.035537   0.008342  -0.032814
    231       0.061867   0.077373   0.049098   0.001476  -0.047623   0.022778
    232       0.050369   0.067662   0.050789  -0.031020  -0.048159  -0.016189
    233      -0.061218  -0.081974  -0.059532   0.018870   0.057135  -0.012638
    234       0.139900   0.178369   0.117436  -0.005073  -0.121705   0.041949
    235      -0.018200  -0.018318  -0.002087  -0.049317   0.017596  -0.052641
    236       0.122876   0.164364   0.125025  -0.090365  -0.106403  -0.051277
    237       0.004762   0.002083  -0.004422   0.019282   0.008312   0.021979
    238      -0.119048  -0.157446  -0.114476   0.057948   0.119117   0.033430
    239      -0.070703  -0.100816  -0.085284   0.091230   0.089924   0.087677
    240       0.054488   0.074602   0.056384  -0.019038  -0.058928   0.006850
    241       0.015145   0.018405   0.010916   0.006173  -0.009248   0.015234
    242      -0.057925  -0.083547  -0.069288   0.048393   0.079285   0.029313
    243       0.027612   0.041599   0.037030  -0.035379  -0.041796  -0.028241
    244      -0.014576  -0.017790  -0.010075  -0.011777   0.006829  -0.024566
    245      -0.029569  -0.046416  -0.043952   0.053363   0.052869   0.051785
    246      -0.008181  -0.016382  -0.019448   0.031775   0.027718   0.034163
    247      -0.054626  -0.083728  -0.075061   0.064450   0.090931   0.047344
    248       0.004318   0.008596   0.009512  -0.008431  -0.014759  -0.005831
    249      -0.087215  -0.104501  -0.061899  -0.009435   0.064318  -0.027751
    250       0.085778   0.105578   0.065411   0.000017  -0.063753   0.019817
    251       0.114818   0.105085   0.015780   0.106537   0.023726   0.093261
    252      -0.092520  -0.103138  -0.049992  -0.034905   0.044210  -0.046327
    253      -0.040835  -0.030424   0.006761  -0.056384  -0.019907  -0.043313
    254      -0.039297  -0.041641  -0.017464  -0.022160   0.020043  -0.022563
    255       0.065060   0.055025   0.000411   0.064658   0.031140   0.049236
    256      -0.088148  -0.089752  -0.026393  -0.076440  -0.010172  -0.088392
    257       0.025272   0.024219   0.004873   0.018098   0.014623   0.019473
    258       0.153941   0.135012   0.005709   0.171070   0.068823   0.148116
    259       0.087239   0.077756   0.005435   0.096529   0.030478   0.083020
    260      -0.128905  -0.141072  -0.061019  -0.072522   0.034271  -0.095501
    261       0.016709   0.008169  -0.010659   0.018948   0.019920  -0.009049
    262       0.073331   0.063601   0.001379   0.081697   0.030412   0.064355
    263       0.115203   0.133698   0.066118   0.113265  -0.048290   0.210377
    264       0.073511   0.071793   0.012698   0.075872   0.021446   0.065306
    265      -0.058831  -0.059809  -0.014450  -0.064275  -0.011695  -0.068881
    266       0.038191   0.050877   0.031318   0.041651  -0.020243   0.096892
    267       0.030755   0.039608   0.023002   0.030675  -0.015610   0.065228
    268       0.015930  -0.000779  -0.027787   0.013498   0.046616  -0.064257
    269       0.029548   0.040841   0.027032   0.030997  -0.020492   0.076489
    270       0.009026  -0.002917  -0.019449   0.006270   0.028611  -0.046389
    271       0.048640   0.068048   0.044839   0.053792  -0.029113   0.137678
    272       0.023563   0.031295   0.019192   0.024798  -0.013052   0.055584
    273      -0.103322  -0.081653   0.006525  -0.107147  -0.045183  -0.083069
    274      -0.018770  -0.043745  -0.039329  -0.033521   0.022415  -0.094887
    275      -0.160022  -0.081543   0.073593  -0.136718  -0.118130   0.025966
    276      -0.120054  -0.077672   0.031581  -0.113102  -0.071512  -0.045251
    277       0.024948  -0.004742  -0.036379   0.016692   0.036681  -0.049272
    278       0.065939   0.023415  -0.043398   0.055830   0.057063  -0.007582
    279       0.059383   0.012592  -0.049404   0.032240   0.054575  -0.073065
    280       0.086955   0.044718  -0.048111   0.075143   0.086713  -0.083127
    281       0.033716   0.015322  -0.020940   0.033175   0.035739  -0.009207
    282       0.118058   0.018740  -0.114484   0.073454   0.136372  -0.175867
    283      -0.140906  -0.059820   0.085509  -0.116054  -0.129705   0.078872
    284       0.108223   0.076922  -0.025085   0.106950   0.074477   0.012287
    285       0.034749   0.006051  -0.030108   0.019845   0.031166  -0.027239
    286       0.022866   0.046088   0.018300   0.069485   0.044226   0.027872
    287      -0.143654  -0.087559   0.074561  -0.174636  -0.185200   0.085800
    288       0.055669   0.021178  -0.043788   0.051564   0.069561  -0.062964
    289       0.052314   0.034051  -0.030238   0.071173   0.081864  -0.056931
    290       0.007643  -0.015682  -0.019188  -0.023315  -0.013617  -0.007672
    291       0.030292   0.030125  -0.008765   0.055916   0.054720  -0.022789
    292       0.013322   0.041820   0.018551   0.069173   0.054492  -0.000722
    293      -0.019918  -0.003994   0.018124  -0.011617  -0.019043   0.021418
    294       0.005129  -0.016415  -0.017280  -0.025142  -0.016171  -0.005850
    295      -0.015632  -0.024111   0.002710  -0.048892  -0.052299   0.035624
    296      -0.037014  -0.047438   0.005762  -0.089236  -0.088727   0.044524
    297      -0.108638   0.000269   0.105949  -0.041194  -0.090989   0.115248
    298      -0.076348   0.042539   0.090740   0.056318   0.023514   0.021971
    299       0.109662  -0.005209  -0.106145   0.018777   0.060922  -0.084838
    300      -0.077396   0.004819   0.078346  -0.021217  -0.058403   0.083180
    301       0.012131  -0.000209  -0.014318   0.013020   0.025466  -0.036371
    302      -0.072877   0.037639   0.089101   0.027849  -0.015455   0.061921
    303       0.088746  -0.024414  -0.090653  -0.030784  -0.002843  -0.026502
    304      -0.080410   0.005554   0.077334   0.011972  -0.007180   0.021057
    305      -0.065087   0.014166   0.076020   0.012214  -0.019735   0.053860
    306       0.168920  -0.050918  -0.183292  -0.065691  -0.003160  -0.068207
    307       0.161998  -0.030133  -0.175982  -0.012562   0.060803  -0.129607
    308       0.056024  -0.033477  -0.067415  -0.051369  -0.028824  -0.007186
    309      -0.010899  -0.001907   0.019800  -0.004012  -0.017381   0.033435
    310      -0.102115   0.030944   0.148392   0.016529  -0.067770   0.169035
    311       0.126116  -0.045867  -0.155074  -0.046857   0.022338  -0.105713
    312       0.079437  -0.018300  -0.090757  -0.024412   0.009914  -0.047980
    313      -0.070618   0.011960   0.095448   0.013368  -0.033530   0.089672
    314      -0.021229   0.007931   0.022833   0.010242   0.003037   0.005010
    315       0.035178  -0.005044  -0.053222  -0.002448   0.027700  -0.064025
    316      -0.038478   0.005555   0.062916   0.001387  -0.036532   0.083184
    317       0.022195  -0.005979  -0.014278  -0.010929  -0.013627   0.020111
    318      -0.020997  -0.001463   0.040660  -0.003831  -0.031024   0.065463
    319      -0.002634   0.003864   0.003905   0.001963  -0.000326   0.002787
    320       0.076543  -0.006297  -0.106131  -0.008629   0.045133  -0.109549
    321      -0.094988   0.041154   0.095230   0.045931   0.012998   0.027602
    322       0.120888  -0.094437  -0.077273  -0.090004  -0.087357   0.088009
    323      -0.096980   0.030046   0.110836   0.036192  -0.007190   0.058492
    324      -0.108744   0.055834   0.094942   0.059454   0.033885  -0.003268
    325      -0.054910   0.029772   0.041330   0.031722   0.021743  -0.007381
    326       0.010656  -0.029898   0.009669  -0.025635  -0.037131   0.048781
    327       0.041380  -0.043152  -0.013080  -0.033899  -0.041993   0.055299
    328       0.005311  -0.010403  -0.001372  -0.006066  -0.009503   0.017563
    329       0.096792  -0.073596  -0.066377  -0.076662  -0.080779   0.094428
    330       0.148654  -0.137726  -0.072039  -0.131025  -0.155007   0.194884
    331      -0.128677   0.065749   0.113370   0.074954   0.052270  -0.030342
    332      -0.081082   0.062656   0.050081   0.063794   0.066941  -0.074042
    333       0.014484  -0.020305   0.006152  -0.008082  -0.012572   0.018155
    334       0.148410  -0.087172  -0.128609  -0.127614  -0.125807   0.129026
    335      -0.040507   0.043887   0.011367   0.035469   0.044567  -0.058024
    336       0.058575  -0.048588  -0.037454  -0.050005  -0.054132   0.062739
    337       0.038044  -0.019546  -0.045903  -0.042507  -0.043172   0.047514
    338       0.073436  -0.055742  -0.056139  -0.068664  -0.074052   0.085511
    339       0.035650  -0.021464  -0.033974  -0.032725  -0.032371   0.034120
    340       0.038086  -0.020839  -0.040686  -0.037786  -0.037521   0.039958
    341       0.011212   0.010520  -0.036887  -0.020774  -0.017262   0.014271
    342       0.007187  -0.014643   0.010607   0.000935  -0.001011   0.003100
    343       0.038236  -0.020164  -0.043652  -0.040377  -0.040546   0.043908
    344      -0.053482   0.028955   0.068354   0.064979   0.067466  -0.076518
    345      -0.082777   0.077947   0.041197   0.075217   0.088525  -0.109983
    346      -0.118896   0.138147  -0.026238   0.052185   0.071652  -0.094683
    347       0.000560   0.021795  -0.057527  -0.031308  -0.027457   0.027442
    348      -0.089046   0.099364   0.008428   0.062104   0.079302  -0.103677
    349       0.036319  -0.060172   0.035338  -0.011619  -0.025555   0.041731
    350      -0.016755   0.029183  -0.031058  -0.007221  -0.002645  -0.000043
    351       0.048823  -0.064257   0.051030   0.012613   0.009172  -0.010320
    352       0.029747  -0.043321   0.023064  -0.006369  -0.013780   0.022039
    353      -0.051431   0.057195  -0.027580  -0.000225   0.000906   0.001405
    354       0.049421  -0.085022   0.108631   0.045771   0.039399  -0.041800
    355       0.068940  -0.068186  -0.018464  -0.047485  -0.055657   0.068096
    356       0.115278  -0.154564   0.085162  -0.012801  -0.032631   0.051143
    357       0.022207  -0.031138   0.007407  -0.013326  -0.020000   0.028778
    358      -0.078311   0.106609  -0.032186   0.036355   0.056160  -0.081056
    359      -0.024819   0.017146   0.056861   0.058465   0.066269  -0.083282
    360      -0.084595   0.128596  -0.109095  -0.022483  -0.008698   0.000317
    361       0.027520  -0.046648   0.054020   0.019101   0.014307  -0.013100
    362       0.072631  -0.103288   0.061555  -0.001578  -0.012920   0.022994
    363      -0.066903   0.097049  -0.071024  -0.007088   0.004415  -0.013312
    364      -0.043677   0.070899  -0.065586  -0.019638  -0.014339   0.013073
    365      -0.082483   0.133539  -0.132036  -0.039162  -0.026225   0.021199
    366      -0.065676   0.106426  -0.103032  -0.030463  -0.020779   0.017241
    367       0.005401  -0.002321  -0.003617  -0.006131  -0.008110   0.010780
    368      -0.021775   0.047056  -0.062413  -0.028086  -0.025438   0.027491
    369       0.033370  -0.064127   0.084239   0.037878   0.034354  -0.037496
    370       0.105183  -0.178543   0.182002   0.058569   0.042928  -0.038488
    371      -0.085716   0.157242  -0.185695  -0.074117  -0.063059   0.065314
    372       0.114408  -0.182660   0.177950   0.056108   0.041548  -0.038412
    373      -0.112167   0.153451  -0.107447  -0.014044  -0.000074  -0.008790
    374       0.010511  -0.010490   0.001327  -0.003597  -0.004707   0.006065
    375      -0.009639   0.024571  -0.038350  -0.018535  -0.016945   0.018355
    376      -0.076040   0.121314  -0.120071  -0.039455  -0.030291   0.029037
    377      -0.044560   0.094782  -0.131001  -0.058597  -0.051963   0.055217
    378      -0.014866   0.002182   0.033166   0.026083   0.027016  -0.031395
    379      -0.067545   0.088601  -0.056641  -0.005067   0.002426  -0.007331
    380      -0.048011   0.074350  -0.068885  -0.020054  -0.013959   0.012145
    381       0.072858  -0.116017   0.116434   0.039253   0.030672  -0.029921
    382       0.000318  -0.004759   0.012664   0.007898   0.007885  -0.009083
    383       0.026629  -0.027564   0.005022  -0.007468  -0.009751   0.012395
    384      -0.046428   0.087465  -0.106738  -0.043446  -0.037131   0.038524
    385      -0.008729   0.012124  -0.011205  -0.004316  -0.003998   0.004572
    386       0.056534  -0.094746   0.100369   0.036145   0.029393  -0.029553
    387      -0.025362   0.047173  -0.061019  -0.027406  -0.024886   0.027165
    388      -0.008878   0.011051  -0.008438  -0.002582  -0.002245   0.002544
    389       0.054249  -0.087678   0.089395   0.031055   0.024877  -0.024804
    390       0.025247  -0.015461  -0.023978  -0.024086  -0.025676   0.030100
    391       0.002490  -0.002200  -0.001862  -0.002585  -0.002991   0.003698
    392       0.019259  -0.041531   0.057966   0.026345   0.023632  -0.025333
    393       0.035775  -0.055710   0.056365   0.015192   0.008333  -0.004631
    394       0.014455  -0.029227   0.047350   0.022555   0.019944  -0.021240
    395      -0.014250   0.011751   0.014738   0.018299   0.021014  -0.026286
    396       0.014940  -0.010815  -0.022819  -0.025419  -0.029151   0.036687
    397      -0.013422   0.031333  -0.057098  -0.029631  -0.027410   0.030142
    398       0.002762  -0.023267   0.072956   0.046871   0.046802  -0.054211
    399       0.002707  -0.013307   0.034523   0.020286   0.019418  -0.021731
    400      -0.021781   0.018845   0.017647   0.024332   0.028289  -0.035599
    401       0.009380  -0.016130   0.023734   0.010883   0.009581  -0.010255
    402      -0.000030  -0.001270  -0.003646   0.024996  -0.044261  -0.019998
    403      -0.008425  -0.010209  -0.007968   0.006487   0.018012   0.018073
    404      -0.000281   0.001645   0.005687  -0.043494   0.082692   0.040178
    405       0.002251   0.002761   0.002584  -0.010452   0.019217   0.010409
    406       0.002596   0.001784  -0.001755   0.027743  -0.057700  -0.028407
    407       0.003067   0.003433   0.001579   0.012571  -0.040721  -0.025647
    408      -0.001970  -0.003616  -0.005815   0.034664  -0.064152  -0.031739
    409      -0.011390  -0.012961  -0.007973  -0.013963   0.069002   0.046575
    410      -0.004419  -0.002183   0.005714  -0.072213   0.154064   0.079995
    411      -0.014185  -0.019344  -0.019911   0.059953  -0.063887  -0.016021
    412       0.007665   0.008996   0.006913  -0.010222   0.000674  -0.004167
    413      -0.009292  -0.013054  -0.013959   0.044581  -0.050908  -0.014714
    414      -0.006071  -0.012675  -0.020270   0.097963  -0.146284  -0.056907
    415      -0.000369   0.003712   0.010651  -0.069393   0.120772   0.054687
    416      -0.020367  -0.020433  -0.009083  -0.035364   0.112368   0.065734
                108        109        110        111        112        113    
      0       0.004915  -0.000006   0.000009   0.005847  -0.013554  -0.000001
      1      -0.004196  -0.000089  -0.000018   0.072908  -0.122311   0.000002
      2      -0.006361  -0.000932   0.000010  -0.067535  -0.050250   0.000002
      3       0.012577   0.000950   0.000002   0.027112  -0.022766  -0.000001
      4      -0.018104  -0.001805   0.000002  -0.024740  -0.030126   0.000001
      5      -0.026042  -0.001975  -0.000012   0.005576  -0.056562   0.000001
      6      -0.003967  -0.000617   0.000007  -0.031377  -0.044767  -0.000001
      7       0.008253   0.000652   0.000007  -0.039994   0.119824   0.000001
      8       0.013418   0.001042   0.000001   0.041326   0.047616   0.000001
      9      -0.006250   0.000012  -0.000021   0.085824  -0.082054  -0.000001
     10       0.008711   0.001002  -0.000004  -0.011790   0.108330   0.000001
     11       0.015073   0.001277  -0.000005   0.063390   0.000571   0.000001
     12       0.000423  -0.000957   0.000036  -0.140153   0.120873  -0.000001
     13       0.001343   0.000282  -0.000003  -0.022011  -0.074362   0.000002
     14       0.003573  -0.000323   0.000016  -0.055614  -0.090348   0.000001
     15       0.005193   0.000156   0.000020  -0.082446   0.125924  -0.000001
     16      -0.009117  -0.000954   0.000006  -0.073708  -0.123731   0.000002
     17      -0.013691  -0.001265  -0.000003  -0.016352  -0.162210   0.000001
     18       0.010881   0.000096   0.000038  -0.158503  -0.004325  -0.000000
     19      -0.016207  -0.001656   0.000003   0.004285   0.041966   0.000000
     20      -0.015954  -0.001604  -0.000001   0.051094   0.092826  -0.000001
     21       0.015027   0.000828   0.000012   0.042057  -0.028718  -0.000000
     22       0.021739   0.000863   0.000025  -0.016928  -0.063118  -0.000000
     23      -0.014790  -0.000865  -0.000018   0.130011   0.135828  -0.000000
     24      -0.012348  -0.000095  -0.000027   0.086521   0.000191   0.000000
     25      -0.041623  -0.000725  -0.000071   0.049896   0.038947   0.000002
     26       0.016576   0.001605   0.000008  -0.054858  -0.033221   0.000001
     27      -0.017646  -0.001433  -0.000014   0.080674   0.033746  -0.000002
     28       0.003155   0.000583  -0.000000  -0.040336  -0.007358   0.000000
     29       0.008321   0.001318  -0.000001  -0.092541  -0.002923   0.000001
     30       0.003905   0.000863  -0.000002  -0.031263  -0.040346  -0.000000
     31       0.008863   0.000776   0.000015  -0.014656   0.028158   0.000000
     32       0.010563   0.000647   0.000011  -0.025579  -0.063835   0.000001
     33       0.049937   0.004369   0.000007  -0.016048  -0.030719   0.000000
     34       0.017882   0.000670   0.000033  -0.029265  -0.026767   0.000000
     35      -0.056126  -0.005210  -0.000001  -0.039135  -0.017627  -0.000003
     36      -0.021054  -0.000952  -0.000046  -0.007178  -0.004963  -0.000003
     37       0.085466   0.003272   0.000115   0.036855  -0.012256   0.000000
     38      -0.037330  -0.004497   0.000009   0.016547   0.015439  -0.000004
     39      -0.008687  -0.002412   0.000029   0.000297  -0.005573  -0.000004
     40      -0.125436   0.001633  -0.000426  -0.010479   0.023412   0.000009
     41      -0.030349   0.005049  -0.000236  -0.000344   0.015250   0.000007
     42       0.023511   0.001574   0.000022   0.007556   0.003439   0.000002
     43       0.004375   0.000005   0.000008   0.002299  -0.000226  -0.000001
     44       0.013915   0.002290  -0.000037   0.003591   0.000893   0.000001
     45      -0.052939  -0.005399  -0.000017   0.001329   0.008605  -0.000001
     46      -0.009935  -0.003741   0.000157  -0.010980  -0.006433  -0.000007
     47       0.054728   0.003181   0.000121  -0.002801  -0.011519  -0.000001
     48      -0.081566  -0.001141  -0.000225  -0.000882   0.004790   0.000007
     49       0.062313  -0.001222   0.000279   0.001178  -0.002610  -0.000006
     50      -0.000830   0.001596  -0.000031  -0.012641  -0.021799   0.000001
     51       0.030195  -0.004862   0.000320   0.002522   0.003707  -0.000000
     52       0.089948  -0.007544   0.000537   0.010311   0.008634  -0.000002
     53      -0.018657  -0.008469   0.000127   0.006787   0.009619   0.000005
     54       0.003878   0.007460  -0.000209  -0.002294  -0.000821  -0.000015
     55      -0.089940   0.016536  -0.001010  -0.004240  -0.001905  -0.000015
     56      -0.085043   0.030958  -0.001490  -0.003631   0.001002  -0.000048
     57      -0.016752   0.001683  -0.000132  -0.002577  -0.003478   0.000002
     58       0.001203  -0.001999   0.000081  -0.001040  -0.001154   0.000006
     59       0.013303   0.000764   0.000006   0.002615   0.002611  -0.000012
     60       0.069312  -0.000445   0.000409   0.001081  -0.001060  -0.000001
     61      -0.058292  -0.003599   0.000043  -0.002164  -0.001528   0.000026
     62       0.048934  -0.008650   0.000808  -0.000797  -0.003146   0.000040
     63       0.082239  -0.020681   0.001403   0.000689  -0.000808  -0.000003
     64       0.023600  -0.020316   0.001180   0.000746   0.002223   0.000003
     65       0.048752  -0.003508   0.000377  -0.000606  -0.004226   0.000032
     66      -0.009655   0.014008  -0.000756  -0.000008  -0.000523  -0.000023
     67       0.067821  -0.027483   0.001706   0.000970   0.000964   0.000008
     68      -0.004958  -0.032038   0.000998   0.000756   0.002636   0.000015
     69      -0.016882  -0.011363   0.000070   0.000282   0.000409   0.000063
     70      -0.023646   0.007358  -0.000781  -0.000250  -0.000490  -0.000001
     71      -0.055471   0.095804  -0.004150  -0.000634  -0.000143  -0.000359
     72       0.005533  -0.009615   0.000489   0.000246   0.000823  -0.000024
     73      -0.003985   0.001610  -0.000271  -0.000403  -0.000811  -0.000001
     74       0.005227  -0.004757   0.000293   0.000153   0.000360   0.000015
     75      -0.063997   0.023710  -0.001985  -0.000390   0.000206  -0.000119
     76      -0.056334   0.020681  -0.001414  -0.000242   0.000170  -0.000012
     77      -0.000561  -0.015569   0.001199  -0.000049  -0.000538   0.000302
     78      -0.037928   0.072908  -0.004533  -0.000136   0.000253  -0.000337
     79      -0.038771  -0.038562   0.002479  -0.000231   0.000714   0.000266
     80       0.030539  -0.028073   0.001659   0.000143  -0.000478   0.000194
     81      -0.000386  -0.015497   0.000897  -0.000025  -0.000013   0.000366
     82       0.033857  -0.035672   0.003425   0.000158  -0.000141   0.000569
     83      -0.027202  -0.087685   0.003060  -0.000190   0.000424   0.000117
     84       0.009922  -0.023345   0.002163   0.000005  -0.000089   0.000578
     85      -0.008404  -0.050518  -0.001944   0.000010   0.000038  -0.001112
     86       0.010231   0.122260  -0.002074   0.000045  -0.000116   0.000528
     87       0.006492   0.018156  -0.001051   0.000044  -0.000110  -0.000254
     88       0.005809   0.011425  -0.001491   0.000029  -0.000099  -0.000353
     89       0.000678  -0.003114  -0.000206   0.000013  -0.000018  -0.000149
     90       0.017274  -0.060512   0.004859   0.000023  -0.000052   0.000555
     91      -0.016225   0.061748  -0.003501  -0.000036   0.000065  -0.000311
     92      -0.001294   0.013519  -0.001533   0.000061   0.000007  -0.000560
     93      -0.004156  -0.074309   0.004981   0.000007  -0.000035   0.000261
     94      -0.031688   0.021778   0.000364  -0.000093   0.000097   0.000709
     95      -0.015239  -0.067035   0.003260  -0.000023  -0.000020   0.000507
     96       0.014533   0.036081   0.001703   0.000026  -0.000005  -0.001130
     97       0.022792  -0.014260   0.008105   0.000064  -0.000020   0.001175
     98      -0.028421  -0.077795   0.000524  -0.000062  -0.000002   0.000759
     99      -0.006825   0.001013  -0.008626  -0.000018   0.000003  -0.001797
    100      -0.024478  -0.083868  -0.028599  -0.000029  -0.000026  -0.002893
    101       0.019321   0.067869   0.005116   0.000018   0.000002  -0.000071
    102      -0.009810  -0.013403   0.000364  -0.000020   0.000014   0.001004
    103       0.007785   0.010144  -0.002146   0.000020  -0.000009   0.000473
    104       0.002312  -0.001285  -0.002470   0.000001  -0.000013  -0.000017
    105       0.008423   0.058918  -0.002199   0.000004   0.000013   0.000107
    106       0.001101   0.040136   0.009060  -0.000019   0.000012  -0.000258
    107       0.013947   0.070157  -0.008116   0.000010   0.000013  -0.001706
    108       0.019457   0.075701   0.016150   0.000006   0.000008   0.005751
    109       0.002607   0.051885   0.006062  -0.000017   0.000021  -0.001175
    110      -0.010457   0.001412  -0.013928  -0.000003   0.000018  -0.002496
    111      -0.001177   0.001782  -0.009699   0.000001   0.000004   0.001959
    112       0.011000  -0.005714   0.033986   0.000004  -0.000015  -0.002542
    113      -0.018043  -0.061761  -0.015321   0.000001   0.000001  -0.002943
    114      -0.004032  -0.022278   0.020631   0.000004   0.000000  -0.017025
    115      -0.011254  -0.037158  -0.108290  -0.000013  -0.000007   0.053449
    116       0.005789   0.013232  -0.008447   0.000010  -0.000002   0.015163
    117       0.003339   0.002691   0.005425   0.000004  -0.000004   0.000745
    118       0.002160   0.003225   0.005390  -0.000014  -0.000007   0.002113
    119       0.004893   0.003638   0.006237   0.000012  -0.000003   0.009607
    120      -0.016303  -0.065457  -0.030039  -0.000001  -0.000004   0.009840
    121      -0.006909  -0.009677   0.027682  -0.000003   0.000003  -0.049453
    122       0.010467   0.042093   0.011552   0.000012   0.000005  -0.005965
    123      -0.004701  -0.031175  -0.100110   0.000000  -0.000004   0.014724
    124       0.002864   0.019036   0.044771   0.000002   0.000004  -0.029857
    125       0.010700   0.043192  -0.090585   0.000005   0.000009  -0.005609
    126       0.002180   0.014192   0.020868   0.000001   0.000000  -0.054278
    127      -0.008725  -0.033641   0.100880  -0.000003  -0.000007  -0.030406
    128      -0.007426  -0.038893  -0.054316  -0.000001  -0.000004   0.025220
    129       0.000503   0.008385   0.032197   0.000001  -0.000000  -0.075931
    130       0.005691   0.019064  -0.027333  -0.000004   0.000001   0.191835
    131       0.004195   0.023935   0.065913   0.000001   0.000001   0.129691
    132      -0.003647  -0.001194   0.120840   0.000002  -0.000001   0.006811
    133       0.001735  -0.002879  -0.087191  -0.000009  -0.000004  -0.033789
    134       0.004664   0.023685   0.029521  -0.000004  -0.000004  -0.159722
    135      -0.006078  -0.011027   0.096009   0.000001  -0.000001   0.040544
    136      -0.002720  -0.008515  -0.026708  -0.000005  -0.000003  -0.086907
    137       0.005572   0.012472  -0.069691  -0.000011  -0.000006  -0.056102
    138      -0.006108  -0.013186   0.064213   0.000001  -0.000001   0.001020
    139      -0.004894  -0.007946   0.095536  -0.000001  -0.000001   0.033820
    140      -0.003168  -0.007432   0.030317  -0.000010  -0.000006   0.014016
    141       0.005351   0.011777  -0.056208   0.000001  -0.000001  -0.017330
    142       0.001667   0.001400  -0.040011   0.000006   0.000002   0.000655
    143      -0.004639  -0.009226   0.071509  -0.000012  -0.000006   0.044695
    144      -0.000027  -0.000509   0.001957   0.000000  -0.000001   0.022073
    145       0.000946   0.001904  -0.004774   0.000010   0.000003   0.017953
    146       0.002969   0.005739  -0.031081  -0.000016  -0.000007   0.017454
    147       0.009005   0.018817  -0.117982   0.000001  -0.000001  -0.064654
    148       0.001635   0.003366  -0.025239   0.000009   0.000003  -0.018483
    149      -0.006743  -0.013796   0.087479  -0.000010  -0.000006   0.038192
    150       0.001698   0.004709  -0.030652   0.000001   0.000001   0.030205
    151       0.001466   0.003548  -0.024163  -0.000000  -0.000000   0.030729
    152      -0.002387  -0.009312   0.016464   0.000006  -0.000000  -0.008594
    153      -0.013215  -0.000887  -0.000004  -0.032297   0.008973  -0.000001
    154       0.019098   0.001375   0.000013  -0.031301   0.113359   0.000001
    155       0.026465   0.002467  -0.000000   0.048788   0.077655  -0.000000
    156      -0.001456   0.000711  -0.000021   0.042912   0.004178  -0.000001
    157      -0.000273  -0.000475   0.000013  -0.040827   0.061230   0.000001
    158      -0.002209   0.000553  -0.000018   0.054806   0.051240   0.000000
    159      -0.022403  -0.001389  -0.000024   0.071444  -0.137132  -0.000001
    160       0.037945   0.003304  -0.000007   0.122241   0.053199   0.000001
    161       0.049445   0.004246   0.000010   0.013018   0.269075   0.000001
    162       0.002541  -0.000784   0.000032  -0.115904   0.058833  -0.000001
    163      -0.001101   0.000378  -0.000018   0.061095   0.010800   0.000001
    164      -0.000429  -0.000768   0.000024  -0.089501   0.071273   0.000000
    165      -0.003270   0.000031  -0.000010   0.035210  -0.004016  -0.000001
    166      -0.001856  -0.000589   0.000016  -0.071770   0.074773   0.000001
    167      -0.001533   0.000374  -0.000015   0.075277  -0.055343   0.000000
    168       0.006167   0.000820  -0.000009   0.052782   0.000579  -0.000001
    169      -0.017772  -0.001961   0.000017  -0.108508   0.065692   0.000001
    170      -0.021828  -0.001191  -0.000025   0.093706  -0.175041   0.000000
    171      -0.001008  -0.000411   0.000006   0.015469  -0.005097  -0.000001
    172       0.006554   0.000897  -0.000019   0.086761  -0.173149   0.000002
    173       0.007728   0.000172   0.000014  -0.072209  -0.089169   0.000002
    174       0.004474   0.000697  -0.000010   0.052303  -0.009902  -0.000001
    175       0.019489   0.001254   0.000017  -0.030711   0.123078   0.000000
    176      -0.030512  -0.002135  -0.000017   0.026794  -0.184848   0.000001
    177      -0.010890  -0.000290  -0.000024   0.096346  -0.055682  -0.000001
    178       0.014973   0.001665  -0.000009   0.007263   0.077247   0.000002
    179       0.025281   0.002022  -0.000002   0.051972  -0.054559   0.000001
    180      -0.002655   0.000280  -0.000017   0.077973  -0.003484  -0.000001
    181      -0.038010  -0.003500   0.000004  -0.075592  -0.116374   0.000001
    182       0.008390   0.001130  -0.000010   0.066955  -0.001417   0.000000
    183       0.013263  -0.000081   0.000057  -0.312538  -0.153389   0.000001
    184      -0.012646  -0.001545   0.000012  -0.051383  -0.006339   0.000001
    185       0.031066   0.000739   0.000065  -0.230807  -0.110275  -0.000001
    186       0.016480   0.000351   0.000053  -0.298020  -0.118453   0.000000
    187      -0.055368  -0.003321  -0.000064   0.311761   0.229288   0.000000
    188      -0.026027  -0.002044  -0.000022   0.183851   0.191818  -0.000001
    189       0.047574   0.003077   0.000030   0.003368  -0.186011   0.000000
    190       0.062054   0.002088   0.000069   0.006886  -0.193321  -0.000001
    191      -0.025209  -0.001779  -0.000021   0.147651   0.195770  -0.000001
    192      -0.032058  -0.003004  -0.000012   0.073638   0.106996  -0.000003
    193       0.031600   0.001269   0.000053  -0.099869  -0.031898  -0.000001
    194       0.025692   0.002601   0.000011  -0.103897  -0.060318   0.000002
    195      -0.030006  -0.001753  -0.000034   0.105050   0.048153  -0.000001
    196       0.028256   0.000947   0.000047  -0.094847  -0.022494  -0.000001
    197       0.020391   0.000075   0.000056  -0.156468   0.059618  -0.000002
    198       0.002926  -0.001225   0.000025   0.026481   0.030718  -0.000003
    199       0.008890   0.000652   0.000010  -0.054405  -0.009251   0.000000
    200      -0.042940  -0.000227  -0.000085   0.005344   0.064763   0.000003
    201       0.018449   0.001473   0.000040  -0.205138  -0.097023  -0.000001
    202       0.080928   0.006257   0.000012   0.168035   0.055598   0.000002
    203       0.061866   0.004103   0.000045  -0.077006  -0.098517   0.000001
    204      -0.021968  -0.002019   0.000030  -0.125800  -0.070098  -0.000002
    205      -0.026391  -0.002608   0.000045  -0.155446  -0.011055  -0.000001
    206       0.041266   0.001963   0.000025   0.141358  -0.033061   0.000000
    207       0.066745   0.005386   0.000035  -0.049654  -0.020507   0.000000
    208      -0.022305  -0.001612  -0.000002  -0.054365  -0.017331  -0.000001
    209       0.103121   0.004385   0.000164  -0.070519  -0.010000   0.000002
    210       0.174847   0.012946   0.000120  -0.047248  -0.058936   0.000005
    211      -0.042191  -0.001245  -0.000071  -0.011644  -0.071916   0.000001
    212      -0.139118  -0.010261  -0.000091  -0.016805  -0.016208  -0.000005
    213       0.011076   0.003673  -0.000093  -0.000683  -0.001760   0.000001
    214       0.261468   0.003685   0.000624   0.094407  -0.031446  -0.000010
    215       0.038841  -0.006479   0.000296   0.042258   0.002856  -0.000011
    216       0.091775   0.007686   0.000059   0.011919   0.001779   0.000008
    217       0.071906  -0.003506   0.000317   0.011503  -0.017519  -0.000008
    218       0.124972   0.004554   0.000242   0.015384  -0.013553  -0.000001
    219       0.094187   0.000137   0.000272   0.022166  -0.009802  -0.000005
    220       0.040876   0.002665   0.000038   0.010939  -0.000313   0.000001
    221       0.117174  -0.006297   0.000518   0.023540  -0.030153  -0.000016
    222      -0.062994   0.004309  -0.000308  -0.011593   0.021675   0.000012
    223       0.152086  -0.000940   0.000481   0.025164  -0.026189  -0.000010
    224      -0.135514   0.001317  -0.000468  -0.013965   0.024682   0.000006
    225      -0.103981  -0.009059  -0.000114   0.007283   0.039017   0.000000
    226      -0.006318  -0.008221   0.000253  -0.000144   0.020694  -0.000010
    227       0.139868  -0.000563   0.000467   0.010105  -0.001919  -0.000010
    228      -0.061900  -0.006780  -0.000052   0.010086   0.028771  -0.000003
    229      -0.007987   0.002724   0.000038  -0.025169  -0.041955  -0.000002
    230       0.068948  -0.000468   0.000302  -0.005756  -0.016075  -0.000003
    231      -0.105573   0.001383  -0.000439   0.004990   0.015533   0.000011
    232      -0.062015   0.008934  -0.000499  -0.006047  -0.005387   0.000008
    233       0.143185  -0.010882   0.000979  -0.018502  -0.040199  -0.000020
    234      -0.257263   0.008007  -0.001246  -0.000145   0.018067   0.000026
    235       0.092731   0.006121   0.000156   0.006084   0.000844  -0.000003
    236      -0.091020   0.014120  -0.000816  -0.007587  -0.009634   0.000016
    237       0.019240  -0.013619   0.000608   0.002192   0.002088   0.000025
    238       0.177802  -0.028047   0.001634   0.025092   0.023221   0.000027
    239       0.106636  -0.046711   0.002031   0.028439   0.029433   0.000071
    240      -0.094792   0.000032  -0.000443  -0.003521  -0.004043   0.000021
    241      -0.005564  -0.010682   0.000354   0.000304  -0.000769   0.000027
    242       0.149632  -0.028077   0.001671   0.009863   0.006083   0.000026
    243      -0.069788   0.019248  -0.000988  -0.007790  -0.006895  -0.000025
    244       0.000920   0.016424  -0.000567  -0.003490  -0.001060  -0.000037
    245       0.099033  -0.036680   0.001707   0.012310   0.008294   0.000053
    246       0.066669  -0.026930   0.001246   0.006223   0.002361   0.000045
    247       0.191179  -0.045089   0.002492   0.010766   0.005302   0.000063
    248      -0.046682   0.010598  -0.000632   0.000325   0.001810  -0.000023
    249       0.136905  -0.003981   0.000879   0.005658  -0.001421   0.000040
    250      -0.115969   0.002717  -0.000497  -0.005751  -0.001453  -0.000004
    251       0.079088  -0.043087   0.002409  -0.001399  -0.000276   0.000001
    252       0.100442   0.005046   0.000322   0.002301  -0.003968   0.000046
    253      -0.034257   0.016646  -0.000696   0.002094  -0.001326   0.000049
    254       0.079870  -0.007455   0.000897  -0.000518  -0.006803   0.000092
    255       0.098221  -0.028618   0.001969   0.000117  -0.003227   0.000041
    256      -0.098749   0.059326  -0.003192  -0.000065   0.003715  -0.000076
    257       0.090314  -0.026632   0.001837  -0.001252  -0.007746   0.000101
    258       0.222411  -0.083638   0.005262   0.001691  -0.002768   0.000067
    259       0.081294  -0.037354   0.002371   0.001469   0.002139   0.000012
    260       0.022514   0.045338  -0.002002   0.000663  -0.000513  -0.000064
    261       0.007407   0.022196  -0.000725   0.000182  -0.000002  -0.000118
    262       0.073281  -0.026185   0.001790   0.001085   0.001352  -0.000024
    263       0.035502  -0.155818   0.006251   0.003563   0.009116   0.000458
    264       0.066615  -0.026349   0.002022   0.000411   0.000770  -0.000050
    265      -0.059711   0.037218  -0.002384  -0.000735  -0.001072  -0.000068
    266       0.057550  -0.086116   0.003908   0.000906   0.001185   0.000299
    267       0.024480  -0.052815   0.002330   0.000721   0.001613   0.000144
    268       0.002352   0.081339  -0.002851  -0.001186  -0.001887  -0.000347
    269       0.031431  -0.065777   0.002869   0.000819   0.001504   0.000239
    270      -0.013095   0.058170  -0.002241  -0.000526  -0.000516  -0.000316
    271       0.097128  -0.130558   0.005924   0.000876   0.000699   0.000448
    272       0.024787  -0.046238   0.002072   0.000597   0.001050   0.000178
    273      -0.115829   0.045255  -0.003362  -0.001336  -0.000354  -0.000335
    274      -0.067388   0.080350  -0.004585  -0.000445  -0.000175  -0.000275
    275      -0.059713  -0.082473   0.004418  -0.001108  -0.000764   0.000424
    276      -0.113998   0.010779  -0.001300  -0.000967   0.000566  -0.000181
    277      -0.028631   0.060092  -0.002925   0.000603   0.001171  -0.000116
    278       0.060883   0.010919  -0.000047   0.000819  -0.000615   0.000330
    279      -0.043793   0.092082  -0.005751  -0.000187   0.000696  -0.000600
    280      -0.042425   0.153635  -0.007744  -0.000243   0.001219  -0.001406
    281       0.035868   0.018958  -0.000544   0.000203  -0.000805  -0.000084
    282      -0.077768   0.222581  -0.013420  -0.000310   0.000622  -0.001778
    283      -0.031902  -0.134114   0.007650  -0.000206   0.000367   0.001140
    284       0.066424   0.048778  -0.001363   0.000315   0.000011  -0.000401
    285       0.005868   0.022089  -0.002136   0.000031  -0.000235  -0.000208
    286       0.074471   0.061572   0.003118   0.000326  -0.000826   0.001619
    287      -0.088905  -0.242697   0.005315  -0.000468   0.001517  -0.000956
    288      -0.007575   0.096983  -0.006431   0.000052  -0.000055  -0.001411
    289       0.008654   0.135362  -0.005317   0.000075  -0.000226  -0.000453
    290      -0.016472  -0.050831  -0.001888  -0.000022   0.000166  -0.001299
    291       0.023450   0.091778  -0.001739   0.000118  -0.000329   0.000324
    292       0.045590   0.119487   0.001554   0.000131  -0.000520   0.001884
    293       0.006288  -0.018179   0.002505  -0.000009  -0.000034   0.000636
    294      -0.017641  -0.052373  -0.001462  -0.000043   0.000170  -0.001222
    295       0.000808  -0.123263   0.002199  -0.000021   0.000060  -0.000457
    296      -0.023074  -0.180424   0.002807  -0.000101   0.000349  -0.001003
    297       0.036124  -0.120979   0.006892   0.000090   0.000084   0.000236
    298       0.020916   0.136645  -0.006104   0.000066   0.000075  -0.000763
    299      -0.023296   0.025212  -0.001873  -0.000008  -0.000070  -0.000240
    300       0.034399  -0.076640   0.004273   0.000082  -0.000071   0.000229
    301      -0.024565   0.081492  -0.001804  -0.000073   0.000163   0.000102
    302       0.038854  -0.001222  -0.000661   0.000180   0.000116  -0.000879
    303      -0.009799  -0.116366   0.004882   0.000040  -0.000036   0.000178
    304      -0.006751   0.141655   0.000049  -0.000137   0.000092   0.000346
    305       0.026257   0.059653   0.003099   0.000022  -0.000034  -0.000807
    306      -0.033112  -0.237271   0.008019   0.000020  -0.000055   0.001953
    307      -0.059728  -0.056766  -0.003438  -0.000060   0.000110   0.000357
    308      -0.013679  -0.132833   0.009382  -0.000040  -0.000052   0.002236
    309       0.014974   0.029470   0.012791   0.000030  -0.000003   0.000277
    310       0.095665   0.093060   0.041306   0.000232  -0.000093   0.003570
    311      -0.064002  -0.132456  -0.007917  -0.000143   0.000036   0.000562
    312      -0.023295  -0.094080   0.009057  -0.000024   0.000003   0.003842
    313       0.043105   0.125511   0.019553   0.000075   0.000007   0.000999
    314       0.003971   0.017544  -0.008347  -0.000003  -0.000011  -0.001230
    315      -0.032196  -0.058717  -0.017976  -0.000062   0.000013  -0.001124
    316       0.042017   0.076573   0.027806   0.000085  -0.000007   0.003616
    317       0.011162  -0.001828   0.021050   0.000027  -0.000010   0.002762
    318       0.030282   0.074822   0.028398   0.000052   0.000016   0.004627
    319       0.004088  -0.015758  -0.002378   0.000018  -0.000015   0.001302
    320      -0.048691  -0.163532  -0.031218  -0.000078  -0.000032  -0.001241
    321       0.019886   0.114434  -0.001639   0.000030   0.000025  -0.001899
    322       0.017348   0.051066   0.035612  -0.000026  -0.000003   0.008236
    323       0.031106   0.132937   0.000847   0.000034   0.000022  -0.001280
    324       0.007867   0.093425  -0.008275   0.000012   0.000033  -0.005250
    325      -0.000376   0.076380   0.006509  -0.000018   0.000036  -0.005985
    326       0.011764   0.052816   0.009720  -0.000019   0.000013   0.001606
    327       0.014710   0.075911   0.014984   0.000000   0.000017   0.003241
    328       0.002705   0.073434   0.017576  -0.000024   0.000035  -0.001648
    329       0.022751   0.110466   0.057516   0.000004   0.000029   0.008935
    330       0.053440   0.207328   0.069307   0.000012   0.000024   0.014677
    331      -0.001149   0.044184  -0.040615  -0.000013   0.000013  -0.003989
    332      -0.019768  -0.035706  -0.025544  -0.000005   0.000014  -0.004907
    333       0.005729   0.020571  -0.028521   0.000002  -0.000001   0.028412
    334       0.035332   0.002204   0.168704   0.000035  -0.000038  -0.078009
    335      -0.016339  -0.063437   0.006896   0.000005  -0.000001  -0.019533
    336       0.016107   0.052159   0.004408   0.000004  -0.000004   0.016628
    337       0.012187   0.029917   0.087793  -0.000011  -0.000008  -0.041931
    338       0.022554   0.064501   0.052274   0.000014  -0.000004  -0.000350
    339       0.008658   0.013697   0.037829   0.000007  -0.000006  -0.013978
    340       0.010187   0.018388   0.058738  -0.000009  -0.000010  -0.022933
    341       0.004287  -0.019357   0.119443   0.000017  -0.000005  -0.070949
    342       0.000725   0.011050  -0.058031  -0.000002  -0.000001   0.038844
    343       0.011245   0.023888   0.073766  -0.000010  -0.000009  -0.032411
    344      -0.019190  -0.064104  -0.136894   0.000006  -0.000001   0.076904
    345      -0.030165  -0.107589  -0.066933  -0.000008  -0.000006   0.051627
    346      -0.028883  -0.080331   0.129028  -0.000006  -0.000003  -0.003207
    347       0.005358   0.024106   0.109838   0.000015   0.000003  -0.004545
    348      -0.029066  -0.115615   0.002657  -0.000004  -0.000012   0.061509
    349       0.013663   0.059203  -0.039230   0.000001   0.000009  -0.098178
    350      -0.002180   0.011314   0.064907   0.000009   0.000008  -0.009544
    351      -0.000803  -0.033996  -0.172051  -0.000000  -0.000010   0.099250
    352       0.007002   0.031131  -0.052234   0.000004   0.000008   0.014087
    353      -0.000771   0.030997   0.149054   0.000003   0.000012  -0.187850
    354      -0.007387  -0.063042  -0.276506  -0.000002  -0.000007   0.142427
    355       0.018416   0.062454  -0.031826   0.000007   0.000002   0.061405
    356       0.017890   0.045188  -0.265204   0.000007   0.000006   0.140285
    357       0.008542   0.037983  -0.051802   0.000001   0.000005   0.017828
    358      -0.024220  -0.104703   0.136670  -0.000006  -0.000020  -0.231346
    359      -0.021300  -0.106709  -0.065771  -0.000005  -0.000016  -0.168852
    360      -0.003101  -0.000210   0.173119   0.000002  -0.000001   0.117897
    361      -0.001805  -0.016353  -0.082063  -0.000011  -0.000006  -0.135314
    362       0.007204   0.035020  -0.053694  -0.000001  -0.000001  -0.222515
    363      -0.006508  -0.009936   0.201134   0.000002  -0.000001   0.104819
    364       0.003872  -0.001768  -0.097818  -0.000013  -0.000006  -0.020252
    365       0.002936   0.015867   0.099949  -0.000005  -0.000005  -0.063409
    366       0.003278   0.006931   0.006257   0.000001   0.000000   0.170001
    367       0.004997  -0.005431  -0.191810  -0.000010  -0.000003   0.151892
    368       0.008445   0.008288  -0.172584  -0.000015  -0.000006   0.094935
    369      -0.010363  -0.024059   0.132469   0.000001  -0.000001   0.156952
    370      -0.009143  -0.010348   0.101488  -0.000001  -0.000003  -0.359796
    371       0.017722   0.032852  -0.240641  -0.000014  -0.000005   0.035659
    372      -0.008812  -0.019906   0.060974   0.000001  -0.000001  -0.061606
    373      -0.005242  -0.005504   0.168239  -0.000003  -0.000002   0.131973
    374       0.002148   0.001963  -0.050600  -0.000007  -0.000004   0.005375
    375       0.005175   0.009733  -0.073881   0.000000  -0.000001  -0.014442
    376       0.006991   0.015926  -0.061340   0.000008   0.000003  -0.000896
    377       0.015085   0.030453  -0.195802  -0.000016  -0.000007  -0.060691
    378      -0.009309  -0.018459   0.141395   0.000000  -0.000001   0.088891
    379      -0.003454  -0.004352   0.091841   0.000015   0.000005   0.066467
    380       0.002500   0.006182  -0.005965  -0.000013  -0.000006   0.030560
    381      -0.007217  -0.018084   0.058939   0.000000  -0.000001   0.045229
    382      -0.002634  -0.005840   0.037560   0.000012   0.000004   0.037681
    383       0.004104   0.005678  -0.079578  -0.000020  -0.000009  -0.009861
    384       0.010302   0.020822  -0.128089   0.000001  -0.000000  -0.033126
    385       0.001356   0.003168  -0.022915   0.000006   0.000001  -0.032047
    386      -0.007715  -0.015416   0.094102  -0.000007  -0.000005   0.015411
    387       0.007522   0.017120  -0.098991   0.000000  -0.000001  -0.100306
    388       0.000685   0.002597  -0.008060   0.000011   0.000003  -0.037933
    389      -0.006318  -0.013986   0.069487  -0.000015  -0.000008   0.036191
    390       0.008964   0.017508  -0.134353   0.000001  -0.000001  -0.073139
    391       0.001095   0.002965  -0.014644   0.000014   0.000004  -0.029791
    392      -0.007048  -0.013708   0.097072  -0.000007  -0.000005   0.031925
    393       0.001300  -0.011276  -0.144069   0.000000   0.000002   0.176526
    394      -0.003965  -0.028886  -0.099432   0.000003  -0.000001  -0.024908
    395      -0.007265  -0.027401   0.036260   0.000009  -0.000002  -0.181810
    396       0.010001   0.041054  -0.026770   0.000001   0.000006   0.222505
    397       0.006662   0.034672   0.051215  -0.000004   0.000001   0.090435
    398      -0.012938  -0.062841  -0.051801   0.000008  -0.000005  -0.196972
    399      -0.004922  -0.024812  -0.038577   0.000001  -0.000003  -0.110545
    400      -0.009739  -0.038795   0.020448   0.000003  -0.000007  -0.321493
    401      -0.001936  -0.014046  -0.033774   0.000003  -0.000000   0.102937
    402       0.008954   0.001145  -0.000011   0.061823   0.028991  -0.000001
    403      -0.017184  -0.000764  -0.000027   0.045574  -0.068069   0.000002
    404      -0.021661  -0.002122   0.000000  -0.036326  -0.107833   0.000002
    405      -0.007744  -0.000460  -0.000013   0.065528  -0.105778  -0.000001
    406       0.013899   0.001671  -0.000022   0.124578  -0.002966   0.000001
    407       0.018805   0.001295   0.000013  -0.030702   0.141501   0.000001
    408       0.018541   0.001664   0.000009  -0.035467   0.210302  -0.000002
    409      -0.035009  -0.002315  -0.000028   0.006249  -0.169086   0.000003
    410      -0.046480  -0.004293  -0.000002  -0.093165  -0.247444   0.000003
    411      -0.002910   0.001110  -0.000038   0.101951   0.008651  -0.000001
    412       0.005029   0.000085   0.000006   0.005038  -0.045819   0.000001
    413       0.000746   0.000862  -0.000019   0.040858   0.016912   0.000001
    414       0.018944   0.003033  -0.000044   0.170354  -0.061375  -0.000000
    415      -0.027436  -0.002613   0.000001  -0.005659  -0.065331   0.000001
    416      -0.044168  -0.002804  -0.000028   0.041213  -0.025824   0.000000
                114        115        116        117        118        119    
      0       0.000102  -0.000219  -0.000252  -0.027475  -0.019471   0.004371
      1       0.000171   0.002840  -0.001411  -0.008913  -0.009719   0.004024
      2       0.000018   0.002715  -0.000918   0.023562   0.013596  -0.001314
      3       0.000087   0.000631  -0.000473  -0.013237  -0.010298   0.002809
      4       0.000021   0.000256  -0.000131  -0.003583  -0.002791   0.000770
      5       0.000033   0.000366  -0.000151  -0.003246  -0.002399   0.000552
      6       0.000037   0.001492  -0.000559   0.006815   0.003274   0.000108
      7      -0.000154  -0.002698   0.001322   0.008186   0.008937  -0.003700
      8       0.000039  -0.002214   0.000588  -0.029857  -0.018841   0.002930
      9       0.000105   0.001462  -0.000754  -0.006230  -0.006079   0.002232
     10      -0.000181  -0.002788   0.001473   0.015371   0.014353  -0.005115
     11       0.000107  -0.001546   0.000195  -0.039133  -0.026132   0.004944
     12      -0.000175  -0.002932   0.001488   0.008498   0.009705  -0.004186
     13       0.000086   0.004141  -0.001612   0.022145   0.010710   0.000380
     14       0.000047   0.005135  -0.001801   0.045012   0.025906  -0.002491
     15      -0.000084  -0.002473   0.000964  -0.010469  -0.004999  -0.000124
     16       0.000122   0.004603  -0.001822   0.015020   0.005488   0.001621
     17       0.000071   0.005132  -0.001818   0.036472   0.020263  -0.001483
     18       0.000116   0.003853  -0.001724   0.004557  -0.002019   0.003479
     19       0.000025  -0.005156   0.001641  -0.061002  -0.037030   0.004817
     20      -0.000106  -0.007255   0.002722  -0.047848  -0.025123   0.000705
     21       0.000163   0.005500  -0.002556   0.017499   0.004173   0.003773
     22       0.000238  -0.001626   0.000063  -0.061712  -0.040847   0.007302
     23      -0.000153  -0.003126   0.001210   0.001392   0.003253  -0.001818
     24      -0.000168   0.006527  -0.002070   0.093950   0.056816  -0.006962
     25      -0.000623   0.006944  -0.000893   0.189897   0.124946  -0.022121
     26       0.000140   0.008484  -0.003340   0.049843   0.024449   0.000676
     27       0.000010  -0.004821   0.001690  -0.046983  -0.026978   0.002424
     28       0.000040   0.004901  -0.001765   0.036865   0.020196  -0.001175
     29       0.000016   0.008759  -0.003067   0.080754   0.046071  -0.003951
     30       0.000235   0.003812  -0.001851  -0.015279  -0.014930   0.005516
     31       0.000451   0.002368  -0.002283  -0.085728  -0.064848   0.016788
     32       0.000040   0.001504  -0.000589   0.001000  -0.000761   0.000969
     33       0.000925   0.015569  -0.007165  -0.024492  -0.033384   0.015812
     34       0.000325  -0.000370  -0.000899  -0.077142  -0.054902   0.012341
     35      -0.001018  -0.033142   0.014078  -0.118842  -0.042384  -0.013825
     36      -0.000902  -0.027234   0.012439  -0.028394   0.016908  -0.024898
     37       0.000212   0.010885  -0.005046   0.079193   0.037726   0.002140
     38      -0.001527  -0.038125   0.016892  -0.014508   0.035143  -0.033057
     39      -0.001957  -0.048872   0.021433  -0.024139   0.040063  -0.040579
     40       0.004524   0.097120  -0.037795   0.028897  -0.059039   0.053627
     41       0.004542   0.103128  -0.043885   0.061479  -0.065895   0.073800
     42       0.001090   0.029440  -0.012509   0.035662  -0.008116   0.020172
     43      -0.000452  -0.012312   0.005019  -0.007461   0.007202  -0.008379
     44       0.001459   0.032527  -0.015557   0.038043  -0.018070   0.029306
     45      -0.000950  -0.021924   0.011349  -0.016112   0.023242  -0.024886
     46      -0.004900  -0.101688   0.041094  -0.055079   0.051953  -0.058487
     47      -0.001143  -0.015910   0.005147  -0.006888  -0.001362   0.000231
     48       0.000339   0.015400   0.001215  -0.011518   0.016383  -0.019994
     49      -0.001422  -0.026543   0.003845   0.008066  -0.012283   0.017151
     50      -0.002825  -0.059020   0.032322  -0.072257   0.052629  -0.071428
     51      -0.001271  -0.014308  -0.002254   0.027731  -0.024649   0.036799
     52       0.000731   0.029961  -0.020516   0.050696  -0.047698   0.061504
     53       0.002286   0.065618  -0.016295   0.002544  -0.001474  -0.004292
     54      -0.000726  -0.071285   0.005264   0.034892  -0.032360   0.049312
     55       0.004673  -0.027805  -0.001711  -0.000293   0.000559  -0.004223
     56       0.003281  -0.140290   0.001407   0.075734  -0.066834   0.096924
     57      -0.000681   0.017200   0.004561  -0.027817   0.023688  -0.033830
     58       0.000314   0.023456   0.000302  -0.021186   0.017966  -0.027247
     59      -0.001788  -0.017510  -0.000387   0.024320  -0.020335   0.031505
     60      -0.003850  -0.014110   0.004548   0.011560  -0.012291   0.020395
     61      -0.001981   0.065695   0.005576  -0.052221   0.051079  -0.069113
     62      -0.007207   0.059500   0.011137  -0.042797   0.039130  -0.048575
     63      -0.013035   0.002366   0.017833  -0.000996   0.001327   0.010539
     64      -0.014771  -0.031681   0.023101   0.021791  -0.015669   0.042099
     65       0.001917   0.062228  -0.002458  -0.046385   0.038694  -0.060008
     66       0.016439   0.004210  -0.026214  -0.002137  -0.002086  -0.019539
     67      -0.025053  -0.017941   0.037026   0.013405  -0.007793   0.041226
     68       0.013938  -0.058943  -0.015771   0.038226  -0.035868   0.041273
     69       0.046770  -0.022156  -0.063612   0.014032  -0.020562  -0.018913
     70       0.031983  -0.005470  -0.048323   0.003424  -0.009744  -0.025402
     71      -0.094200   0.042945   0.112825  -0.021639   0.032260   0.031493
     72      -0.017730  -0.005712   0.023923   0.004895  -0.001064   0.020319
     73       0.019847   0.001158  -0.032118  -0.001683  -0.003296  -0.022979
     74      -0.002740  -0.003177   0.007101   0.001867  -0.000379   0.007558
     75       0.003241   0.000247  -0.012236   0.001734  -0.003379  -0.007948
     76       0.022874  -0.002269  -0.031922   0.001924  -0.005170  -0.016642
     77       0.069367  -0.012185  -0.085260   0.004306  -0.013148  -0.040150
     78      -0.021140  -0.000540   0.001480   0.006051  -0.007693  -0.000407
     79      -0.020345   0.014461   0.061499  -0.014995   0.025703   0.027920
     80       0.034061  -0.006404  -0.038377   0.000748  -0.004775  -0.017799
     81       0.025831   0.001667  -0.005081  -0.008469   0.011000  -0.002436
     82       0.042945  -0.000803  -0.011752  -0.009268   0.011795  -0.003318
     83      -0.031900   0.013670   0.059142  -0.012810   0.021652   0.025155
     84       0.044679   0.002314  -0.008505  -0.012977   0.016737  -0.003431
     85      -0.118992  -0.006033   0.011273   0.030698  -0.040939   0.001004
     86       0.097165   0.002315  -0.013279  -0.017589   0.023071  -0.001996
     87      -0.018332  -0.003534  -0.007985   0.008671  -0.012460  -0.004139
     88      -0.027663  -0.002541  -0.000609   0.011267  -0.015547  -0.001650
     89      -0.018337  -0.001086   0.000718   0.005512  -0.007522  -0.000417
     90       0.028242   0.003117   0.000128  -0.011851   0.015884   0.000826
     91       0.029168   0.001813   0.002586  -0.005349   0.007738   0.003595
     92      -0.085725  -0.009315  -0.012933   0.025705  -0.035667  -0.008975
     93      -0.009455  -0.001946  -0.016082  -0.003830   0.004048  -0.006391
     94       0.066235   0.002601  -0.021628  -0.024048   0.031302  -0.007007
     95      -0.010565  -0.003828  -0.030285  -0.005148   0.004643  -0.014809
     96       0.003581   0.003919   0.035409   0.007517  -0.007248   0.019899
     97      -0.058917  -0.006821  -0.024343   0.008469  -0.013262  -0.012870
     98       0.028105  -0.000592  -0.029338  -0.016132   0.019519  -0.014071
     99       0.049647   0.010302   0.063518   0.005116  -0.002638   0.027371
    100       0.103282   0.021923   0.138564   0.016765  -0.014476   0.048691
    101      -0.000654   0.001621   0.015875   0.001230   0.000436   0.016439
    102      -0.010618  -0.004477  -0.036236  -0.007750   0.008023  -0.015465
    103       0.007225   0.002897   0.023274   0.003681  -0.003025   0.013576
    104       0.015717   0.004069   0.028989   0.003869  -0.003058   0.014449
    105       0.005284   0.001481   0.010710  -0.000637   0.002329   0.011573
    106      -0.044774  -0.011502  -0.080240  -0.017087   0.019394  -0.017619
    107       0.035407   0.009919   0.071568   0.011891  -0.011333   0.029075
    108       0.004406   0.000931   0.003802  -0.009596   0.015967   0.028422
    109      -0.038019  -0.009473  -0.064083  -0.009169   0.008348  -0.025157
    110      -0.030604  -0.007040  -0.043159   0.005707  -0.013406  -0.046175
    111      -0.005145  -0.000760  -0.000860   0.012196  -0.019690  -0.031483
    112       0.040534   0.009931   0.067556   0.013583  -0.015267   0.014585
    113      -0.010304  -0.001943  -0.006336   0.022528  -0.037054  -0.063489
    114       0.007778   0.003206   0.033922   0.043598  -0.066897  -0.086596
    115      -0.016534  -0.005562  -0.052884  -0.057653   0.087747   0.109321
    116       0.000705  -0.000747  -0.014308  -0.031397   0.049187   0.069998
    117       0.005968   0.001118   0.004150  -0.009959   0.016457   0.028613
    118       0.002520   0.000554   0.003274  -0.000907   0.001785   0.004662
    119       0.005935   0.000937   0.000269  -0.019935   0.032205   0.051849
    120      -0.002072  -0.000223   0.001079   0.008170  -0.013055  -0.020031
    121      -0.002089   0.000983   0.020887   0.047295  -0.074113  -0.105450
    122       0.001461   0.000005  -0.003038  -0.009739   0.015378   0.022533
    123      -0.000587  -0.000216  -0.002462  -0.003834   0.005948   0.008182
    124      -0.000162   0.000302   0.005711   0.012787  -0.020058  -0.028767
    125       0.000968   0.001614   0.024010   0.044229  -0.068869  -0.095400
    126      -0.000594  -0.000123  -0.000328   0.001548  -0.002528  -0.004222
    127      -0.001445  -0.001637  -0.022745  -0.039136   0.060769   0.083031
    128      -0.000975  -0.000473  -0.005529  -0.008119   0.012534   0.016709
    129      -0.001286  -0.000473  -0.004267  -0.003830   0.005742   0.006586
    130       0.002979   0.001361   0.014217   0.017116  -0.026140  -0.033073
    131       0.002193   0.000845   0.008086   0.008358  -0.012658  -0.015355
    132      -0.000027  -0.000240  -0.003639  -0.006592   0.010245   0.014037
    133      -0.000308   0.000037   0.001433   0.003681  -0.005774  -0.008280
    134      -0.002211  -0.000992  -0.010074  -0.011713   0.017865   0.022396
    135       0.000478   0.000028  -0.000710  -0.002862   0.004535   0.006746
    136      -0.001077  -0.000224  -0.000767   0.002232  -0.003666  -0.006268
    137      -0.000793  -0.000223  -0.001424  -0.000076  -0.000010  -0.000850
    138       0.000021  -0.000096  -0.001536  -0.002953   0.004603   0.006389
    139       0.000306   0.000003  -0.000696  -0.002237   0.003530   0.005145
    140       0.000174   0.000050   0.000482   0.000397  -0.000585  -0.000660
    141      -0.000205  -0.000039  -0.000071   0.000495  -0.000802  -0.001294
    142       0.000056   0.000054   0.000641   0.000971  -0.001499  -0.001983
    143       0.000537   0.000144   0.001084   0.000386  -0.000509  -0.000205
    144       0.000304   0.000125   0.001264   0.001404  -0.002136  -0.002645
    145       0.000239   0.000106   0.000976   0.001040  -0.001582  -0.001932
    146       0.000286   0.000110   0.001193   0.001315  -0.001986  -0.002445
    147      -0.000812  -0.000210  -0.001273   0.000174  -0.000402  -0.001347
    148      -0.000229  -0.000057  -0.000417  -0.000077   0.000080  -0.000104
    149       0.000487   0.000093   0.000400  -0.000747   0.001247   0.002180
    150       0.000368   0.000358   0.004792   0.007865  -0.012188  -0.016501
    151       0.000229   0.000187   0.002302   0.003414  -0.005262  -0.006959
    152       0.000103  -0.000064  -0.001214  -0.002435   0.003794   0.005270
    153      -0.000065   0.000307   0.000085   0.016375   0.011255  -0.002284
    154      -0.000128  -0.002155   0.001036   0.007806   0.007886  -0.003033
    155      -0.000012  -0.001832   0.000555  -0.015977  -0.009632   0.001254
    156      -0.000073   0.000122   0.000204   0.020394   0.014480  -0.003261
    157      -0.000057  -0.001688   0.000682  -0.006219  -0.002584  -0.000394
    158      -0.000059  -0.002297   0.000934  -0.008879  -0.003519  -0.000758
    159       0.000120   0.002881  -0.001241   0.004420  -0.000069   0.001735
    160       0.000142  -0.002973   0.000481  -0.062774  -0.041703   0.007807
    161      -0.000241  -0.007150   0.002999  -0.013749  -0.001690  -0.004032
    162      -0.000144  -0.000318   0.000548   0.031393   0.022840  -0.005431
    163       0.000005  -0.001222   0.000382  -0.012233  -0.007386   0.000948
    164      -0.000113  -0.001806   0.000948   0.007545   0.007685  -0.003010
    165       0.000010  -0.000097  -0.000004  -0.002817  -0.001981   0.000441
    166      -0.000177  -0.001259   0.000939   0.028525   0.021946  -0.005867
    167       0.000122   0.000853  -0.000683  -0.021780  -0.016697   0.004439
    168       0.000043  -0.000536   0.000052  -0.013881  -0.009281   0.001749
    169      -0.000233  -0.000436   0.000821   0.047860   0.034678  -0.008137
    170       0.000241   0.003531  -0.001846  -0.021605  -0.019371   0.006523
    171       0.000096  -0.001344   0.000153  -0.037886  -0.025395   0.004874
    172       0.000238   0.005306  -0.002417   0.001684  -0.005142   0.004610
    173       0.000063   0.005622  -0.002034   0.043772   0.024274  -0.001666
    174       0.000049  -0.000243  -0.000053  -0.012183  -0.008382   0.001714
    175      -0.000158  -0.003094   0.001476   0.007441   0.009047  -0.004134
    176       0.000185   0.004752  -0.002080   0.001703  -0.004208   0.003919
    177       0.000073   0.000177  -0.000248  -0.012075  -0.008747   0.002019
    178      -0.000159  -0.001175   0.000871   0.027805   0.021156  -0.005514
    179       0.000169   0.001215  -0.000883  -0.024672  -0.019131   0.005170
    180       0.000028  -0.000667   0.000122  -0.012039  -0.007896   0.001406
    181      -0.000030   0.003565  -0.000982   0.042869   0.026996  -0.004235
    182       0.000075  -0.000378  -0.000168  -0.023546  -0.016648   0.003731
    183       0.000279   0.011209  -0.004508   0.036803   0.012828   0.004563
    184       0.000089  -0.003147   0.000855  -0.055996  -0.035514   0.005571
    185       0.000327  -0.004490   0.001149  -0.110833  -0.069854   0.010299
    186       0.000227   0.006970  -0.002827   0.010468  -0.000087   0.004157
    187      -0.000369  -0.007864   0.003138  -0.001884   0.005119  -0.004352
    188      -0.000238  -0.009518   0.003613  -0.041268  -0.019124  -0.001225
    189       0.000471   0.015475  -0.006655   0.056759   0.020269   0.006590
    190       0.000619  -0.001025  -0.000894  -0.115707  -0.078661   0.015139
    191      -0.000253  -0.007700   0.003009  -0.023001  -0.008531  -0.002233
    192      -0.000053  -0.017449   0.006392  -0.150555  -0.083523   0.005437
    193       0.000446   0.001915  -0.001853  -0.080828  -0.059384   0.014288
    194       0.000165   0.016939  -0.006415   0.124106   0.065856  -0.002163
    195      -0.000194  -0.002992   0.001535   0.011836   0.012004  -0.004642
    196       0.000423  -0.002477  -0.000126  -0.110696  -0.074379   0.014073
    197       0.000276  -0.011946   0.003560  -0.165868  -0.101597   0.013465
    198       0.000416  -0.011974   0.003282  -0.196305  -0.122607   0.017755
    199       0.000149   0.003120  -0.001392  -0.002208  -0.004954   0.002937
    200      -0.000739   0.011437  -0.002023   0.267727   0.174620  -0.030106
    201       0.000620   0.002539  -0.002531  -0.128471  -0.093475   0.022075
    202       0.001383   0.032893  -0.014541   0.069440   0.009621   0.019398
    203       0.000862   0.016484  -0.007636  -0.014056  -0.028733   0.016530
    204      -0.000111  -0.014609   0.004732  -0.157309  -0.095413   0.012610
    205      -0.000007  -0.018506   0.005410  -0.235602  -0.147804   0.022769
    206       0.000369   0.007530  -0.003535   0.013562   0.000027   0.005176
    207       0.001400   0.017063  -0.009316  -0.134238  -0.114486   0.035876
    208      -0.000639  -0.029585   0.011728  -0.165851  -0.080545  -0.002713
    209       0.003234   0.054900  -0.028501  -0.207912  -0.220939   0.090667
    210       0.004652   0.100649  -0.047042  -0.043238  -0.156327   0.104670
    211      -0.000766  -0.010524   0.006397   0.066120   0.064373  -0.024440
    212      -0.003289  -0.080434   0.037006  -0.064817   0.058167  -0.071196
    213       0.001739   0.035715  -0.015248   0.036782  -0.010929   0.022005
    214      -0.007236  -0.136550   0.055976   0.155724   0.225294  -0.109078
    215      -0.006673  -0.145254   0.062028  -0.008330   0.144828  -0.113388
    216       0.004574   0.115229  -0.051557   0.095893  -0.074404   0.095913
    217      -0.005493  -0.120496   0.050511  -0.045666   0.088794  -0.084492
    218       0.000351   0.018139  -0.012030   0.059915  -0.007541   0.032057
    219      -0.002531  -0.047302   0.018877   0.024713   0.055106  -0.031116
    220       0.000541   0.012422  -0.007113   0.025871  -0.006380   0.015888
    221      -0.008912  -0.192393   0.080537  -0.046733   0.157906  -0.136960
    222       0.006665   0.152192  -0.062801   0.060683  -0.106435   0.103372
    223      -0.006002  -0.127625   0.050800  -0.017015   0.097758  -0.078374
    224       0.005036   0.100754  -0.041263   0.031413  -0.069371   0.062918
    225       0.003683   0.068379  -0.027842   0.021812  -0.042299   0.038197
    226      -0.000773  -0.026280   0.002803  -0.002787  -0.018458   0.016516
    227       0.000353   0.004126  -0.014735   0.042681  -0.047991   0.059496
    228       0.002802   0.046042  -0.021635   0.037146  -0.026998   0.034069
    229      -0.009719  -0.186648   0.084853  -0.115554   0.131768  -0.143778
    230      -0.003729  -0.064967   0.026752  -0.052039   0.019195  -0.032094
    231       0.004987   0.107111  -0.035573   0.034653  -0.028550   0.029087
    232       0.002150   0.044391  -0.001500  -0.043823   0.032962  -0.054147
    233      -0.014631  -0.295124   0.107800  -0.119226   0.102503  -0.108177
    234       0.009218   0.191859  -0.041091  -0.027315   0.030891  -0.060850
    235       0.002231   0.043389  -0.033499   0.075370  -0.079974   0.098121
    236       0.006361   0.122177  -0.029576  -0.022040   0.001478  -0.025808
    237      -0.001066   0.066372  -0.003084  -0.026728   0.025608  -0.036589
    238      -0.000378   0.158461  -0.045450   0.065520  -0.052298   0.065428
    239       0.000760   0.327521  -0.053952  -0.023645   0.035946  -0.063142
    240       0.003464   0.117014  -0.002271  -0.095273   0.086837  -0.130157
    241       0.001526   0.103641  -0.004794  -0.064900   0.058396  -0.088390
    242      -0.006096   0.069092  -0.005491   0.007748  -0.006023   0.011636
    243       0.000990  -0.079299   0.011758   0.003432  -0.005295   0.009532
    244      -0.002382  -0.120158   0.009281   0.059754  -0.056332   0.085310
    245      -0.002698   0.204169  -0.017084  -0.062254   0.059619  -0.089341
    246      -0.004439   0.185418  -0.006373  -0.084396   0.076600  -0.111838
    247      -0.006700   0.185450  -0.009515  -0.058599   0.051498  -0.075075
    248       0.000196  -0.030978  -0.000014   0.020954  -0.016470   0.024949
    249      -0.006562   0.085065   0.001174  -0.030026   0.025005  -0.033167
    250       0.001449  -0.004362   0.005957  -0.023873   0.025549  -0.034098
    251      -0.021850  -0.034292   0.036473   0.009127  -0.005349   0.033931
    252      -0.000042   0.071247  -0.002875  -0.039755   0.032058  -0.048992
    253       0.003144   0.135817  -0.010251  -0.071400   0.067534  -0.101524
    254      -0.003676   0.145501   0.006076  -0.101110   0.089493  -0.125752
    255      -0.017068   0.082989   0.023918  -0.056663   0.052702  -0.059062
    256       0.050226  -0.139979  -0.077133   0.096592  -0.097399   0.077577
    257      -0.015379   0.189003   0.023788  -0.133962   0.121865  -0.159196
    258      -0.077292   0.088200   0.114984  -0.059033   0.065716  -0.003361
    259      -0.038925  -0.028803   0.058601   0.021485  -0.011659   0.065003
    260       0.023153  -0.096921  -0.038824   0.068657  -0.072359   0.070105
    261      -0.038797   0.015638   0.050313  -0.008708   0.013620   0.016781
    262      -0.044910  -0.016681   0.064939   0.012980  -0.003692   0.057101
    263       0.147848  -0.209968  -0.183351   0.140530  -0.145171   0.082116
    264      -0.085573   0.015019   0.122532  -0.008892   0.023956   0.062672
    265       0.045039   0.001400  -0.074025  -0.000567  -0.010123  -0.049218
    266       0.067352  -0.049161  -0.077495   0.028181  -0.033535  -0.003020
    267       0.030391  -0.039599  -0.034690   0.024836  -0.025525   0.014658
    268      -0.137049   0.079578   0.177835  -0.049129   0.064955   0.036012
    269       0.061223  -0.050345  -0.071319   0.029852  -0.034307   0.001560
    270      -0.113947   0.054799   0.143449  -0.030846   0.044616   0.039490
    271       0.107984  -0.068677  -0.130598   0.037663  -0.048925  -0.020557
    272       0.043250  -0.034266  -0.048613   0.020012  -0.022888   0.001233
    273      -0.052091   0.033514   0.058058  -0.018286   0.023085   0.004164
    274       0.007059   0.001761  -0.036021   0.004632  -0.010942  -0.024576
    275       0.014814   0.029856   0.024736  -0.029551   0.035329  -0.009039
    276      -0.052218   0.025976   0.078259  -0.015637   0.025449   0.025991
    277       0.017242  -0.021767  -0.035935   0.019343  -0.022832  -0.000170
    278       0.126128  -0.045528  -0.182460   0.028173  -0.049277  -0.071115
    279      -0.089713   0.016659   0.091477  -0.002412   0.010629   0.039298
    280      -0.218069   0.034570   0.207125   0.003879   0.011068   0.090089
    281       0.044640  -0.018844  -0.090811   0.016775  -0.030560  -0.041704
    282      -0.152863   0.006357   0.065714   0.029677  -0.034904   0.024711
    283       0.085239   0.003351  -0.018729  -0.024408   0.032237  -0.006781
    284      -0.093826   0.016562   0.107606  -0.003881   0.013017   0.048932
    285      -0.007246  -0.005400  -0.021785   0.009091  -0.014287  -0.011290
    286       0.214251  -0.003045  -0.077703  -0.037433   0.044067  -0.029472
    287      -0.244833   0.021477   0.160447   0.014202  -0.005898   0.066735
    288      -0.091473  -0.009820  -0.003830   0.034921  -0.047435  -0.003280
    289       0.017407  -0.005240  -0.018184   0.010009  -0.014923  -0.006859
    290      -0.145297  -0.005221   0.023286   0.035527  -0.046457   0.005789
    291       0.073518  -0.003859  -0.033837  -0.007001   0.006876  -0.012453
    292       0.224234   0.003863  -0.052272  -0.046063   0.058202  -0.016828
    293       0.040636   0.003720  -0.002158  -0.014094   0.018749  -0.000261
    294      -0.149273  -0.005138   0.022780   0.034630  -0.045279   0.005493
    295      -0.098281  -0.000508   0.021882   0.018151  -0.023433   0.005018
    296      -0.185297  -0.000391   0.045696   0.032032  -0.040266   0.013387
    297      -0.082369  -0.000239   0.025494   0.014546  -0.018162   0.007040
    298      -0.010388   0.002185   0.039682   0.016569  -0.019328   0.017715
    299      -0.012188  -0.007566  -0.038427   0.004285  -0.008397  -0.016723
    300      -0.033234  -0.000001   0.012131   0.007882  -0.010277   0.002293
    301       0.083098   0.006447   0.003898  -0.024069   0.033636   0.008147
    302      -0.186350  -0.010886   0.028684   0.055745  -0.073538   0.004126
    303      -0.103682  -0.011232  -0.035303   0.018879  -0.028386  -0.020656
    304       0.258829   0.024631   0.047577  -0.062316   0.088815   0.036666
    305       0.055048   0.010313   0.060146  -0.000016   0.004804   0.033521
    306      -0.153907  -0.023046  -0.116998   0.010480  -0.023526  -0.064252
    307      -0.100767  -0.016245  -0.073720   0.013783  -0.024239  -0.041179
    308       0.018486  -0.004563  -0.067951  -0.027182   0.031504  -0.032414
    309      -0.055318  -0.009781  -0.054106  -0.002555   0.000366  -0.018007
    310      -0.286152  -0.042605  -0.201642   0.014937  -0.032659  -0.077469
    311       0.097706   0.007144  -0.006570  -0.026565   0.034553  -0.009517
    312      -0.082521  -0.021956  -0.154041  -0.019702   0.015249  -0.075133
    313      -0.070982  -0.010526  -0.050001  -0.001238   0.000071  -0.005169
    314       0.053337   0.012684   0.085352   0.009411  -0.006499   0.040972
    315       0.080305   0.012721   0.064757  -0.000576   0.004530   0.022435
    316      -0.138201  -0.024828  -0.140254  -0.007677   0.002071  -0.049817
    317      -0.101153  -0.021470  -0.133808  -0.011288   0.006175  -0.058194
    318      -0.150925  -0.030242  -0.184777  -0.018258   0.013600  -0.066518
    319      -0.003476   0.000295   0.005612   0.002141  -0.002387   0.003680
    320       0.126139   0.022401   0.126595   0.009636  -0.006373   0.037110
    321      -0.062553  -0.012220  -0.071597  -0.008455   0.008139  -0.016646
    322       0.029786   0.004709   0.018804  -0.017667   0.029286   0.049215
    323      -0.013007   0.000483   0.015385   0.003546  -0.002282   0.019698
    324      -0.059064  -0.012774  -0.079138  -0.007679   0.005422  -0.031106
    325      -0.112960  -0.027225  -0.182071  -0.026889   0.025446  -0.065018
    326       0.071300   0.015580   0.097215   0.006644  -0.001920   0.046536
    327      -0.038066  -0.009317  -0.063919  -0.013890   0.016067  -0.011794
    328      -0.110953  -0.027542  -0.188034  -0.031412   0.031698  -0.062007
    329      -0.111146  -0.028616  -0.207604  -0.074457   0.099187   0.034610
    330      -0.046233  -0.013009  -0.107481  -0.081824   0.121354   0.131010
    331       0.062266   0.016360   0.118785   0.032964  -0.040672   0.009311
    332      -0.022871  -0.004798  -0.023779   0.023195  -0.039723  -0.077077
    333      -0.006235  -0.002585  -0.027629  -0.036431   0.055974   0.072878
    334       0.122537   0.033235   0.251068   0.119781  -0.167981  -0.118989
    335       0.000135   0.001435   0.023550   0.048472  -0.075852  -0.107331
    336       0.002086  -0.001505  -0.029535  -0.065297   0.102305   0.145514
    337       0.022746   0.006895   0.059602   0.050585  -0.075632  -0.085779
    338       0.014242   0.002152   0.000837  -0.043566   0.070337   0.112730
    339       0.017224   0.004252   0.029073   0.006108  -0.006984   0.005736
    340       0.021080   0.005758   0.044961   0.026731  -0.038653  -0.035550
    341       0.039538   0.012916   0.117335   0.112322  -0.169369  -0.200746
    342      -0.016946  -0.006248  -0.062591  -0.074324   0.113606   0.144444
    343       0.022443   0.006491   0.053744   0.040006  -0.059172  -0.063052
    344      -0.031335  -0.009737  -0.087145  -0.082515   0.124433   0.147912
    345      -0.015802  -0.004692  -0.039089  -0.028600   0.042183   0.044152
    346      -0.016104  -0.004734  -0.038308  -0.024089   0.034943   0.032677
    347       0.001609  -0.000753  -0.015301  -0.032947   0.051507   0.072457
    348      -0.006499  -0.002972  -0.033560  -0.047315   0.072919   0.096526
    349       0.009132   0.005608   0.069312   0.107155  -0.165707  -0.222412
    350      -0.009431  -0.003034  -0.025615  -0.017570   0.025651   0.024883
    351      -0.001509  -0.002218  -0.033419  -0.063353   0.098800   0.137860
    352       0.000292   0.001225   0.019188   0.036792  -0.057372  -0.079975
    353       0.001558   0.003328   0.051898   0.100715  -0.157185  -0.220010
    354      -0.001474  -0.000621  -0.008008  -0.014373   0.022421   0.031504
    355       0.000599  -0.001544  -0.026738  -0.055180   0.086273   0.121549
    356       0.000775   0.000207   0.000444  -0.004306   0.007049   0.011932
    357       0.000475   0.001114   0.016812   0.030976  -0.048218  -0.066670
    358      -0.004516  -0.004479  -0.060749  -0.102669   0.159338   0.217325
    359      -0.003917  -0.003014  -0.039060  -0.063605   0.098592   0.133819
    360       0.001614   0.000090  -0.002514  -0.009886   0.015659   0.023271
    361      -0.001725  -0.000583  -0.004767  -0.003165   0.004629   0.004514
    362      -0.003229  -0.000858  -0.005513   0.000074  -0.000654  -0.004213
    363       0.001600   0.000038  -0.003207  -0.010907   0.017229   0.025304
    364      -0.000247  -0.000059  -0.000233   0.000339  -0.000558  -0.001016
    365      -0.000684  -0.000795  -0.010683  -0.017685   0.027415   0.037113
    366       0.002374   0.000817   0.007014   0.005368  -0.007946  -0.008467
    367       0.002494   0.001407   0.016100   0.022092  -0.033958  -0.044298
    368       0.001483   0.000846   0.009789   0.013460  -0.020684  -0.026979
    369       0.002088   0.000603   0.004336   0.001301  -0.001666  -0.000111
    370      -0.005088  -0.001958  -0.018143  -0.017159   0.025822   0.030197
    371       0.000698   0.000586   0.007657   0.012046  -0.018618  -0.024959
    372      -0.000768  -0.000347  -0.003512  -0.004041   0.006158   0.007695
    373       0.001444   0.000282   0.000860  -0.003069   0.005023   0.008400
    374       0.000170   0.000145   0.001973   0.003171  -0.004903  -0.006601
    375      -0.000116   0.000032   0.000830   0.001906  -0.002983  -0.004218
    376      -0.000009   0.000050   0.000730   0.001338  -0.002083  -0.002855
    377      -0.000634  -0.000096   0.000208   0.002346  -0.003737  -0.005746
    378       0.001070   0.000295   0.002062   0.000505  -0.000614   0.000188
    379       0.000757   0.000208   0.001269  -0.000042   0.000183   0.001004
    380       0.000413   0.000131   0.001175   0.000876  -0.001286  -0.001354
    381       0.000638   0.000220   0.001954   0.001673  -0.002502  -0.002835
    382       0.000483   0.000164   0.001291   0.000870  -0.001279  -0.001280
    383       0.000005   0.000059   0.001128   0.002090  -0.003236  -0.004446
    384      -0.000409  -0.000038   0.000432   0.002070  -0.003286  -0.004922
    385      -0.000400  -0.000099  -0.000623   0.000127  -0.000266  -0.000777
    386       0.000193  -0.000054  -0.001228  -0.002885   0.004526   0.006431
    387      -0.001287  -0.000400  -0.003082  -0.001655   0.002364   0.001972
    388      -0.000502  -0.000163  -0.001426  -0.001057   0.001556   0.001638
    389       0.000495   0.000091   0.000373  -0.000859   0.001428   0.002462
    390      -0.000892  -0.000277  -0.002162  -0.001308   0.001899   0.001794
    391      -0.000397  -0.000136  -0.001297  -0.001186   0.001776   0.002066
    392       0.000386   0.000052  -0.000023  -0.001199   0.001931   0.003013
    393       0.002495   0.001485   0.017256   0.024236  -0.037303  -0.048932
    394      -0.000922  -0.000364  -0.003835  -0.004957   0.007615   0.009949
    395      -0.002766  -0.001529  -0.017476  -0.024138   0.037129   0.048612
    396       0.003823   0.002194   0.025625   0.036648  -0.056475  -0.074573
    397       0.001312   0.000652   0.007189   0.009478  -0.014547  -0.018882
    398      -0.003296  -0.001785  -0.020439  -0.028487   0.043847   0.057610
    399      -0.002167  -0.000991  -0.010529  -0.013339   0.020443   0.026308
    400      -0.005766  -0.002959  -0.033054  -0.044668   0.068658   0.089573
    401       0.001785   0.000784   0.008056   0.009565  -0.014605  -0.018440
    402      -0.000020  -0.001506   0.000554  -0.008614  -0.004372   0.000006
    403      -0.000006   0.001824  -0.000494   0.024860   0.015848  -0.002618
    404       0.000112   0.003498  -0.001438   0.010773   0.003517   0.001495
    405       0.000153   0.002261  -0.001180  -0.010868  -0.010482   0.003862
    406       0.000105  -0.001793   0.000272  -0.040410  -0.026782   0.004939
    407      -0.000121  -0.004038   0.001658  -0.012890  -0.004552  -0.001481
    408      -0.000303  -0.005645   0.002733   0.013326   0.016233  -0.007357
    409       0.000037   0.006130  -0.001998   0.059813   0.035715  -0.004355
    410       0.000171   0.009489  -0.003527   0.059658   0.031338  -0.000961
    411      -0.000084  -0.000949   0.000629   0.014704   0.011911  -0.003539
    412       0.000082   0.000957  -0.000547  -0.009411  -0.007772   0.002323
    413      -0.000083  -0.000282   0.000353   0.017825   0.013138  -0.003227
    414       0.000066   0.000364  -0.000209  -0.004095  -0.002899   0.000534
    415       0.000080   0.000612  -0.000414  -0.013376  -0.010045   0.002524
    416      -0.000060  -0.000583   0.000414   0.008687   0.007235  -0.002254
                120        121        122        123        124        125    
      0       0.001058  -0.184076   0.000002  -0.032541  -0.293906   0.033237
      1       0.001153  -0.032824  -0.064510  -0.019712   0.037909  -0.036992
      2      -0.000060   0.009247  -0.087664  -0.008048  -0.169401  -0.053767
      3       0.000724  -0.069868   0.020329   0.031350  -0.177535  -0.071658
      4       0.000222  -0.081144  -0.073653  -0.096026  -0.038501   0.128065
      5       0.000082   0.010684  -0.023661   0.143112  -0.018357   0.124247
      6       0.000113   0.017684   0.074027   0.133133  -0.097000   0.006191
      7      -0.001054   0.022314  -0.076247   0.003549  -0.156734  -0.051991
      8       0.000497  -0.021904  -0.079596   0.097130   0.074509  -0.105818
      9       0.000567   0.071750   0.009148   0.111876   0.188519  -0.075693
     10      -0.001447   0.063078   0.046438  -0.028673  -0.126862   0.093267
     11       0.001008  -0.079376   0.087584   0.087951   0.194135   0.066090
     12      -0.001219   0.036981  -0.000955   0.099682   0.002433   0.067277
     13       0.000493  -0.003674   0.047134   0.033200  -0.124055  -0.157929
     14      -0.000168   0.154106   0.055554  -0.115990   0.015828  -0.153656
     15      -0.000058  -0.119027  -0.045985  -0.036955   0.086614  -0.101796
     16       0.000782  -0.068934   0.055175   0.117666  -0.023589   0.079144
     17       0.000020   0.052336   0.032899  -0.111987   0.059594   0.183033
     18       0.001410  -0.186078  -0.013103   0.039203   0.144759  -0.071544
     19       0.000623  -0.115736   0.008307   0.083521   0.050595  -0.017987
     20      -0.000575  -0.005600  -0.002719   0.007166   0.004421  -0.007913
     21       0.001698   0.007067  -0.000809  -0.005181   0.009677  -0.034715
     22       0.001134   0.070210  -0.001286  -0.039008  -0.009350   0.013078
     23      -0.000379   0.002258  -0.002386   0.014103  -0.030405  -0.078530
     24      -0.000400  -0.019821   0.006128   0.021933  -0.005139   0.004851
     25      -0.003679  -0.083832   0.003836   0.030219   0.011031   0.021337
     26       0.001159  -0.025683  -0.000159   0.004756   0.011124  -0.002633
     27      -0.000076   0.048722   0.005390  -0.000533  -0.034388   0.025076
     28       0.000278  -0.035598  -0.002061   0.005664   0.018364  -0.008313
     29       0.000188  -0.085040  -0.008664   0.006190   0.052642  -0.048154
     30       0.001452   0.025384   0.004610  -0.001663  -0.015830   0.041299
     31       0.004225   0.015184  -0.005864  -0.006674   0.005481  -0.056314
     32       0.000326   0.026376   0.007000  -0.002978  -0.013135   0.067698
     33       0.004112   0.029969   0.003354  -0.004593  -0.014314   0.042381
     34       0.002767   0.045831  -0.000505  -0.018973  -0.009772   0.010215
     35      -0.006540   0.044934  -0.000391  -0.016248  -0.010752   0.014748
     36      -0.009501   0.002994  -0.000226  -0.001494  -0.001630   0.006510
     37       0.002335  -0.014359   0.002586   0.005318  -0.000679   0.018239
     38      -0.011271  -0.010009  -0.000582   0.004599   0.000208  -0.004990
     39      -0.013829  -0.003964  -0.000604  -0.000823   0.001228  -0.000042
     40       0.013982   0.002163   0.000037   0.000483  -0.000180   0.002158
     41       0.023551   0.000573   0.000486   0.001071   0.000393   0.000472
     42       0.007080  -0.006125  -0.000095   0.000723   0.003204  -0.006477
     43      -0.002731   0.000252   0.000148   0.000687  -0.001396   0.003724
     44       0.010625  -0.003123  -0.000015  -0.000540   0.003011  -0.006241
     45      -0.008906  -0.006677  -0.001160  -0.000284   0.003908  -0.012523
     46      -0.015894  -0.006335  -0.001902  -0.001172   0.005450  -0.018872
     47       0.002349   0.005505   0.000755  -0.000197  -0.003002   0.008447
     48      -0.009287  -0.003879  -0.000608  -0.000179   0.002443  -0.009697
     49       0.010851   0.002978   0.000059  -0.000936  -0.000969   0.001281
     50      -0.026931   0.006354  -0.000123  -0.002579  -0.002428   0.004664
     51       0.021317   0.000138   0.000134   0.000266  -0.000036  -0.000987
     52       0.026466   0.002558   0.000648   0.000210  -0.001635   0.004836
     53      -0.009151  -0.001421   0.000054   0.000769   0.000131   0.001287
     54       0.028805   0.000752   0.000100   0.000177  -0.000207   0.000129
     55      -0.007691  -0.000413  -0.000082  -0.000005   0.000121   0.000334
     56       0.048167   0.000663   0.000134   0.000182  -0.000148   0.000510
     57      -0.016739   0.000016  -0.000078  -0.000027  -0.000126   0.001462
     58      -0.015165  -0.000369  -0.000084   0.000164   0.000003   0.001382
     59       0.018229   0.000260   0.000091  -0.000019  -0.000039  -0.000873
     60       0.014811   0.001286   0.000165   0.000093  -0.000622   0.002682
     61      -0.032133  -0.002377  -0.000386  -0.000273   0.001329  -0.005413
     62      -0.014527  -0.000388  -0.000104  -0.000139   0.000230  -0.001014
     63       0.019268   0.000784   0.000095   0.000052  -0.000431   0.002465
     64       0.043719   0.000081   0.000029   0.000069   0.000062  -0.000525
     65      -0.033513   0.000382  -0.000063  -0.000302  -0.000225   0.000878
     66      -0.038456  -0.000105  -0.000021  -0.000036   0.000016   0.000310
     67       0.057222   0.000799   0.000107   0.000014  -0.000351   0.000798
     68       0.009587   0.000370   0.000081   0.000121  -0.000184   0.000947
     69      -0.064545  -0.000155  -0.000013  -0.000024   0.000032  -0.000016
     70      -0.059885  -0.000211  -0.000022  -0.000020   0.000047   0.000025
     71       0.092498   0.000115   0.000009   0.000019  -0.000018   0.000164
     72       0.031564   0.000114   0.000020   0.000006  -0.000018  -0.000372
     73      -0.045879  -0.000232  -0.000030   0.000005   0.000068   0.000452
     74       0.013119   0.000049   0.000012   0.000003  -0.000014  -0.000002
     75      -0.022869  -0.000238  -0.000023  -0.000022   0.000094  -0.000668
     76      -0.036307  -0.000345  -0.000035  -0.000037   0.000153  -0.000974
     77      -0.077237  -0.000379  -0.000049  -0.000035   0.000146  -0.000912
     78      -0.024854  -0.000132  -0.000011  -0.000011   0.000064  -0.000654
     79       0.105359   0.000092   0.000011   0.000030   0.000006  -0.000204
     80      -0.029349  -0.000017  -0.000018  -0.000016  -0.000010   0.000083
     81       0.039621   0.000013   0.000001   0.000002   0.000003  -0.000144
     82       0.042292   0.000090   0.000002   0.000003  -0.000037   0.000047
     83       0.090067   0.000203   0.000015   0.000027  -0.000063   0.000283
     84       0.056600   0.000034   0.000003   0.000005  -0.000005  -0.000003
     85      -0.130749  -0.000076  -0.000011   0.000001   0.000012  -0.000023
     86       0.062103   0.000015  -0.000005   0.000011  -0.000003   0.000044
     87      -0.045289  -0.000045  -0.000003  -0.000002   0.000009   0.000093
     88      -0.057290  -0.000060  -0.000008   0.000002   0.000014   0.000112
     89      -0.026461  -0.000019  -0.000012   0.000017   0.000004   0.000100
     90       0.055268   0.000071   0.000006   0.000008  -0.000020   0.000256
     91       0.016464  -0.000008  -0.000009   0.000009   0.000005  -0.000098
     92      -0.109313  -0.000107  -0.000011  -0.000009   0.000030  -0.000325
     93       0.021398   0.000024   0.000002   0.000003  -0.000008   0.000174
     94       0.112107   0.000046  -0.000002   0.000012  -0.000003  -0.000075
     95       0.034238   0.000011   0.000003  -0.000004  -0.000001   0.000029
     96      -0.054823  -0.000021  -0.000001  -0.000002   0.000004   0.000012
     97      -0.024074  -0.000018  -0.000002  -0.000003   0.000002  -0.000041
     98       0.084375   0.000050   0.000006   0.000001  -0.000011   0.000077
     99      -0.042062  -0.000007  -0.000000  -0.000001   0.000001  -0.000003
    100      -0.092394  -0.000018  -0.000001  -0.000003   0.000002  -0.000012
    101      -0.031708  -0.000010   0.000003  -0.000005   0.000002   0.000004
    102       0.045437   0.000014   0.000001   0.000000  -0.000002  -0.000035
    103      -0.031743  -0.000012  -0.000005   0.000003   0.000001   0.000014
    104      -0.030951  -0.000010   0.000005  -0.000007   0.000003   0.000027
    105      -0.015964  -0.000007  -0.000000  -0.000002   0.000002  -0.000040
    106       0.061319   0.000007   0.000005  -0.000009  -0.000000   0.000031
    107      -0.069712  -0.000021   0.000001  -0.000005   0.000005  -0.000103
    108      -0.019539  -0.000006   0.000000  -0.000001   0.000001  -0.000046
    109       0.055179   0.000003   0.000006  -0.000011   0.000001  -0.000019
    110       0.051018   0.000011  -0.000003   0.000006  -0.000001  -0.000018
    111       0.017437   0.000001   0.000001  -0.000000   0.000000  -0.000008
    112      -0.047342  -0.000014   0.000001  -0.000007   0.000002  -0.000023
    113       0.040816   0.000013  -0.000005   0.000009  -0.000003   0.000010
    114       0.027964   0.000000   0.000001  -0.000000   0.000000  -0.000000
    115      -0.030681  -0.000007   0.000003  -0.000009   0.000001  -0.000006
    116      -0.030644   0.000005  -0.000006   0.000010  -0.000002   0.000002
    117      -0.018485  -0.000003   0.000001  -0.000001   0.000001   0.000007
    118      -0.004379  -0.000010   0.000008  -0.000017   0.000003  -0.000006
    119      -0.030000   0.000003  -0.000006   0.000010  -0.000001   0.000014
    120       0.010164   0.000001   0.000001  -0.000000   0.000000   0.000016
    121       0.045653  -0.000001  -0.000001  -0.000002  -0.000000   0.000019
    122      -0.010323   0.000008  -0.000008   0.000013  -0.000002  -0.000012
    123      -0.003484  -0.000000   0.000000  -0.000000   0.000000   0.000015
    124       0.013069  -0.000002  -0.000004   0.000001  -0.000001  -0.000001
    125       0.038640   0.000009  -0.000004   0.000007  -0.000001  -0.000002
    126       0.002551  -0.000001   0.000000  -0.000000   0.000000   0.000005
    127      -0.031971  -0.000006  -0.000001  -0.000004   0.000000  -0.000005
    128      -0.006037   0.000005  -0.000001   0.000003  -0.000000  -0.000000
    129      -0.001034  -0.000001   0.000000  -0.000000   0.000000   0.000001
    130       0.009593  -0.000005  -0.000001  -0.000005  -0.000000  -0.000002
    131       0.003681   0.000005  -0.000001   0.000003  -0.000000   0.000003
    132      -0.005356  -0.000001   0.000000  -0.000001   0.000000  -0.000003
    133       0.003582  -0.000007   0.000002  -0.000010   0.000001  -0.000000
    134      -0.006225   0.000003   0.000002  -0.000002   0.000001  -0.000011
    135      -0.003202  -0.000001  -0.000000  -0.000001   0.000000  -0.000003
    136       0.003874  -0.000006  -0.000000  -0.000006  -0.000000   0.000003
    137       0.001305   0.000001   0.000007  -0.000009   0.000002  -0.000007
    138      -0.002568  -0.000001  -0.000000  -0.000000   0.000000  -0.000002
    139      -0.002309  -0.000004  -0.000004  -0.000001  -0.000001  -0.000004
    140       0.000101   0.000002   0.000006  -0.000007   0.000002  -0.000004
    141       0.000713  -0.000001  -0.000000  -0.000000   0.000000  -0.000000
    142       0.000668  -0.000002  -0.000008   0.000006  -0.000002   0.000000
    143      -0.000466   0.000001   0.000007  -0.000009   0.000002  -0.000003
    144       0.000700  -0.000000  -0.000000  -0.000000   0.000000   0.000001
    145       0.000475   0.000000  -0.000011   0.000011  -0.000003   0.000003
    146       0.000609  -0.000001   0.000010  -0.000014   0.000003  -0.000003
    147       0.001418  -0.000000  -0.000000  -0.000000   0.000000  -0.000002
    148       0.000279  -0.000000  -0.000011   0.000010  -0.000003   0.000000
    149      -0.001371   0.000002   0.000006  -0.000007   0.000002  -0.000002
    150       0.006168  -0.000000   0.000001  -0.000000   0.000001  -0.000005
    151       0.002369  -0.000004  -0.000004  -0.000001  -0.000001  -0.000007
    152      -0.002090   0.000008  -0.000005   0.000009  -0.000001   0.000005
    153      -0.000438  -0.044275   0.039890  -0.167567   0.077079   0.019700
    154      -0.000844   0.060500  -0.138563  -0.009809   0.034110  -0.017337
    155       0.000207  -0.030956  -0.201272  -0.006907   0.012134  -0.029064
    156      -0.000779   0.071054  -0.148032  -0.061936  -0.013234   0.047625
    157      -0.000166  -0.080354   0.188743  -0.171786   0.016582  -0.022690
    158      -0.000407   0.002641   0.326300  -0.010378  -0.033932  -0.056459
    159       0.000569   0.058514  -0.142277  -0.013919   0.220119   0.063621
    160       0.001646  -0.220706   0.205821  -0.103000  -0.043963  -0.079108
    161      -0.001510   0.061028   0.353046  -0.040753   0.105247  -0.128586
    162      -0.001317   0.139622   0.014914  -0.054927   0.074953   0.005533
    163       0.000134  -0.040436  -0.040903  -0.088189   0.060670   0.044601
    164      -0.000881   0.056149   0.001979   0.073543   0.008680   0.043805
    165       0.000113  -0.016195   0.002771  -0.011068  -0.002764  -0.000353
    166      -0.001509   0.167508   0.014976   0.031593   0.075301  -0.000366
    167       0.001150  -0.124610  -0.038754  -0.023934  -0.057003  -0.006614
    168       0.000334   0.014006  -0.022231   0.138117  -0.054302  -0.017979
    169      -0.001899   0.123389   0.065769  -0.203821   0.161653   0.027879
    170       0.001760  -0.088577   0.158401   0.156978  -0.151341  -0.005976
    171       0.001044  -0.194441  -0.071457   0.100775  -0.346844   0.184061
    172       0.001486   0.008810   0.115266   0.040259  -0.120769  -0.343616
    173       0.000155   0.040569   0.105014  -0.188259  -0.166059  -0.428173
    174       0.000346   0.011132   0.000291   0.121977  -0.052660  -0.015819
    175      -0.001305   0.209860  -0.106806   0.238763   0.012282  -0.033039
    176       0.001323  -0.149155   0.225779  -0.142777  -0.044695   0.030462
    177       0.000418   0.054857  -0.126445   0.055507   0.231459  -0.003914
    178      -0.001376   0.055764   0.197128  -0.263270  -0.100574   0.058141
    179       0.001295  -0.058723   0.368721   0.073318   0.143532  -0.063925
    180       0.000262   0.017831  -0.014451   0.126974  -0.054933  -0.019511
    181      -0.000832   0.183145   0.367214   0.117469  -0.001607   0.019538
    182       0.000919  -0.135663  -0.137278  -0.078882  -0.023518  -0.007004
    183       0.002262  -0.269912   0.059566   0.295060   0.058124   0.007756
    184       0.000916  -0.134308   0.029084   0.154767   0.024166   0.005538
    185       0.001027   0.021696   0.044428   0.204570  -0.120948   0.090391
    186       0.001563  -0.201034  -0.019286  -0.027336   0.231776   0.039649
    187      -0.000997  -0.082909  -0.062660  -0.230745   0.209943  -0.099458
    188      -0.000929   0.008868  -0.009726  -0.000971  -0.023038  -0.086734
    189       0.003113   0.104888   0.009601  -0.048098  -0.037846   0.052183
    190       0.002349   0.280069   0.005614  -0.172007  -0.079646   0.114188
    191      -0.000895  -0.023095  -0.007132   0.019006  -0.013368  -0.110316
    192      -0.001082   0.063453  -0.000691  -0.008728  -0.040776  -0.002506
    193       0.003261  -0.021741  -0.004488   0.009355   0.030857  -0.038219
    194       0.001653  -0.093276  -0.005218   0.013126   0.061141  -0.037782
    195      -0.001287   0.030693   0.006810   0.004845  -0.036044   0.036014
    196       0.002525   0.004193  -0.006611  -0.007161   0.021858  -0.039736
    197       0.001304  -0.039823  -0.019930  -0.011335   0.052985  -0.113904
    198       0.002119   0.086960  -0.000562  -0.015354  -0.030598  -0.012471
    199       0.000888  -0.025482  -0.003479   0.002093   0.019260  -0.017647
    200      -0.004998  -0.132173  -0.006163   0.013705   0.040416  -0.018370
    201       0.005084   0.050474  -0.003776  -0.040143   0.007539   0.030533
    202       0.006865   0.002001   0.007331   0.034333  -0.031112  -0.009844
    203       0.004829   0.040998   0.007074  -0.013235  -0.013716   0.083910
    204       0.001980   0.076107  -0.003170  -0.041318  -0.006396   0.006212
    205       0.004342   0.057368  -0.016064  -0.052377   0.025420  -0.091731
    206       0.001687   0.065855   0.015235   0.014862  -0.052698   0.063341
    207       0.009155   0.059969  -0.004828  -0.028220  -0.001843  -0.022281
    208      -0.003790   0.058728  -0.004988  -0.030006  -0.002179  -0.017406
    209       0.027404   0.101539  -0.012775  -0.057158   0.005084  -0.106174
    210       0.034030   0.078011   0.000471  -0.031348  -0.013197   0.014307
    211      -0.007466   0.010755   0.015111   0.012935  -0.029394   0.157599
    212      -0.025177   0.009160   0.005847   0.007300  -0.017202   0.073727
    213       0.006628  -0.003270  -0.000318  -0.001841   0.002195  -0.000899
    214      -0.027898  -0.086285   0.003200   0.029116   0.019501   0.007953
    215      -0.034776  -0.043128  -0.000109   0.016914   0.008306  -0.005166
    216       0.033843   0.002478   0.001602   0.000417   0.000123   0.001097
    217      -0.025790  -0.010260  -0.000237   0.002930   0.001165   0.000869
    218       0.014722  -0.005320   0.001053   0.001258   0.002857  -0.003185
    219      -0.007526  -0.016842   0.000050   0.003783   0.005176  -0.007344
    220       0.006568  -0.001684   0.000957   0.002579  -0.001762   0.006597
    221      -0.041254  -0.025804  -0.001115   0.003570   0.008506  -0.013380
    222       0.031457   0.010381   0.000124  -0.003379  -0.000424  -0.002659
    223      -0.021139  -0.014424   0.000783   0.005391   0.001003   0.004434
    224       0.017265   0.004532  -0.001138  -0.003973   0.002515  -0.010441
    225       0.008670  -0.005690  -0.000751   0.003513   0.002070  -0.009007
    226       0.008491  -0.004920  -0.001288   0.002357   0.003158  -0.012822
    227       0.025970   0.007429   0.001415   0.001187  -0.005138   0.016041
    228       0.009470  -0.009392  -0.000526   0.003240   0.003326  -0.005759
    229      -0.043208  -0.005422  -0.002500  -0.006615   0.007541  -0.025106
    230      -0.007130   0.009966   0.000113  -0.001766  -0.003959   0.001215
    231       0.002576  -0.002068   0.000623   0.002131  -0.000387   0.003879
    232      -0.032585   0.001516   0.000167   0.000210  -0.001463   0.008409
    233      -0.014600   0.003839  -0.002602  -0.007884   0.003523  -0.027248
    234      -0.051746  -0.007530   0.000167   0.003676   0.001355   0.004362
    235       0.040817   0.009942   0.002188   0.001036  -0.006953   0.024906
    236      -0.028260   0.010071   0.002300   0.001783  -0.008491   0.035126
    237      -0.018041  -0.001652   0.000051   0.000867   0.000265   0.000199
    238       0.023442  -0.000876   0.000909   0.001639  -0.000582   0.003047
    239      -0.048257  -0.007891   0.000404   0.003427   0.001824   0.000230
    240      -0.074600  -0.002755  -0.000465  -0.000045   0.000998  -0.000468
    241      -0.050334  -0.001824  -0.000251   0.000215   0.000531   0.000561
    242       0.011804   0.000441   0.000274   0.000271  -0.000304  -0.000457
    243       0.006453   0.001024  -0.000085  -0.000307  -0.000349   0.001696
    244       0.049417   0.001955   0.000219   0.000222  -0.000877   0.003150
    245      -0.049005  -0.002447  -0.000032   0.000419   0.000724  -0.002040
    246      -0.057672  -0.001926  -0.000108   0.000417   0.000394   0.000603
    247      -0.035200  -0.000714   0.000161   0.000728  -0.000255   0.002252
    248       0.012259  -0.000332  -0.000036  -0.000107   0.000282  -0.001583
    249      -0.009677   0.001729   0.000190  -0.000429  -0.000841   0.001854
    250      -0.018249  -0.002819  -0.000417   0.000109   0.001543  -0.005062
    251       0.046433   0.000117   0.000003   0.000348  -0.000001   0.001693
    252      -0.023837   0.001367   0.000060  -0.000452  -0.000577   0.000664
    253      -0.056439  -0.001638  -0.000261  -0.000763   0.000913  -0.005644
    254      -0.055994  -0.000512  -0.000273  -0.000671   0.000412  -0.003491
    255      -0.010372  -0.000297  -0.000142  -0.000303   0.000193  -0.000957
    256      -0.038539   0.000933   0.000318   0.000659  -0.000718   0.005789
    257      -0.058557  -0.001235  -0.000429  -0.000869   0.000749  -0.004746
    258       0.109362   0.001053  -0.000015  -0.000422  -0.000329  -0.000650
    259       0.090748   0.000858   0.000120   0.000041  -0.000307   0.000365
    260      -0.003837   0.003255   0.000554   0.000515  -0.002042   0.010886
    261       0.046114   0.000223  -0.000004  -0.000094  -0.000034  -0.000150
    262       0.089876   0.000906   0.000114  -0.000003  -0.000357   0.000526
    263      -0.090469   0.000234   0.000226   0.000506  -0.000178   0.000794
    264       0.145816   0.000690   0.000080   0.000032  -0.000226   0.000072
    265      -0.105483  -0.000614  -0.000077  -0.000025   0.000211   0.000199
    266      -0.049349   0.000053   0.000038   0.000037  -0.000043   0.000006
    267      -0.012625   0.000075   0.000034   0.000041  -0.000021  -0.000376
    268       0.156977   0.000349   0.000003   0.000001  -0.000100   0.000894
    269      -0.045494   0.000008   0.000034   0.000054  -0.000022   0.000007
    270       0.129553   0.000318   0.000014  -0.000039  -0.000070  -0.000178
    271      -0.100129  -0.000001   0.000038   0.000089  -0.000062   0.000750
    272      -0.029037   0.000007   0.000024   0.000031  -0.000013  -0.000024
    273       0.032217  -0.000373  -0.000043   0.000019   0.000178  -0.000526
    274      -0.072175  -0.000475  -0.000046  -0.000043   0.000199  -0.001210
    275       0.063644  -0.000370  -0.000060   0.000036   0.000198  -0.000335
    276       0.079892  -0.000154  -0.000006   0.000049   0.000090  -0.000108
    277      -0.043608  -0.000037   0.000019  -0.000042   0.000001  -0.000722
    278      -0.188931  -0.000374  -0.000050  -0.000112   0.000104  -0.001433
    279       0.063092   0.000196   0.000030   0.000051  -0.000054   0.000306
    280       0.089139   0.000499   0.000070   0.000150  -0.000175   0.001885
    281      -0.135240  -0.000254  -0.000044  -0.000045   0.000063  -0.000282
    282      -0.112035  -0.000174  -0.000003   0.000037   0.000075  -0.000066
    283       0.108178  -0.000123  -0.000021  -0.000035   0.000100  -0.001281
    284       0.079796   0.000668   0.000065   0.000109  -0.000299   0.002445
    285      -0.053302  -0.000090  -0.000008  -0.000000   0.000023  -0.000048
    286       0.118739   0.000060  -0.000013  -0.000020  -0.000028   0.000071
    287       0.046251   0.000305   0.000041   0.000059  -0.000083   0.000155
    288      -0.169025  -0.000173  -0.000014  -0.000010   0.000044  -0.000002
    289      -0.071578  -0.000129  -0.000013  -0.000008   0.000035   0.000086
    290      -0.146882  -0.000085  -0.000018   0.000018   0.000018   0.000041
    291       0.005771  -0.000048  -0.000006  -0.000007   0.000011   0.000104
    292       0.168086   0.000050  -0.000000   0.000000  -0.000010   0.000238
    293       0.063164   0.000058  -0.000004   0.000021  -0.000015   0.000171
    294      -0.140085  -0.000078  -0.000004   0.000001   0.000018   0.000027
    295      -0.065085   0.000003  -0.000003   0.000014  -0.000007   0.000173
    296      -0.107325   0.000012  -0.000008   0.000030  -0.000009   0.000107
    297      -0.042070   0.000078   0.000007  -0.000001  -0.000034   0.000147
    298      -0.085475  -0.000048  -0.000016   0.000008   0.000009  -0.000271
    299      -0.023797  -0.000099  -0.000010  -0.000003   0.000037  -0.000215
    300      -0.028702   0.000031   0.000002  -0.000000  -0.000014   0.000128
    301       0.101685   0.000071  -0.000003   0.000019  -0.000016   0.000051
    302      -0.227820  -0.000099  -0.000012  -0.000017   0.000012  -0.000477
    303      -0.064561  -0.000055  -0.000005  -0.000008   0.000011  -0.000104
    304       0.238335   0.000186   0.000012   0.000032  -0.000039   0.000486
    305      -0.034774   0.000010   0.000006  -0.000003  -0.000005   0.000222
    306       0.015969  -0.000026  -0.000004  -0.000009   0.000004  -0.000135
    307      -0.024485  -0.000109  -0.000019  -0.000007   0.000039  -0.000693
    308       0.152212   0.000108   0.000013   0.000003  -0.000029   0.000328
    309       0.014665  -0.000010  -0.000001  -0.000003   0.000003  -0.000010
    310      -0.031144  -0.000074  -0.000005  -0.000014   0.000012  -0.000028
    311       0.137668   0.000084   0.000007   0.000006  -0.000017   0.000048
    312       0.154266   0.000043   0.000003   0.000002  -0.000008  -0.000004
    313      -0.016728  -0.000022  -0.000010   0.000007   0.000003   0.000012
    314      -0.077680  -0.000021   0.000004  -0.000009   0.000005   0.000017
    315      -0.004294   0.000013   0.000001   0.000000  -0.000002  -0.000043
    316       0.052245  -0.000009  -0.000006   0.000003   0.000001   0.000029
    317       0.091437   0.000014   0.000004  -0.000002  -0.000001   0.000058
    318       0.107733   0.000010   0.000000  -0.000001  -0.000002  -0.000021
    319      -0.014402  -0.000007  -0.000003   0.000001   0.000000   0.000024
    320      -0.042211   0.000008   0.000010  -0.000010  -0.000000   0.000044
    321       0.027244  -0.000009  -0.000000  -0.000001   0.000003  -0.000018
    322      -0.020892   0.000000   0.000008  -0.000015  -0.000000  -0.000027
    323      -0.049247  -0.000026   0.000001  -0.000006   0.000007  -0.000100
    324       0.051968   0.000000   0.000000  -0.000000   0.000001   0.000002
    325       0.144422   0.000021   0.000007  -0.000008  -0.000001   0.000082
    326      -0.068118  -0.000006   0.000004  -0.000008   0.000001  -0.000103
    327       0.045351   0.000009   0.000001  -0.000000  -0.000001  -0.000001
    328       0.153719   0.000027   0.000007  -0.000008  -0.000003   0.000070
    329       0.110192   0.000038  -0.000003   0.000013  -0.000007   0.000132
    330      -0.009049   0.000004   0.000001  -0.000000  -0.000000   0.000024
    331      -0.086058  -0.000040   0.000007  -0.000022   0.000010  -0.000212
    332       0.057176   0.000011  -0.000003   0.000006  -0.000002  -0.000024
    333      -0.023812  -0.000001   0.000001   0.000000   0.000001   0.000003
    334      -0.087787  -0.000030  -0.000004  -0.000003   0.000004  -0.000017
    335       0.046399   0.000011  -0.000005   0.000010  -0.000003   0.000007
    336      -0.063413  -0.000007   0.000000  -0.000001   0.000001   0.000001
    337       0.012700  -0.000013   0.000010  -0.000021   0.000004  -0.000007
    338      -0.063969  -0.000002  -0.000005   0.000007  -0.000000   0.000009
    339      -0.020363  -0.000005   0.000000  -0.000001   0.000001   0.000006
    340      -0.006463  -0.000013   0.000007  -0.000017   0.000003  -0.000008
    341       0.041286   0.000003  -0.000004   0.000007  -0.000001   0.000020
    342      -0.043599  -0.000002   0.000001  -0.000001   0.000001   0.000003
    343       0.003603  -0.000013   0.000009  -0.000019   0.000003  -0.000007
    344      -0.032080   0.000011  -0.000009   0.000016  -0.000003   0.000019
    345      -0.001228   0.000003   0.000001   0.000000   0.000000   0.000012
    346       0.005575   0.000001  -0.000004   0.000002  -0.000001   0.000006
    347      -0.030002   0.000007  -0.000010   0.000016  -0.000003  -0.000018
    348      -0.034254  -0.000002   0.000001  -0.000000   0.000001   0.000002
    349       0.081078  -0.000002   0.000000  -0.000005  -0.000000   0.000031
    350       0.003490   0.000013  -0.000010   0.000018  -0.000003  -0.000008
    351      -0.057302  -0.000004   0.000000  -0.000001   0.000001  -0.000013
    352       0.032990   0.000001  -0.000006   0.000004  -0.000001  -0.000004
    353       0.092160   0.000011  -0.000001   0.000004  -0.000001   0.000044
    354      -0.013928  -0.000001   0.000000  -0.000000   0.000001   0.000003
    355      -0.051415  -0.000005  -0.000007   0.000005  -0.000001  -0.000046
    356      -0.007704   0.000006  -0.000006   0.000010  -0.000001  -0.000037
    357       0.026702   0.000000   0.000000  -0.000000   0.000000   0.000002
    358      -0.083657  -0.000011   0.000001  -0.000007   0.000001  -0.000009
    359      -0.051034   0.000000   0.000002  -0.000002   0.000001  -0.000008
    360      -0.011049  -0.000002   0.000000  -0.000001   0.000000  -0.000003
    361       0.000395  -0.000009   0.000004  -0.000013   0.000001  -0.000004
    362       0.005453   0.000005   0.000000   0.000001   0.000000  -0.000008
    363      -0.011645  -0.000002   0.000000  -0.000001   0.000000  -0.000003
    364       0.000664  -0.000009   0.000005  -0.000014   0.000002  -0.000005
    365      -0.013765   0.000002   0.000004  -0.000004   0.000001  -0.000013
    366       0.000445  -0.000002  -0.000000  -0.000001  -0.000000   0.000006
    367       0.014432  -0.000007   0.000003  -0.000011   0.000001   0.000020
    368       0.008782  -0.000000   0.000009  -0.000013   0.000003   0.000005
    369      -0.002481  -0.000001  -0.000000  -0.000001   0.000000  -0.000000
    370      -0.005550  -0.000005  -0.000002  -0.000003  -0.000000  -0.000014
    371       0.008954  -0.000000   0.000009  -0.000012   0.000003   0.000005
    372      -0.002113  -0.000001  -0.000000  -0.000000   0.000000  -0.000000
    373      -0.004951  -0.000006  -0.000002  -0.000004  -0.000001  -0.000013
    374       0.002401   0.000003   0.000004  -0.000004   0.000001   0.000002
    375       0.001763  -0.000001  -0.000000  -0.000000   0.000000   0.000002
    376       0.001092  -0.000000  -0.000009   0.000008  -0.000002   0.000001
    377       0.002885  -0.000001   0.000011  -0.000015   0.000003  -0.000002
    378      -0.001221  -0.000000  -0.000000  -0.000000   0.000000   0.000000
    379      -0.001224   0.000002  -0.000015   0.000016  -0.000004   0.000002
    380       0.000047   0.000000   0.000008  -0.000010   0.000002  -0.000003
    381       0.000422  -0.000000  -0.000001  -0.000000   0.000000   0.000003
    382      -0.000041   0.000001  -0.000013   0.000013  -0.000003   0.000003
    383       0.001698  -0.000003   0.000013  -0.000019   0.000004  -0.000003
    384       0.002369  -0.000000   0.000000  -0.000000   0.000000  -0.000002
    385       0.000771  -0.000002  -0.000009   0.000006  -0.000003   0.000001
    386      -0.002741   0.000003   0.000004  -0.000004   0.000002  -0.000003
    387       0.000680  -0.000000  -0.000000  -0.000000   0.000000  -0.000002
    388      -0.000063   0.000000  -0.000013   0.000012  -0.000004   0.000001
    389      -0.001534   0.000000   0.000009  -0.000012   0.000003  -0.000005
    390       0.000197   0.000000  -0.000000   0.000000   0.000000  -0.000005
    391      -0.000378   0.000002  -0.000014   0.000015  -0.000004   0.000001
    392      -0.001565   0.000003   0.000004  -0.000004   0.000001  -0.000001
    393       0.016344   0.000001   0.000001   0.000000   0.000001  -0.000005
    394      -0.003456  -0.000003  -0.000006   0.000003  -0.000001  -0.000008
    395      -0.016229   0.000008  -0.000007   0.000013  -0.000002   0.000005
    396       0.025764   0.000001   0.000001  -0.000000   0.000000  -0.000001
    397       0.006155  -0.000005  -0.000001  -0.000005  -0.000000  -0.000006
    398      -0.019596   0.000008  -0.000007   0.000013  -0.000002   0.000003
    399      -0.008311  -0.000001   0.000000  -0.000000   0.000001  -0.000007
    400      -0.029651  -0.000004  -0.000006   0.000002  -0.000001  -0.000011
    401       0.005328   0.000007  -0.000003   0.000007  -0.000001   0.000005
    402      -0.000156   0.027184   0.046391  -0.012293   0.093765   0.031371
    403      -0.000567   0.164372  -0.030560   0.097631   0.026788  -0.056668
    404       0.000664  -0.036271  -0.121802  -0.077257   0.006832  -0.049606
    405       0.001083  -0.050094  -0.049454  -0.093500   0.088130  -0.029177
    406       0.000978  -0.075016   0.042601   0.012063   0.134113   0.078115
    407      -0.000645  -0.045010   0.049439  -0.018803  -0.032296   0.117615
    408      -0.002195   0.070626  -0.020651  -0.027460  -0.177234   0.193378
    409      -0.000615   0.230045   0.053920   0.013155  -0.066872  -0.269649
    410       0.000590   0.054529  -0.004064  -0.193856  -0.124088  -0.346891
    411      -0.001023   0.121865   0.037132  -0.004446  -0.093275   0.026663
    412       0.000594  -0.009988  -0.023497   0.083877  -0.006223  -0.008227
    413      -0.000813   0.076314  -0.061878  -0.042659  -0.033109   0.034413
    414      -0.000060   0.164591   0.105683   0.277515  -0.152220  -0.034642
    415       0.000590  -0.014663  -0.017622   0.122792  -0.003407   0.013414
    416      -0.000666   0.080546  -0.040397   0.066162  -0.041560   0.057219
                126        127        128        129        130        131    
      0      -0.000922  -0.003146   0.005244   0.007040  -0.008669   0.008950
      1       0.000603   0.001984  -0.003167  -0.004132   0.005120  -0.005597
      2       0.000185   0.000401  -0.000202   0.000254  -0.000708   0.000636
      3       0.000325   0.000899  -0.001138  -0.001300   0.001802  -0.002647
      4      -0.001192  -0.003771   0.005786   0.007475  -0.009564   0.011105
      5      -0.002167  -0.007261   0.011980   0.016375  -0.021453   0.024428
      6      -0.001055  -0.003773   0.006743   0.009845  -0.013491   0.015525
      7       0.000742   0.002583  -0.004662  -0.007254   0.011055  -0.014110
      8       0.001535   0.005222  -0.008962  -0.012979   0.018190  -0.021707
      9       0.000681   0.002104  -0.003031  -0.003439   0.003426  -0.002753
     10      -0.001307  -0.004300   0.006865   0.008902  -0.010629   0.010597
     11      -0.000731  -0.002307   0.003481   0.004367  -0.005324   0.005728
     12      -0.000491  -0.001262   0.001020  -0.000407   0.003229  -0.006169
     13       0.001008   0.002809  -0.003208  -0.002098  -0.000778   0.004576
     14       0.001501   0.004358  -0.005308  -0.003945  -0.000096   0.005490
     15       0.001494   0.004899  -0.007699  -0.009536   0.010219  -0.008455
     16      -0.001178  -0.003695   0.005309   0.005714  -0.004759   0.002334
     17      -0.002122  -0.006854   0.010623   0.013157  -0.014338   0.012194
     18      -0.000078  -0.000731   0.002419   0.005179  -0.009127   0.011819
     19       0.001510   0.005607  -0.010588  -0.016176   0.022389  -0.024702
     20       0.000410   0.001579  -0.003192  -0.005298   0.008002  -0.009441
     21      -0.002327  -0.008799   0.016713   0.025153  -0.033644   0.035678
     22       0.001426   0.004874  -0.007827  -0.009457   0.009384  -0.007004
     23      -0.001363  -0.005272   0.010106   0.015089  -0.019891   0.020931
     24      -0.002362  -0.008193   0.013579   0.017240  -0.018506   0.015461
     25      -0.001272  -0.003685   0.003936   0.000972   0.005670  -0.012237
     26      -0.000898  -0.003284   0.005919   0.008290  -0.009914   0.009080
     27      -0.000524  -0.001465   0.001307  -0.000648   0.005007  -0.009460
     28      -0.000469  -0.001635   0.002780   0.003803  -0.004833   0.005170
     29      -0.000092  -0.000921   0.003423   0.008267  -0.016239   0.022588
     30       0.004716   0.016697  -0.028439  -0.037063   0.040706  -0.034469
     31       0.001191   0.002751  -0.000592   0.006266  -0.017860   0.026802
     32      -0.001222  -0.003441   0.003143  -0.001423   0.011967  -0.023052
     33       0.010269   0.035511  -0.057940  -0.070884   0.070790  -0.053195
     34      -0.000969  -0.003465   0.005890   0.007284  -0.006699   0.003725
     35      -0.002566  -0.008026   0.010548   0.008293  -0.001113  -0.006524
     36       0.009777   0.032265  -0.048086  -0.050894   0.039291  -0.018632
     37      -0.002806  -0.008195   0.009237   0.004654   0.004393  -0.011346
     38       0.009567   0.032456  -0.050905  -0.057919   0.049493  -0.026606
     39       0.004400   0.013875  -0.018805  -0.016746   0.008569   0.000164
     40       0.001281   0.005863  -0.012960  -0.019739   0.022018  -0.015737
     41      -0.003112  -0.008813   0.009076   0.003116   0.005885  -0.009781
     42      -0.005469  -0.020006   0.035526   0.047180  -0.049319   0.035009
     43       0.003561   0.013525  -0.025123  -0.034446   0.036458  -0.025567
     44      -0.009266  -0.032565   0.054604   0.068356  -0.067134   0.044443
     45      -0.014206  -0.043755   0.056313   0.045184  -0.016477  -0.007204
     46       0.000166  -0.006798   0.029975   0.062189  -0.085945   0.073488
     47       0.001848   0.007211  -0.015099  -0.025246   0.034143  -0.030681
     48      -0.023688  -0.068376   0.075103   0.038775   0.018040  -0.045900
     49       0.003148   0.008055  -0.006554  -0.000657  -0.004191   0.003942
     50      -0.000719   0.001194  -0.011061  -0.024611   0.032408  -0.024787
     51      -0.018716  -0.048368   0.038292  -0.004591   0.048041  -0.052085
     52      -0.011574  -0.028287   0.016881  -0.017208   0.050840  -0.051632
     53       0.015856   0.044424  -0.043247  -0.008412  -0.040725   0.058566
     54      -0.007017  -0.015950   0.007514  -0.009498   0.018358  -0.011674
     55       0.006000   0.016556  -0.014882  -0.000238  -0.016837   0.019253
     56      -0.002298  -0.001694  -0.007238  -0.010232  -0.003979   0.019562
     57       0.013096   0.039133  -0.043274  -0.014480  -0.037439   0.063327
     58       0.016288   0.047810  -0.050812  -0.013585  -0.049279   0.077783
     59      -0.013437  -0.037379   0.036234   0.006642   0.036687  -0.053662
     60       0.024964   0.057385  -0.031202   0.019673  -0.036904   0.008931
     61      -0.010238  -0.041715   0.067773   0.047723   0.032663  -0.093916
     62      -0.000710  -0.006973   0.014312   0.008732   0.009141  -0.018100
     63       0.039044   0.081644  -0.026174   0.049818  -0.047163  -0.015716
     64       0.000875  -0.003895   0.013887   0.010145   0.010427  -0.020950
     65       0.001569   0.009066  -0.018016  -0.013455  -0.010627   0.028207
     66       0.026073   0.043765   0.008756   0.047896  -0.010081  -0.042942
     67      -0.028184  -0.045813  -0.017775  -0.067370   0.015749   0.067054
     68       0.012191   0.028165  -0.011828   0.018683  -0.020701  -0.008704
     69       0.010367   0.013887   0.009570   0.017452   0.004833  -0.017955
     70       0.008763   0.013018   0.005002   0.012539   0.001989  -0.008512
     71       0.003834   0.012012  -0.005040   0.016413  -0.014280  -0.017621
     72      -0.019244  -0.040010   0.005523  -0.043241   0.029080   0.037260
     73       0.034808   0.068146  -0.002568   0.077241  -0.043035  -0.069940
     74      -0.003384  -0.004555  -0.002060  -0.004277  -0.000040   0.003220
     75      -0.035013  -0.050170  -0.018942  -0.040343  -0.012613   0.024708
     76      -0.014129  -0.040922   0.024263  -0.038669   0.052069   0.032121
     77      -0.012350  -0.039792   0.022654  -0.041069   0.044791   0.034884
     78      -0.054109  -0.065993  -0.044840  -0.049100  -0.043392   0.026268
     79      -0.000641  -0.012255   0.012776  -0.017838   0.022209   0.018336
     80      -0.001417   0.002142  -0.007832   0.002917  -0.013866  -0.003675
     81      -0.036546  -0.029522  -0.045086  -0.010342  -0.051062  -0.005323
     82      -0.035437  -0.028042  -0.051492  -0.013941  -0.068260  -0.002074
     83      -0.012132   0.002310  -0.027599   0.012785  -0.034024  -0.016732
     84      -0.014090  -0.007016  -0.019646   0.003478  -0.020598  -0.008959
     85       0.008074   0.000388   0.008716  -0.008630  -0.001122   0.008595
     86       0.006911   0.010152   0.010355   0.009767   0.019168  -0.003234
     87       0.024814   0.026832   0.031928   0.021446   0.047501  -0.008606
     88       0.038839   0.037498   0.050835   0.025423   0.071279  -0.006449
     89       0.025905   0.028451   0.034477   0.022871   0.053069  -0.008136
     90       0.050768   0.035409   0.055909   0.000059   0.041780   0.017326
     91      -0.010779  -0.013123  -0.009806  -0.013398  -0.015710   0.010755
     92      -0.017634  -0.046316  -0.021106  -0.062227  -0.064945   0.039950
     93       0.067198   0.023300   0.071800  -0.039955   0.022093   0.048179
     94      -0.007045  -0.016973  -0.010881  -0.021551  -0.028504   0.010039
     95       0.015480   0.001943   0.013817  -0.012813  -0.002657   0.009026
     96       0.047842  -0.005661   0.041589  -0.058197  -0.022225   0.040960
     97      -0.035658  -0.004676  -0.039110   0.038485   0.000864  -0.042492
     98      -0.022479   0.013255  -0.020041   0.047455   0.025036  -0.035153
     99       0.012449  -0.005339   0.005885  -0.015091  -0.012342   0.002702
    100       0.000115  -0.005398  -0.009241   0.006121  -0.006171  -0.021938
    101       0.017065  -0.002005   0.014203  -0.019535  -0.008100   0.010940
    102      -0.042224  -0.006221  -0.050665   0.051592   0.000008  -0.064791
    103       0.026262   0.000381   0.026923  -0.031209  -0.004978   0.031990
    104       0.043982   0.004024   0.050625  -0.055448  -0.004569   0.064876
    105      -0.049136   0.012078  -0.022621   0.038554   0.034159   0.019942
    106       0.011382   0.009759   0.023816  -0.016376   0.008456   0.032309
    107      -0.044904  -0.022411  -0.067595   0.047671  -0.023216  -0.089493
    108      -0.076292   0.026871  -0.022595   0.052959   0.058317   0.045845
    109      -0.009305  -0.005367  -0.016179   0.011783  -0.006304  -0.024262
    110      -0.015921  -0.002911  -0.019070   0.019390   0.002873  -0.017604
    111      -0.037635   0.023867   0.007783   0.011037   0.029473   0.040867
    112      -0.018320   0.001475  -0.013860   0.019408   0.015169   0.006907
    113      -0.054626   0.041950   0.018248   0.022137   0.067602   0.095549
    114      -0.018227   0.015250   0.011324  -0.003172   0.007915   0.016963
    115      -0.011671   0.005508  -0.002951   0.012904   0.022768   0.028410
    116       0.011087  -0.008128  -0.004969   0.001568  -0.000458  -0.000615
    117       0.027855  -0.014186   0.003261  -0.021581  -0.036438  -0.042398
    118      -0.004217   0.001615  -0.001969   0.005903   0.009456   0.011167
    119       0.070468  -0.040764  -0.001494  -0.044445  -0.086590  -0.108070
    120       0.056456  -0.034829  -0.012612  -0.008536  -0.024411  -0.031626
    121       0.036029  -0.009058   0.022899  -0.049569  -0.066350  -0.069280
    122      -0.022587   0.003906  -0.018429   0.036552   0.047271   0.048330
    123       0.076081  -0.054841  -0.035182   0.013671  -0.005027  -0.016570
    124       0.004152  -0.005383  -0.007605   0.008776   0.008664   0.007399
    125      -0.002174  -0.003064  -0.010842   0.017993   0.023050   0.023979
    126       0.055050  -0.048469  -0.047395   0.043685   0.039233   0.033867
    127       0.026556  -0.030132  -0.038473   0.042929   0.043626   0.039874
    128      -0.027863   0.027075   0.029500  -0.029072  -0.026550  -0.022324
    129       0.015940  -0.015372  -0.017337   0.018739   0.019883   0.019765
    130      -0.004944   0.005662   0.007489  -0.008866  -0.009855  -0.010088
    131       0.023910  -0.019963  -0.017733   0.014386   0.011057   0.008295
    132      -0.021460   0.017195   0.014127  -0.010036  -0.005755  -0.001970
    133       0.024131  -0.019622  -0.016704   0.012843   0.009142   0.006160
    134      -0.071660   0.058672   0.050778  -0.040309  -0.030491  -0.022499
    135      -0.017258   0.014384   0.012888  -0.010728  -0.008555  -0.006499
    136       0.049299  -0.042258  -0.039881   0.035864   0.032367   0.029274
    137      -0.029051   0.024865   0.023313  -0.020763  -0.018692  -0.017243
    138      -0.015513   0.013320   0.012853  -0.012324  -0.012635  -0.013429
    139      -0.019933   0.016886   0.015681  -0.013990  -0.012876  -0.012350
    140      -0.008049   0.007460   0.008078  -0.008733  -0.010030  -0.011628
    141       0.000904  -0.000848  -0.000946   0.001064   0.001260   0.001474
    142       0.001520  -0.001058  -0.000577  -0.000010  -0.000666  -0.001257
    143       0.000718  -0.000362   0.000112  -0.000695  -0.001426  -0.002203
    144       0.017542  -0.015286  -0.014974   0.014429   0.014730   0.015626
    145       0.014619  -0.012777  -0.012571   0.012148   0.012388   0.013074
    146       0.015232  -0.013219  -0.012835   0.012214   0.012286   0.012857
    147      -0.015495   0.013541   0.013255  -0.012672  -0.012771  -0.013411
    148      -0.005036   0.004478   0.004518  -0.004487  -0.004696  -0.005029
    149       0.008351  -0.007375  -0.007327   0.007109   0.007246   0.007627
    150      -0.053891   0.047413   0.045888  -0.041253  -0.035519  -0.029193
    151      -0.062989   0.055826   0.054803  -0.050291  -0.044570  -0.037850
    152       0.047572  -0.041950  -0.040866   0.037173   0.032608   0.027385
    153       0.000362   0.001348  -0.002450  -0.003449   0.004262  -0.004246
    154       0.000365   0.001186  -0.001794  -0.002026   0.001726  -0.000727
    155       0.000439   0.001383  -0.001983  -0.002034   0.001317   0.000182
    156      -0.000176  -0.000464   0.000529   0.000520  -0.000666   0.001063
    157       0.000876   0.003044  -0.005238  -0.007357   0.009685  -0.010838
    158       0.000589   0.001923  -0.003154  -0.004476   0.006405  -0.008134
    159      -0.000246  -0.000678   0.000880   0.001013  -0.001044   0.000351
    160       0.001486   0.005074  -0.008629  -0.012063   0.015482  -0.015608
    161       0.001923   0.006402  -0.010488  -0.014050   0.017081  -0.015969
    162       0.000341   0.001187  -0.001990  -0.002628   0.003122  -0.003060
    163      -0.000202  -0.000553   0.000638   0.000498  -0.000108  -0.000484
    164      -0.000353  -0.000966   0.000981   0.000291   0.001217  -0.002903
    165      -0.000040  -0.000137   0.000215   0.000256  -0.000264   0.000235
    166      -0.000149  -0.000583   0.001176   0.001903  -0.002767   0.003181
    167       0.000142   0.000511  -0.000946  -0.001425   0.001919  -0.001999
    168      -0.000221  -0.000804   0.001377   0.001757  -0.001847   0.001485
    169       0.000154   0.000534  -0.000770  -0.000616  -0.000089   0.001027
    170      -0.000614  -0.002103   0.003382   0.004063  -0.003859   0.002402
    171      -0.003469  -0.011667   0.019278   0.026104  -0.033081   0.035252
    172       0.003502   0.011153  -0.017214  -0.022131   0.027389  -0.029347
    173       0.005448   0.017762  -0.028301  -0.037412   0.047166  -0.050841
    174      -0.000315  -0.001146   0.002003   0.002684  -0.003085   0.002787
    175      -0.000332  -0.001316   0.002570   0.003878  -0.005179   0.005597
    176      -0.000215  -0.000639   0.000855   0.000833  -0.000482  -0.000274
    177       0.000559   0.002060  -0.003887  -0.006124   0.009422  -0.012560
    178      -0.000379  -0.001360   0.002698   0.004845  -0.008825   0.013565
    179      -0.000096  -0.000831   0.002805   0.006554  -0.013673   0.022206
    180      -0.000334  -0.001214   0.002112   0.002783  -0.003112   0.002743
    181      -0.001193  -0.004186   0.007187   0.009702  -0.011351   0.010173
    182       0.000488   0.001724  -0.002993  -0.004090   0.004847  -0.004386
    183      -0.000505  -0.001504   0.001888   0.001540  -0.000437  -0.001114
    184       0.001792   0.006827  -0.013255  -0.020674   0.029079  -0.032501
    185       0.006892   0.025446  -0.046773  -0.068197   0.088821  -0.092756
    186       0.001445   0.005281  -0.009372  -0.012809   0.015179  -0.014420
    187      -0.003843  -0.014404   0.026863   0.039565  -0.051988   0.054833
    188      -0.001379  -0.005288   0.009948   0.014460  -0.018442   0.018876
    189      -0.005380  -0.019662   0.036038   0.052814  -0.069052   0.071579
    190      -0.005844  -0.021238   0.038845   0.057128  -0.075181   0.078277
    191      -0.000814  -0.003370   0.006795   0.010397  -0.013915   0.014937
    192       0.003685   0.013313  -0.023729  -0.033230   0.040625  -0.039044
    193       0.000944   0.002692  -0.002803  -0.000591  -0.004269   0.009088
    194      -0.002657  -0.010104   0.019478   0.030001  -0.041285   0.044780
    195      -0.001368  -0.004171   0.005158   0.003123   0.002746  -0.009505
    196       0.002323   0.007551  -0.011022  -0.011141   0.006915   0.000200
    197       0.006486   0.021349  -0.031923  -0.033594   0.023089  -0.003184
    198       0.002816   0.009757  -0.016232  -0.020840   0.022788  -0.019389
    199       0.000361   0.001146  -0.001545  -0.001143  -0.000526   0.002817
    200      -0.001646  -0.005444   0.008479   0.010520  -0.012331   0.012835
    201      -0.001232  -0.004785   0.009059   0.012279  -0.011774   0.005535
    202       0.021065   0.072480  -0.116791  -0.138390   0.126104  -0.075368
    203       0.004329   0.015526  -0.027052  -0.036819   0.044465  -0.043967
    204      -0.009417  -0.033345   0.056347   0.071113  -0.071508   0.050816
    205      -0.015386  -0.055754   0.097945   0.130841  -0.144970   0.120677
    206       0.005815   0.020784  -0.035760  -0.046781   0.050908  -0.041936
    207       0.002481   0.006463  -0.004586   0.004238  -0.017898   0.025753
    208       0.003482   0.009474  -0.008376   0.001036  -0.015833   0.024264
    209      -0.037776  -0.129471   0.208007   0.249107  -0.241194   0.174154
    210      -0.018940  -0.063879   0.099330   0.112080  -0.095478   0.052442
    211       0.013938   0.050331  -0.088772  -0.121822   0.145288  -0.137314
    212       0.016965   0.059352  -0.098926  -0.124767   0.130247  -0.103414
    213       0.002783   0.009337  -0.014081  -0.014561   0.009524  -0.001050
    214       0.008449   0.021379  -0.013897   0.013671  -0.046448   0.051739
    215       0.019130   0.060103  -0.081444  -0.073557   0.040482  -0.004760
    216      -0.019438  -0.063668   0.093086   0.094429  -0.065410   0.022115
    217       0.009447   0.029967  -0.041360  -0.038454   0.022496  -0.003949
    218      -0.016606  -0.057265   0.092124   0.107823  -0.095114   0.053431
    219      -0.003624  -0.015750   0.034093   0.053069  -0.062740   0.048491
    220      -0.001461  -0.001895  -0.005587  -0.019845   0.034015  -0.033155
    221       0.004786   0.007092   0.014151   0.055241  -0.095327   0.091505
    222      -0.010591  -0.033820   0.047302   0.045093  -0.028254   0.007603
    223       0.003748   0.011583  -0.015482  -0.014299   0.009396  -0.004062
    224      -0.004951  -0.017085   0.028839   0.038457  -0.043246   0.034853
    225       0.014257   0.041458  -0.043741  -0.012968  -0.037974   0.062308
    226       0.035657   0.097783  -0.088398   0.000761  -0.123998   0.165846
    227       0.032083   0.094437  -0.108898  -0.065614  -0.009843   0.053112
    228       0.013240   0.037318  -0.035973  -0.003684  -0.044125   0.062590
    229      -0.049209  -0.151912   0.193046   0.144237  -0.028012  -0.059641
    230      -0.004073  -0.010892   0.007306  -0.009597   0.032633  -0.038486
    231      -0.004131  -0.006929  -0.005285  -0.023705   0.032104  -0.021213
    232       0.045762   0.123410  -0.114171  -0.026265  -0.076634   0.103151
    233      -0.071735  -0.207294   0.227617   0.115515   0.061557  -0.148954
    234       0.046508   0.128097  -0.122422  -0.027057  -0.098667   0.140294
    235       0.009782   0.037079  -0.068574  -0.093369   0.097792  -0.068460
    236       0.051557   0.156844  -0.196929  -0.151136   0.047032   0.032769
    237      -0.003243  -0.010098   0.010160  -0.002466   0.024344  -0.033444
    238      -0.011263  -0.038171   0.049772   0.021605   0.047092  -0.090142
    239       0.031179   0.067024  -0.023175   0.048905  -0.067976   0.020226
    240       0.037439   0.094928  -0.069630   0.020518  -0.104370   0.103368
    241       0.028446   0.074522  -0.060937   0.005835  -0.079124   0.090242
    242      -0.022195  -0.063410   0.062468   0.008025   0.072820  -0.101966
    243       0.009994   0.035185  -0.048591  -0.025524  -0.036590   0.076918
    244      -0.001400   0.012198  -0.045610  -0.050877  -0.009969   0.075773
    245       0.000162  -0.013738   0.042314   0.042433   0.016622  -0.074999
    246       0.020182   0.049573  -0.034093   0.010795  -0.046015   0.040489
    247       0.010229   0.027403  -0.026659  -0.009775  -0.014830   0.027116
    248      -0.007636  -0.023038   0.027522   0.014225   0.016437  -0.037295
    249      -0.017901  -0.036659   0.004155  -0.041625   0.034641   0.018770
    250       0.016307   0.017128   0.044542   0.085409  -0.013751  -0.097578
    251       0.077739   0.157119  -0.031027   0.129712  -0.098376  -0.071094
    252      -0.029247  -0.057925   0.004241  -0.063253   0.043852   0.038426
    253      -0.070157  -0.167612   0.102549  -0.048628   0.122828  -0.058091
    254      -0.051507  -0.115341   0.048490  -0.067762   0.084291   0.008915
    255       0.007102   0.003748   0.021504   0.022474   0.013422  -0.033712
    256       0.124135   0.245061  -0.048344   0.178855  -0.126610  -0.087736
    257      -0.060918  -0.135072   0.056010  -0.076517   0.092227   0.014120
    258      -0.069942  -0.128023  -0.005100  -0.136314   0.062408   0.106688
    259      -0.026686  -0.048301  -0.005366  -0.058687   0.025934   0.049166
    260       0.093349   0.223419  -0.143891   0.047044  -0.156211   0.098296
    261       0.001666   0.003116   0.004889   0.014588  -0.001545  -0.025250
    262      -0.038951  -0.064955  -0.017289  -0.082363   0.022423   0.074366
    263       0.028564   0.024542   0.041202   0.019399   0.054437  -0.020584
    264      -0.051851  -0.082504  -0.028482  -0.100332   0.009786   0.094635
    265       0.058867   0.102877   0.017888   0.123618  -0.037241  -0.116445
    266      -0.006143  -0.016318   0.004672  -0.022791   0.018742   0.023251
    267      -0.018241  -0.042605   0.010868  -0.048525   0.039069   0.043587
    268       0.005577   0.042057  -0.046736   0.046820  -0.089552  -0.041862
    269      -0.001948  -0.008208   0.005354  -0.012024   0.013965   0.012526
    270      -0.027811  -0.042926  -0.014340  -0.046125   0.001919   0.039560
    271       0.021684   0.042181  -0.007520   0.036022  -0.029131  -0.025178
    272      -0.001793  -0.006385   0.004277  -0.008141   0.011105   0.007889
    273       0.011568   0.010914   0.022145   0.016995   0.027945  -0.013005
    274      -0.035583  -0.063111   0.000827  -0.051953   0.022760   0.035766
    275       0.091548   0.085927   0.122753   0.064254   0.154618  -0.025599
    276       0.038170   0.039671   0.050429   0.036000   0.063553  -0.021859
    277      -0.051305  -0.083270  -0.016683  -0.076962   0.007938   0.053496
    278      -0.101825  -0.148354  -0.064202  -0.133866  -0.050462   0.090822
    279      -0.008284   0.009240  -0.024840   0.022151  -0.031332  -0.025339
    280       0.184313   0.210262   0.171085   0.150165   0.176510  -0.074252
    281       0.012185  -0.004709   0.026329  -0.018707   0.028369   0.022381
    282       0.076213   0.059917   0.108197   0.029625   0.137441   0.002319
    283      -0.097704  -0.128198  -0.071682  -0.104911  -0.061425   0.065640
    284       0.107680   0.172529   0.034100   0.152308  -0.011038  -0.110092
    285      -0.010073  -0.003664  -0.015987   0.006439  -0.021358  -0.012382
    286      -0.053207  -0.019139  -0.074092   0.025251  -0.064898  -0.040967
    287      -0.007780  -0.030059  -0.017951  -0.054356  -0.060445   0.042512
    288       0.065150   0.042673   0.090792   0.003703   0.103675   0.024517
    289       0.063088   0.055080   0.087767   0.029874   0.119654   0.002506
    290       0.045895   0.029364   0.061343   0.000909   0.065973   0.017326
    291       0.024470   0.032440   0.033313   0.032334   0.059241  -0.016020
    292       0.009949   0.043733   0.012947   0.070812   0.064588  -0.052912
    293       0.007913   0.026030   0.008641   0.039274   0.035051  -0.029268
    294       0.034203   0.020607   0.044740  -0.001820   0.044492   0.014210
    295       0.023000   0.026981   0.024011   0.024233   0.034679  -0.015401
    296       0.019310   0.014568   0.020647   0.004036   0.018188   0.001365
    297      -0.043197   0.001672  -0.056398   0.060772  -0.005915  -0.068701
    298      -0.110760  -0.040685  -0.120810   0.064414  -0.040337  -0.082055
    299       0.064730  -0.019653   0.074787  -0.120193  -0.031598   0.116363
    300      -0.014547   0.014162  -0.019346   0.046743   0.016350  -0.044193
    301       0.026239   0.001254   0.031416  -0.036885  -0.000721   0.043641
    302      -0.162862  -0.088880  -0.190664   0.047626  -0.119486  -0.100501
    303      -0.016064  -0.017670  -0.022989  -0.006552  -0.027896  -0.009822
    304       0.186885   0.062128   0.202331  -0.119725   0.060641   0.146980
    305       0.146564   0.020543   0.142780  -0.123997  -0.000143   0.108123
    306      -0.120895  -0.013206  -0.124634   0.118651   0.001515  -0.115901
    307      -0.178640  -0.103877  -0.198681   0.030719  -0.133776  -0.081082
    308       0.014309   0.049998   0.020440   0.071221   0.075090  -0.044336
    309       0.014563  -0.001884   0.018040  -0.028855  -0.009681   0.033924
    310      -0.053406   0.028173  -0.012016   0.055460   0.066413   0.029362
    311      -0.040105  -0.001122  -0.052956   0.061581   0.000871  -0.077422
    312      -0.094643   0.016070  -0.078926   0.119361   0.052744  -0.075660
    313       0.044013   0.001586   0.050986  -0.061189  -0.009546   0.068577
    314       0.064884  -0.004715   0.061335  -0.081186  -0.025173   0.067390
    315      -0.034349  -0.015395  -0.056404   0.046838  -0.016190  -0.085453
    316       0.010479   0.016600   0.034899  -0.019990   0.024301   0.065422
    317       0.009657   0.027062   0.045952  -0.017837   0.042220   0.088263
    318      -0.048581   0.007078  -0.037153   0.052617   0.023302  -0.027377
    319       0.016776   0.005672   0.022715  -0.017775   0.007112   0.031632
    320       0.024191   0.006313   0.026448  -0.018933   0.007269   0.028065
    321       0.033943  -0.017782   0.009438  -0.035280  -0.042260  -0.029847
    322      -0.143948   0.070855  -0.021388   0.106685   0.154937   0.154156
    323      -0.005669  -0.035312  -0.048473   0.008285  -0.058907  -0.105492
    324       0.066109  -0.032824   0.013072  -0.056431  -0.076120  -0.066035
    325       0.129416  -0.035155   0.060766  -0.112634  -0.103118  -0.054512
    326      -0.127714   0.014178  -0.090841   0.118814   0.061147  -0.022289
    327      -0.043012   0.030604   0.013407   0.011604   0.039230   0.057379
    328       0.085607  -0.018816   0.045932  -0.077678  -0.068909  -0.036211
    329       0.249657  -0.101472   0.052924  -0.161044  -0.196187  -0.167675
    330       0.136955  -0.080142  -0.006354  -0.075602  -0.140492  -0.162289
    331      -0.199747   0.018509  -0.139366   0.174558   0.082320  -0.049600
    332      -0.061872   0.024999  -0.015208   0.043801   0.051586   0.041288
    333       0.008683  -0.003887   0.000632  -0.001194   0.005420   0.015460
    334      -0.028177   0.028958   0.037888  -0.042578  -0.035755  -0.019085
    335      -0.070015   0.053242   0.025780   0.019145   0.069063   0.099996
    336       0.071080  -0.053569  -0.028457  -0.011436  -0.057127  -0.088104
    337      -0.002586   0.003944   0.007163  -0.010586  -0.013276  -0.013782
    338       0.115345  -0.078178  -0.026001  -0.046163  -0.122212  -0.169059
    339       0.032888  -0.017780   0.002289  -0.024899  -0.044828  -0.054241
    340       0.001606  -0.002093  -0.001664  -0.000574  -0.004038  -0.006838
    341       0.031059   0.000938   0.043244  -0.079872  -0.102366  -0.103634
    342       0.040478  -0.030278  -0.017043  -0.002834  -0.024802  -0.039460
    343      -0.001377   0.001485   0.002825  -0.004978  -0.007300  -0.008446
    344       0.049987  -0.025892   0.001869  -0.028042  -0.046543  -0.052193
    345       0.001785   0.006753   0.014098  -0.014667  -0.010299  -0.005367
    346      -0.093351   0.090910   0.094283  -0.082593  -0.061485  -0.039240
    347      -0.073889   0.043775   0.011820   0.018551   0.041327   0.051267
    348      -0.037941   0.037329   0.038912  -0.033046  -0.021355  -0.008926
    349       0.156578  -0.103482  -0.046407  -0.015553  -0.068653  -0.096813
    350      -0.065379   0.040021   0.009910   0.022067   0.047213   0.057276
    351      -0.039142   0.021735   0.001912   0.018221   0.035153   0.043549
    352      -0.062883   0.056052   0.055157  -0.050418  -0.044185  -0.036818
    353       0.259417  -0.199496  -0.150214   0.090667   0.034402  -0.005703
    354      -0.074307   0.077378   0.091342  -0.096406  -0.093642  -0.082859
    355      -0.155662   0.091517   0.022126   0.045746   0.099356   0.124542
    356      -0.205885   0.150065   0.098171  -0.039420   0.013122   0.045908
    357       0.020730  -0.019706  -0.022790   0.026342   0.030274   0.031706
    358       0.014528  -0.019250  -0.025724   0.027038   0.023945   0.018680
    359      -0.075541   0.067659   0.068071  -0.064538  -0.058895  -0.050305
    360      -0.013394   0.009631   0.006705  -0.004226  -0.002956  -0.002844
    361       0.013851  -0.012278  -0.011809   0.010122   0.007595   0.004709
    362      -0.073206   0.062469   0.056877  -0.046252  -0.033192  -0.019878
    363      -0.004378   0.001403  -0.001622   0.003552   0.004074   0.003459
    364       0.000335   0.000049   0.001192  -0.003501  -0.007587  -0.012583
    365      -0.067800   0.053964   0.045250  -0.035993  -0.029759  -0.026672
    366       0.062971  -0.054670  -0.052797   0.049289   0.047557   0.047162
    367       0.198683  -0.167343  -0.152815   0.131391   0.112158   0.096349
    368       0.065784  -0.053847  -0.046516   0.036661   0.027081   0.018870
    369       0.001951  -0.000856   0.000879  -0.003262  -0.006332  -0.009274
    370      -0.094672   0.078608   0.069661  -0.057136  -0.045516  -0.036225
    371       0.079649  -0.067697  -0.063216   0.056671   0.051999   0.048931
    372       0.010371  -0.010090  -0.011323   0.012003   0.012523   0.012546
    373      -0.098789   0.086755   0.085542  -0.081833  -0.080590  -0.080386
    374       0.034533  -0.029493  -0.027625   0.024559   0.021765   0.019160
    375       0.024841  -0.021818  -0.021666   0.021212   0.021969   0.023477
    376       0.007099  -0.006300  -0.006486   0.006845   0.007998   0.009690
    377       0.024832  -0.021927  -0.022008   0.021892   0.023153   0.025203
    378       0.007791  -0.006584  -0.006097   0.005489   0.005283   0.005500
    379      -0.005412   0.004762   0.004638  -0.004214  -0.003605  -0.002758
    380       0.005575  -0.004803  -0.004658   0.004557   0.004965   0.005786
    381       0.034021  -0.029497  -0.028451   0.026529   0.025520   0.025161
    382       0.015799  -0.013729  -0.013330   0.012598   0.012428   0.012669
    383       0.031837  -0.027727  -0.027003   0.025585   0.025213   0.025493
    384      -0.013981   0.012710   0.013205  -0.013443  -0.014361  -0.015678
    385       0.009909  -0.008724  -0.008616   0.008187   0.007852   0.007464
    386      -0.006155   0.004914   0.004096  -0.003075  -0.002005  -0.000918
    387      -0.011665   0.009659   0.008632  -0.007441  -0.006893  -0.007090
    388       0.002004  -0.002058  -0.002482   0.002796   0.003027   0.003040
    389      -0.004369   0.003943   0.004095  -0.004136  -0.004177  -0.004036
    390      -0.044830   0.039242   0.038537  -0.036846  -0.036601  -0.037177
    391      -0.008684   0.007364   0.006862  -0.006197  -0.005865  -0.005821
    392       0.011423  -0.010274  -0.010510   0.010506   0.010938   0.011554
    393      -0.098046   0.091390   0.096503  -0.095569  -0.091500  -0.082943
    394      -0.099043   0.089146   0.089809  -0.085080  -0.078219  -0.068633
    395       0.052710  -0.049051  -0.051588   0.050793   0.048335   0.043687
    396      -0.039417   0.036903   0.038860  -0.037968  -0.035558  -0.031591
    397      -0.036819   0.031014   0.027795  -0.022494  -0.016763  -0.011704
    398       0.014675  -0.013003  -0.012421   0.010616   0.008308   0.006141
    399      -0.065452   0.056534   0.053339  -0.046755  -0.039226  -0.031366
    400      -0.066480   0.053365   0.044269  -0.032538  -0.021123  -0.011813
    401       0.033504  -0.026253  -0.020540   0.013385   0.006463   0.001203
    402      -0.000188  -0.000566   0.000829   0.001080  -0.001502   0.001974
    403       0.000103   0.000087   0.000416   0.001224  -0.002063   0.002117
    404       0.001066   0.003616  -0.006075  -0.008426   0.011139  -0.012724
    405       0.001007   0.003471  -0.005904  -0.008188   0.010605  -0.011542
    406      -0.000619  -0.001887   0.002716   0.003252  -0.003800   0.003971
    407      -0.001371  -0.004421   0.006900   0.008892  -0.010907   0.011542
    408      -0.002556  -0.008347   0.013192   0.016897  -0.019698   0.018556
    409       0.002471   0.007580  -0.010843  -0.012328   0.012349  -0.009339
    410       0.004373   0.014079  -0.021807  -0.027377   0.031317  -0.028793
    411      -0.000197  -0.000577   0.000713   0.000517   0.000126  -0.001008
    412      -0.000204  -0.000748   0.001353   0.001956  -0.002593   0.002858
    413      -0.000158  -0.000434   0.000491   0.000350  -0.000026  -0.000332
    414      -0.000783  -0.002889   0.005185   0.007171  -0.008534   0.007892
    415      -0.000571  -0.001950   0.003257   0.004408  -0.005560   0.005977
    416      -0.000816  -0.002657   0.004142   0.005191  -0.005958   0.005836
                132        133        134        135        136        137    
      0       0.007962   0.035932  -0.016437  -0.000019   0.028570   0.038568
      1      -0.005602  -0.036816   0.038583   0.000065  -0.022054  -0.060307
      2      -0.000200  -0.022228   0.063982   0.000133  -0.023088   0.059436
      3      -0.003698  -0.038554   0.052882   0.000089   0.016694   0.069626
      4       0.011896   0.084134  -0.080328  -0.000121  -0.019438  -0.033514
      5       0.024762   0.149063  -0.102025  -0.000127  -0.021959   0.051810
      6       0.015294   0.074454   0.000160   0.000062  -0.065034   0.085885
      7      -0.015252  -0.085850   0.010081  -0.000057   0.105365  -0.007420
      8      -0.022304  -0.118602   0.012909  -0.000077   0.141250   0.048190
      9      -0.001708  -0.000283  -0.008112  -0.000016   0.004589   0.099314
     10       0.008838   0.027042   0.021481   0.000064  -0.007379   0.005426
     11       0.005337   0.020893   0.017702   0.000060  -0.042766   0.038147
     12      -0.007993  -0.050300  -0.000063  -0.000052   0.071922  -0.058543
     13       0.007833   0.064415  -0.012971   0.000046  -0.153599  -0.000316
     14       0.010000   0.081755  -0.012796   0.000067  -0.181992  -0.037372
     15      -0.005066   0.003509  -0.019740  -0.000022  -0.074541   0.059018
     16      -0.000509  -0.024592   0.014644  -0.000003   0.069195  -0.047585
     17       0.007566  -0.005356   0.037274   0.000050   0.134669   0.066921
     18       0.012007   0.051879   0.015125   0.000069   0.010749   0.034228
     19      -0.022177  -0.078398  -0.033092  -0.000116  -0.046205  -0.074830
     20      -0.008909  -0.033382  -0.014351  -0.000052  -0.018365   0.033897
     21       0.030765   0.101749   0.040746   0.000140   0.052031  -0.065791
     22      -0.003741   0.001062  -0.002854   0.000010  -0.020055  -0.014471
     23       0.018130   0.063387   0.019888   0.000079   0.004726  -0.021181
     24       0.010086   0.014840   0.009792   0.000011   0.024006  -0.044198
     25      -0.015230  -0.075005  -0.027918  -0.000122  -0.032586   0.034445
     26       0.006443   0.011833   0.005975   0.000009   0.011002  -0.026482
     27      -0.011606  -0.058708  -0.020873  -0.000095  -0.022059   0.012398
     28       0.004676   0.017415   0.007296   0.000026   0.012911   0.006628
     29       0.023995   0.105780   0.039702   0.000164   0.049929  -0.035762
     30      -0.022656  -0.035017  -0.016020  -0.000009  -0.025101  -0.006805
     31       0.028601   0.121138   0.045029   0.000185   0.051060  -0.075879
     32      -0.028593  -0.145762  -0.053147  -0.000238  -0.060115   0.059799
     33      -0.029474  -0.013389  -0.011756   0.000044  -0.026057   0.033985
     34       0.000324  -0.015616  -0.004055  -0.000034   0.000397   0.035964
     35      -0.010322  -0.051178  -0.019179  -0.000078  -0.024480   0.043859
     36      -0.001136   0.058392   0.019118   0.000110   0.023999   0.012496
     37      -0.012691  -0.044285  -0.016481  -0.000057  -0.018693   0.031248
     38      -0.003262   0.091594   0.029512   0.000200   0.030326  -0.025033
     39       0.004765   0.026195   0.009823   0.000028   0.015819   0.013355
     40      -0.006093   0.024139   0.007081   0.000063   0.007410   0.003552
     41      -0.007186   0.004959   0.001235   0.000052   0.001142  -0.005657
     42       0.013882  -0.057134  -0.016891  -0.000171  -0.016757  -0.003199
     43      -0.009514   0.046616   0.014343   0.000129   0.015963   0.003728
     44       0.014838  -0.091571  -0.028509  -0.000248  -0.031697  -0.003089
     45      -0.013629  -0.016648  -0.005606   0.000053  -0.005964   0.001265
     46       0.037754  -0.068439  -0.018159  -0.000257  -0.018073  -0.029238
     47      -0.017068   0.027130   0.006859   0.000155   0.005293   0.003346
     48      -0.036907   0.004151  -0.001285   0.000171  -0.005348  -0.007879
     49       0.001583  -0.001765  -0.000320   0.000009   0.000287   0.004529
     50      -0.010254   0.031329   0.009294   0.000069   0.011359   0.017105
     51      -0.029065   0.031948   0.007723   0.000133   0.005528  -0.006162
     52      -0.028828   0.035693   0.008931   0.000128   0.008374   0.012718
     53       0.040833  -0.029126  -0.006289  -0.000283  -0.003674  -0.000119
     54      -0.002289   0.011036   0.003039  -0.000004   0.002391  -0.006285
     55       0.010692  -0.010790  -0.002523  -0.000052  -0.001544   0.003608
     56       0.019195  -0.011240  -0.002661  -0.000185  -0.002235   0.000664
     57       0.048067  -0.031616  -0.006846  -0.000353  -0.004014   0.003061
     58       0.057024  -0.041468  -0.009344  -0.000407  -0.006132   0.004627
     59      -0.038025   0.028908   0.006550   0.000250   0.004396  -0.002344
     60      -0.013743  -0.006026  -0.001740   0.000369  -0.001474  -0.000702
     61      -0.083333   0.040606   0.008069   0.000730   0.003260  -0.011985
     62      -0.013037   0.008041   0.001675   0.000191   0.000519  -0.005253
     63      -0.044146   0.001502  -0.000615   0.000614  -0.000912   0.003757
     64      -0.014166   0.009653   0.002127   0.000096   0.001231  -0.003149
     65       0.023773  -0.012271  -0.002433  -0.000216  -0.000707   0.006474
     66      -0.046179   0.015829   0.003015   0.000298   0.001990   0.001703
     67       0.079305  -0.025674  -0.004649  -0.000797  -0.001891   0.004960
     68      -0.024377   0.002897   0.000260   0.000199   0.000154   0.002423
     69      -0.010660   0.006561   0.001444  -0.000117   0.001282   0.001943
     70      -0.001644   0.001488   0.000278  -0.000193   0.000213   0.000902
     71      -0.031790   0.008279   0.001484   0.000320   0.000884   0.000491
     72       0.063425  -0.015397  -0.002586  -0.000757  -0.001262  -0.000484
     73      -0.108382   0.028877   0.005071   0.001239   0.002732   0.000778
     74       0.002975  -0.001051  -0.000189  -0.000089  -0.000073   0.000205
     75      -0.004670  -0.003244  -0.000690   0.000233  -0.000331   0.000740
     76       0.086001  -0.016534  -0.002571  -0.001374  -0.001332  -0.002335
     77       0.073804  -0.015457  -0.002502  -0.000325  -0.001512  -0.003496
     78      -0.038242   0.000098  -0.000412   0.000854  -0.000660  -0.001390
     79       0.036013  -0.008100  -0.001376   0.000028  -0.000918  -0.001941
     80      -0.020541   0.003346   0.000509   0.000265   0.000373   0.001451
     81      -0.059003   0.008368   0.001149   0.000812   0.000318  -0.001050
     82      -0.088327   0.012045   0.001642   0.001758   0.000682   0.000982
     83      -0.043020   0.008072   0.001265  -0.000482   0.000729   0.001526
     84      -0.022918   0.004240   0.000650   0.000285   0.000208  -0.000891
     85      -0.012758   0.001277   0.000176   0.000916   0.000104   0.000176
     86       0.026885  -0.003325  -0.000435  -0.000894  -0.000125   0.000267
     87       0.066383  -0.007962  -0.001016  -0.001898  -0.000294   0.000240
     88       0.097011  -0.012449  -0.001656  -0.002260  -0.000543   0.000410
     89       0.074801  -0.009303  -0.001218  -0.002176  -0.000374   0.000428
     90       0.024069  -0.003989  -0.000539   0.002185  -0.000141   0.000220
     91      -0.027967   0.002658   0.000299  -0.000125   0.000063  -0.000013
     92      -0.110628   0.010895   0.001243   0.006529   0.000147  -0.001725
     93      -0.026536   0.000021  -0.000135   0.005030  -0.000049   0.000491
     94      -0.041854   0.004567   0.000551   0.002270   0.000067  -0.000987
     95      -0.012533   0.001045   0.000122   0.001256   0.000056   0.000113
     96      -0.065352   0.005498   0.000613   0.003235   0.000191   0.000136
     97       0.048312  -0.003280  -0.000316  -0.002434  -0.000069  -0.000052
     98       0.062719  -0.005420  -0.000588  -0.005411  -0.000077   0.000767
     99      -0.013897   0.001579   0.000208  -0.001141   0.000099   0.000251
    100       0.023696  -0.001746  -0.000188  -0.001880  -0.000059  -0.000028
    101      -0.018306   0.001540   0.000175  -0.001274   0.000066   0.000191
    102       0.075846  -0.005419  -0.000548  -0.006074  -0.000146  -0.000115
    103      -0.041253   0.003121   0.000325   0.003856   0.000089   0.000028
    104      -0.080432   0.006010   0.000628   0.005884   0.000178   0.000141
    105      -0.004209  -0.000288  -0.000052  -0.000910  -0.000015   0.000112
    106      -0.031835   0.002072   0.000216  -0.006964   0.000075   0.000335
    107       0.086787  -0.005455  -0.000516  -0.007087  -0.000167  -0.000496
    108      -0.019552   0.000260  -0.000028   0.000229  -0.000045  -0.000147
    109       0.023932  -0.001547  -0.000157   0.000947  -0.000064  -0.000276
    110       0.022296  -0.001688  -0.000189   0.004773  -0.000069  -0.000207
    111      -0.030634   0.001650   0.000144   0.002968   0.000022  -0.000132
    112       0.000400  -0.000321  -0.000070   0.014606  -0.000027  -0.000146
    113      -0.070996   0.003717   0.000317   0.005984   0.000082   0.000181
    114      -0.015081   0.000931   0.000086   0.003309   0.000015  -0.000110
    115      -0.020183   0.001020   0.000070   0.011372   0.000016  -0.000039
    116      -0.000029   0.000044   0.000005   0.002167   0.000007   0.000020
    117       0.028190  -0.001299  -0.000084  -0.012712  -0.000016   0.000026
    118      -0.007621   0.000365   0.000019   0.006330   0.000003  -0.000012
    119       0.075579  -0.003730  -0.000275  -0.025368  -0.000058   0.000067
    120       0.022457  -0.001199  -0.000167   0.040553  -0.000009  -0.000005
    121       0.042927  -0.001771  -0.000042  -0.057239  -0.000015   0.000187
    122      -0.029522   0.001215   0.000049   0.026086   0.000009  -0.000108
    123       0.015317  -0.001018  -0.000171   0.046795  -0.000004   0.000101
    124      -0.003832   0.000106  -0.000014   0.011536  -0.000002  -0.000052
    125      -0.014776   0.000566  -0.000028   0.043804   0.000009  -0.000091
    126      -0.018865   0.000706   0.000012   0.024507   0.000014   0.000037
    127      -0.022597   0.000788  -0.000045   0.061104   0.000012  -0.000060
    128       0.011742  -0.000352   0.000035  -0.034490  -0.000003   0.000052
    129      -0.012572   0.000621   0.000079  -0.016556   0.000009   0.000029
    130       0.006671  -0.000375  -0.000077   0.027316  -0.000002   0.000003
    131      -0.004106   0.000137   0.000008   0.000422   0.000002   0.000017
    132      -0.000976   0.000284   0.000139  -0.066924  -0.000006  -0.000014
    133      -0.002546   0.000027  -0.000026   0.014443   0.000000   0.000016
    134       0.010693  -0.000262   0.000049  -0.038450  -0.000013  -0.000069
    135       0.003032  -0.000042   0.000040  -0.025075  -0.000006  -0.000029
    136      -0.017936   0.000942   0.000184  -0.065978   0.000002   0.000018
    137       0.011074  -0.000673  -0.000180   0.075231   0.000003   0.000020
    138       0.009866  -0.000725  -0.000227   0.099392   0.000006   0.000020
    139       0.008352  -0.000563  -0.000170   0.074441   0.000005   0.000019
    140       0.009171  -0.000743  -0.000257   0.116305   0.000010   0.000060
    141      -0.001157   0.000092   0.000030  -0.013559  -0.000001  -0.000006
    142       0.001233  -0.000118  -0.000044   0.020074   0.000003   0.000012
    143       0.002071  -0.000201  -0.000081   0.037678   0.000003   0.000030
    144      -0.011560   0.000875   0.000288  -0.129290  -0.000012  -0.000055
    145      -0.009589   0.000713   0.000230  -0.102414  -0.000008  -0.000045
    146      -0.009410   0.000704   0.000228  -0.102666  -0.000012  -0.000037
    147       0.009870  -0.000748  -0.000249   0.112224   0.000011   0.000053
    148       0.003718  -0.000277  -0.000089   0.039456   0.000004   0.000016
    149      -0.005593   0.000418   0.000135  -0.060814  -0.000007  -0.000025
    150       0.015349  -0.000487   0.000030  -0.037876  -0.000010  -0.000013
    151       0.020716  -0.000744  -0.000002  -0.031658  -0.000014  -0.000017
    152      -0.014760   0.000499  -0.000018   0.032319   0.000012   0.000013
    153      -0.003557  -0.014313   0.007397   0.000010  -0.001207   0.108674
    154       0.000608   0.016945  -0.019975  -0.000026  -0.028095   0.024062
    155       0.001899   0.026881  -0.025712  -0.000030  -0.033044   0.026685
    156       0.001676   0.020391  -0.031198  -0.000055  -0.006160  -0.001966
    157      -0.010657  -0.060967   0.043157   0.000058  -0.004937   0.035930
    158      -0.009278  -0.069326   0.066907   0.000100   0.009584  -0.024632
    159      -0.001652  -0.061248   0.177763   0.000384  -0.155691  -0.103275
    160      -0.011090   0.046150  -0.312773  -0.000717   0.255013  -0.147208
    161      -0.009384   0.093477  -0.426413  -0.000953   0.349513   0.069759
    162      -0.002498  -0.007313  -0.004743  -0.000013  -0.015584  -0.081600
    163      -0.001088  -0.010812   0.003560  -0.000007   0.035109   0.026879
    164      -0.004055  -0.027031   0.000287  -0.000028   0.040321  -0.050877
    165       0.000185   0.000344   0.002111   0.000005  -0.001256   0.033186
    166       0.003000   0.012473   0.001094   0.000010   0.005812   0.021037
    167      -0.001585  -0.002149  -0.008545  -0.000018  -0.012314  -0.001426
    168       0.000928   0.002392  -0.005906  -0.000015   0.003338  -0.093336
    169       0.001658   0.008127   0.015094   0.000045  -0.001020   0.221881
    170       0.000390  -0.015168   0.015268   0.000014   0.018572  -0.205843
    171       0.031661   0.112718   0.090699   0.000300  -0.133124   0.119678
    172      -0.026848  -0.094748  -0.116060  -0.000368   0.264895   0.086519
    173      -0.046528  -0.167370  -0.172947  -0.000561   0.360500  -0.000105
    174       0.001995   0.004123   0.000845   0.000000   0.007166  -0.080384
    175       0.005175   0.026548  -0.020507  -0.000033   0.004858  -0.132057
    176      -0.001282  -0.021603   0.035679   0.000064   0.012310   0.048846
    177      -0.014993  -0.122140   0.134867   0.000216   0.016621   0.007988
    178       0.018218   0.175015  -0.230697  -0.000395  -0.018035  -0.155529
    179       0.030211   0.278307  -0.320700  -0.000512  -0.067878   0.109937
    180       0.001971   0.005982  -0.005526  -0.000013   0.004842  -0.088494
    181       0.006619  -0.006279   0.053235   0.000099   0.052556  -0.117289
    182      -0.002859   0.002756  -0.022176  -0.000040  -0.026944   0.064506
    183      -0.002567  -0.024567   0.005418  -0.000020   0.058563  -0.188168
    184      -0.029604  -0.109176  -0.040659  -0.000154  -0.043732  -0.145451
    185      -0.079400  -0.262073  -0.108750  -0.000362  -0.155265  -0.282630
    186      -0.011350  -0.034580  -0.009355  -0.000037   0.014157   0.106296
    187       0.047600   0.164231   0.061467   0.000219   0.075775   0.301765
    188       0.016040   0.055842   0.015295   0.000064  -0.000614   0.048006
    189       0.059868   0.177644   0.093245   0.000265   0.199886  -0.025845
    190       0.065450   0.188017   0.115219   0.000300   0.295222   0.376980
    191       0.013400   0.052933   0.010162   0.000058  -0.026681   0.008506
    192      -0.030020  -0.074195  -0.037394  -0.000090  -0.077384   0.054064
    193       0.011371   0.057718   0.017905   0.000090   0.008166  -0.093833
    194       0.039193   0.130026   0.055100   0.000182   0.088722  -0.091683
    195      -0.013475  -0.075004  -0.024732  -0.000122  -0.017745   0.047800
    196       0.006192   0.055535   0.014576   0.000096  -0.004576  -0.062164
    197       0.014731   0.152774   0.041531   0.000272  -0.001745  -0.060842
    198      -0.012838  -0.018478  -0.014704  -0.000014  -0.047109  -0.040396
    199       0.004453   0.027540   0.008858   0.000046   0.006555  -0.008947
    200       0.011718   0.046018   0.021039   0.000072   0.043508   0.103329
    201      -0.002411  -0.057472  -0.017751  -0.000118  -0.011463   0.050874
    202      -0.017624   0.208142   0.063380   0.000506   0.045211  -0.163968
    203      -0.036475  -0.120276  -0.045588  -0.000162  -0.052832   0.061736
    204       0.022539  -0.050638  -0.008455  -0.000165   0.013788   0.027193
    205       0.075191   0.075486   0.042612  -0.000041   0.080134  -0.014579
    206      -0.026048  -0.028138  -0.011638   0.000022  -0.013230  -0.044421
    207       0.024092   0.069351   0.028676   0.000075   0.043877   0.011637
    208       0.022520   0.058507   0.024631   0.000053   0.039447   0.030315
    209       0.090446   0.000502   0.025689  -0.000211   0.080182  -0.009270
    210       0.009203  -0.150896  -0.045384  -0.000331  -0.036127   0.064946
    211      -0.105102  -0.272810  -0.116144  -0.000312  -0.171531   0.157954
    212      -0.062066  -0.058555  -0.035879   0.000030  -0.071369   0.064893
    213       0.005845   0.053360   0.021491   0.000093   0.039074   0.022195
    214       0.030160  -0.071296  -0.021482  -0.000284  -0.020447  -0.026807
    215       0.014218   0.079547   0.025281   0.000094   0.020905  -0.058914
    216      -0.009684  -0.135169  -0.046418  -0.000209  -0.060115  -0.005451
    217       0.006861   0.047276   0.016371   0.000059   0.021173  -0.002524
    218       0.009348  -0.159058  -0.052339  -0.000345  -0.064615  -0.011563
    219       0.021339  -0.072081  -0.021316  -0.000228  -0.021978  -0.010080
    220      -0.019596   0.021070   0.004228   0.000129   0.000033  -0.000694
    221       0.051767  -0.080661  -0.020540  -0.000385  -0.014821  -0.011738
    222      -0.005278  -0.048860  -0.016223  -0.000069  -0.018886   0.006960
    223      -0.000811   0.003088   0.000163   0.000012  -0.002195  -0.008245
    224       0.017973  -0.031692  -0.007299  -0.000157  -0.002092   0.006263
    225       0.047974  -0.011419  -0.000260  -0.000295  -0.000034  -0.031816
    226       0.114632  -0.075989  -0.015607  -0.000692  -0.013167  -0.059971
    227       0.047615   0.005729   0.004665  -0.000211   0.007208  -0.009240
    228       0.044769  -0.022598  -0.003486  -0.000282   0.000314  -0.011171
    229      -0.071975  -0.056592  -0.021655   0.000359  -0.025333   0.016394
    230      -0.024976   0.027704   0.006199   0.000209  -0.000043  -0.017463
    231      -0.005877   0.024395   0.006845  -0.000016   0.006241  -0.004309
    232       0.065860  -0.038754  -0.006955  -0.000222  -0.000425   0.010637
    233      -0.119427   0.020965  -0.001219   0.000602  -0.010420   0.005153
    234       0.095761  -0.059995  -0.011935  -0.000521  -0.005854  -0.011124
    235      -0.027291   0.088446   0.025372   0.000253   0.028052   0.030552
    236       0.051064   0.070142   0.025360  -0.000166   0.035939   0.038257
    237      -0.023605   0.026246   0.006779   0.000267   0.005106  -0.013771
    238      -0.073872   0.036080   0.006206   0.000630   0.000862   0.005818
    239      -0.019219  -0.033821  -0.011111   0.000572  -0.014955  -0.016787
    240       0.052334  -0.067520  -0.016795  -0.000199  -0.013230   0.008327
    241       0.052923  -0.055247  -0.013381  -0.000265  -0.010166   0.006325
    242      -0.069934   0.058305   0.013570   0.000507   0.009320  -0.009048
    243       0.063530  -0.036635  -0.007652  -0.000534  -0.003921   0.005426
    244       0.078190  -0.028432  -0.004866  -0.000751  -0.000973   0.002367
    245      -0.073420   0.030924   0.005735   0.000710   0.001776  -0.005139
    246       0.017252  -0.025849  -0.006467   0.000024  -0.005433  -0.000721
    247       0.021468  -0.010925  -0.002123  -0.000088  -0.001234  -0.003310
    248      -0.032143   0.016109   0.003159   0.000237   0.001470   0.000049
    249       0.043906  -0.003562   0.000241  -0.000563   0.001982   0.009542
    250      -0.118035   0.037848   0.006542   0.001312   0.000788  -0.019401
    251      -0.138979   0.020572   0.001970   0.001952  -0.002198  -0.015198
    252       0.070587  -0.009119  -0.000364  -0.000837   0.001979   0.004031
    253       0.013786   0.033134   0.008347  -0.000712   0.006414   0.005761
    254       0.064939   0.006275   0.003323  -0.000907   0.003948  -0.004689
    255      -0.022370   0.014356   0.003171   0.000138   0.002344   0.000640
    256      -0.161245   0.019221   0.000950   0.002027  -0.002091   0.003525
    257       0.075518   0.003659   0.002862  -0.001154   0.004180   0.001183
    258       0.149178  -0.035560  -0.005361  -0.001583  -0.000803   0.005633
    259       0.068784  -0.017255  -0.002723  -0.000710  -0.000688   0.001604
    260       0.012327  -0.058677  -0.014581   0.000510  -0.009393   0.023716
    261      -0.031262   0.013670   0.003035   0.000078   0.002845   0.003701
    262       0.088302  -0.026574  -0.004589  -0.000931  -0.001482   0.005533
    263       0.046061   0.002292   0.001278  -0.000570   0.001087  -0.004646
    264       0.089913  -0.034268  -0.006659  -0.000358  -0.004208  -0.000897
    265      -0.141210   0.045254   0.008457   0.001092   0.005120   0.001603
    266       0.042551  -0.010787  -0.001904  -0.000382  -0.001129  -0.001002
    267       0.080584  -0.019027  -0.003199  -0.000891  -0.001654  -0.001189
    268      -0.138950   0.024079   0.003463   0.002081   0.001199   0.001331
    269       0.027278  -0.006273  -0.001076  -0.000259  -0.000642  -0.000807
    270       0.032872  -0.012961  -0.002471  -0.000223  -0.001371   0.000739
    271      -0.052730   0.010204   0.001456   0.001115   0.000261  -0.001079
    272       0.020497  -0.004230  -0.000683  -0.000287  -0.000352  -0.000471
    273       0.030599  -0.001642  -0.000082  -0.001299  -0.000312  -0.003052
    274       0.050170  -0.012538  -0.002124  -0.000769  -0.001312  -0.002451
    275       0.187772  -0.020289  -0.002445  -0.003614  -0.001580  -0.008989
    276       0.070384  -0.004413  -0.000138  -0.002147   0.000232  -0.001456
    277       0.038046  -0.013022  -0.002154  -0.000155  -0.000458   0.003444
    278      -0.021481  -0.013069  -0.002961   0.002582  -0.001862   0.000540
    279      -0.042482   0.009567   0.001564  -0.000595   0.000664  -0.000745
    280       0.170333  -0.007849   0.000185  -0.003093   0.001150   0.000155
    281       0.033545  -0.007559  -0.001214   0.000775  -0.000410   0.001437
    282       0.169585  -0.022023  -0.002888  -0.002796  -0.001182  -0.002702
    283      -0.038618  -0.007447  -0.002070   0.001790  -0.001936  -0.002995
    284      -0.079484   0.030899   0.005832  -0.000065   0.004047   0.006317
    285      -0.031843   0.006808   0.001139   0.000720   0.000459  -0.001690
    286      -0.057430   0.012200   0.001968  -0.003886   0.001215   0.002752
    287      -0.105526   0.008962   0.000815   0.007331  -0.000116  -0.000508
    288       0.119100  -0.018807  -0.002726  -0.001033  -0.001040   0.000873
    289       0.157215  -0.021811  -0.003013  -0.003645  -0.001034   0.001210
    290       0.072785  -0.011654  -0.001697   0.000073  -0.000669   0.000361
    291       0.088732  -0.010352  -0.001307  -0.003399  -0.000342   0.000649
    292       0.122904  -0.011222  -0.001206  -0.006917  -0.000152   0.000702
    293       0.065268  -0.005725  -0.000591  -0.003414  -0.000068   0.000140
    294       0.045253  -0.007443  -0.001089   0.000679  -0.000462  -0.000141
    295       0.051304  -0.005000  -0.000553  -0.001132  -0.000123  -0.000225
    296       0.017677  -0.002222  -0.000284   0.000836  -0.000125  -0.000446
    297       0.062181  -0.002764  -0.000104  -0.006745   0.000281   0.001934
    298       0.044857  -0.000158   0.000210  -0.010414   0.000209   0.000758
    299      -0.155089   0.011188   0.001042   0.014679  -0.000130  -0.002939
    300       0.059651  -0.003966  -0.000319  -0.003967   0.000066   0.000460
    301      -0.044108   0.002055   0.000081   0.002547  -0.000013   0.000928
    302      -0.023554   0.009840   0.001565  -0.008611   0.000674   0.000631
    303      -0.019391   0.003216   0.000460  -0.000005   0.000184   0.000028
    304      -0.087379   0.000619  -0.000387   0.015201  -0.000330  -0.000000
    305      -0.107176   0.005913   0.000447   0.012719   0.000087   0.000567
    306       0.120444  -0.006978  -0.000540  -0.011428   0.000015   0.000380
    307      -0.064610   0.014003   0.002061  -0.006071   0.000516  -0.002772
    308       0.129056  -0.013197  -0.001568  -0.004809  -0.000294   0.001630
    309      -0.053395   0.004809   0.000581  -0.000492   0.000239   0.000484
    310       0.017741  -0.003755  -0.000530  -0.006378  -0.000142   0.000875
    311       0.087361  -0.005682  -0.000501  -0.006464  -0.000003   0.000547
    312       0.130476  -0.011343  -0.001290  -0.003492  -0.000405  -0.000248
    313      -0.090056   0.007010   0.000759   0.003193   0.000234   0.000267
    314      -0.099458   0.008134   0.000896   0.005094   0.000273   0.000190
    315       0.088912  -0.005905  -0.000573  -0.006397  -0.000151  -0.000233
    316      -0.059952   0.003612   0.000328   0.004508   0.000082   0.000201
    317      -0.072666   0.003851   0.000303   0.008736   0.000045   0.000119
    318       0.048007  -0.004075  -0.000446  -0.004969  -0.000116   0.000126
    319      -0.031033   0.001911   0.000169   0.004942   0.000034   0.000014
    320      -0.024700   0.001266   0.000080   0.008074  -0.000011  -0.000140
    321       0.008512   0.000293   0.000077  -0.008941  -0.000018  -0.000405
    322      -0.087548   0.003177   0.000191   0.004371   0.000082   0.000924
    323       0.084093  -0.004573  -0.000395  -0.012120  -0.000171  -0.000870
    324       0.029535  -0.000384   0.000059  -0.011995   0.000015  -0.000275
    325       0.001605   0.002101   0.000353  -0.018969   0.000135   0.000114
    326       0.057746  -0.004906  -0.000515  -0.001886  -0.000090   0.000368
    327      -0.043872   0.002395   0.000228  -0.009471   0.000032  -0.000084
    328       0.001364   0.001351   0.000228  -0.012730   0.000072  -0.000124
    329       0.079200  -0.001683   0.000016   0.000089   0.000102   0.000136
    330       0.104271  -0.004497  -0.000306  -0.014698  -0.000053  -0.000236
    331       0.104603  -0.009106  -0.001034  -0.000525  -0.000414  -0.001058
    332      -0.017112   0.000123  -0.000054   0.008930  -0.000043  -0.000129
    333      -0.016176   0.001138   0.000081   0.027053   0.000028  -0.000241
    334       0.000457   0.000899   0.000262  -0.081039   0.000044   0.000116
    335      -0.075113   0.003999   0.000374  -0.012461   0.000088   0.000238
    336       0.068964  -0.003845  -0.000352  -0.000573  -0.000074   0.000069
    337       0.008502  -0.000335   0.000002  -0.017480  -0.000007   0.000039
    338       0.125683  -0.006647  -0.000546  -0.028421  -0.000120   0.000148
    339       0.037180  -0.001783  -0.000119  -0.018495  -0.000025   0.000058
    340       0.005641  -0.000324  -0.000025  -0.004847  -0.000009   0.000037
    341       0.062150  -0.002425  -0.000055  -0.070878  -0.000021   0.000074
    342       0.031172  -0.001763  -0.000179   0.010783  -0.000035  -0.000009
    343       0.005664  -0.000253  -0.000006  -0.010432  -0.000007   0.000035
    344       0.033573  -0.001504  -0.000120   0.003374  -0.000014  -0.000038
    345       0.001225   0.000045   0.000012  -0.001427   0.000017   0.000155
    346       0.013101   0.000351   0.000383  -0.195100   0.000020   0.000428
    347      -0.035621   0.001827   0.000218  -0.039327   0.000016  -0.000060
    348      -0.000894   0.000485   0.000135  -0.044220   0.000018   0.000045
    349       0.071492  -0.003845  -0.000443   0.066755  -0.000053  -0.000017
    350      -0.038593   0.001868   0.000210  -0.036929   0.000027   0.000145
    351      -0.030519   0.001540   0.000133  -0.000183   0.000027   0.000033
    352       0.019524  -0.000616   0.000048  -0.053983  -0.000020  -0.000093
    353       0.021695  -0.002247  -0.000560   0.201720  -0.000014   0.000067
    354       0.045906  -0.001594   0.000045  -0.093798  -0.000015   0.000162
    355      -0.087261   0.004409   0.000407  -0.019878   0.000041  -0.000328
    356      -0.042379   0.002712   0.000379  -0.076109   0.000027  -0.000212
    357      -0.020572   0.000953   0.000050   0.019368   0.000024   0.000057
    358      -0.009162   0.000315   0.000055  -0.025375  -0.000016  -0.000090
    359       0.026640  -0.000693   0.000204  -0.151485  -0.000030   0.000027
    360       0.002316  -0.000226  -0.000094   0.044575   0.000003  -0.000006
    361      -0.001188  -0.000133  -0.000100   0.050198  -0.000000  -0.000028
    362       0.004547   0.000649   0.000467  -0.239126  -0.000025  -0.000035
    363      -0.001595   0.000005  -0.000030   0.017115  -0.000002  -0.000045
    364       0.012366  -0.001237  -0.000485   0.225456   0.000016   0.000041
    365       0.017290  -0.001110  -0.000316   0.134606  -0.000002  -0.000088
    366      -0.032478   0.002187   0.000637  -0.274032  -0.000019  -0.000087
    367      -0.056311   0.002748   0.000488  -0.165906   0.000011   0.000088
    368      -0.007840   0.000015  -0.000144   0.082464   0.000015   0.000099
    369       0.008190  -0.000710  -0.000245   0.109896   0.000008   0.000027
    370       0.019470  -0.000802  -0.000102   0.025898  -0.000007  -0.000033
    371      -0.031886   0.001949   0.000503  -0.207016  -0.000009  -0.000011
    372      -0.008299   0.000480   0.000103  -0.038355  -0.000002  -0.000040
    373       0.054920  -0.003563  -0.000970   0.404695   0.000020   0.000129
    374      -0.011242   0.000512   0.000060  -0.011909   0.000007   0.000041
    375      -0.017396   0.001311   0.000427  -0.190880  -0.000017  -0.000083
    376      -0.008049   0.000708   0.000264  -0.122637  -0.000012  -0.000062
    377      -0.018969   0.001459   0.000482  -0.216976  -0.000022  -0.000092
    378      -0.004127   0.000332   0.000119  -0.054940  -0.000006  -0.000021
    379       0.001148   0.000024   0.000046  -0.025737  -0.000003  -0.000021
    380      -0.004741   0.000419   0.000158  -0.074071  -0.000010  -0.000031
    381      -0.017181   0.001136   0.000323  -0.137493  -0.000009  -0.000044
    382      -0.008986   0.000635   0.000196  -0.085644  -0.000005  -0.000035
    383      -0.017857   0.001231   0.000364  -0.158048  -0.000015  -0.000052
    384       0.011828  -0.000916  -0.000308   0.139310   0.000015   0.000083
    385      -0.004746   0.000257   0.000049  -0.016822   0.000002   0.000002
    386      -0.000202   0.000118   0.000072  -0.037451  -0.000008  -0.000041
    387       0.005374  -0.000450  -0.000170   0.079482   0.000008   0.000029
    388      -0.001941   0.000095   0.000011  -0.001587   0.000002  -0.000004
    389       0.002494  -0.000111  -0.000007  -0.001907  -0.000005  -0.000008
    390       0.026057  -0.001784  -0.000523   0.224737   0.000015   0.000075
    391       0.004080  -0.000289  -0.000089   0.039745   0.000005   0.000005
    392      -0.008382   0.000604   0.000186  -0.081428  -0.000008  -0.000036
    393       0.048310  -0.001994  -0.000115  -0.023061  -0.000029  -0.000024
    394       0.038706  -0.001468  -0.000022  -0.052999  -0.000027  -0.000037
    395      -0.025485   0.001075   0.000082   0.001046   0.000015   0.000006
    396       0.018161  -0.000759  -0.000064   0.004522  -0.000007  -0.000000
    397       0.005034  -0.000075   0.000035  -0.021752  -0.000003  -0.000000
    398      -0.002959   0.000102   0.000017  -0.006413  -0.000001  -0.000011
    399       0.015828  -0.000405   0.000093  -0.070599  -0.000015  -0.000023
    400       0.002751   0.000291   0.000202  -0.101800  -0.000011  -0.000035
    401       0.001834  -0.000303  -0.000111   0.049047   0.000003   0.000016
    402       0.002432   0.022248  -0.030306  -0.000054   0.004038  -0.007644
    403       0.001116  -0.016697   0.059398   0.000122   0.004873   0.129731
    404      -0.012942  -0.079486   0.061508   0.000086  -0.014000  -0.096044
    405      -0.010664  -0.042856  -0.018103  -0.000075   0.027031  -0.144315
    406       0.003638   0.014138   0.012264   0.000043  -0.048470  -0.093841
    407       0.010501   0.040837   0.024574   0.000092  -0.063743   0.003165
    408       0.013246  -0.013979   0.193869   0.000439  -0.102364   0.065946
    409      -0.003278   0.087165  -0.291961  -0.000629   0.219181   0.146519
    410      -0.019157   0.064908  -0.428069  -0.000961   0.283691  -0.072049
    411      -0.001739  -0.013774   0.003213  -0.000006   0.008066  -0.097196
    412       0.002708   0.013106  -0.004094  -0.000001   0.002584   0.025182
    413      -0.000520  -0.001149  -0.010195  -0.000026   0.006981  -0.059918
    414       0.005628   0.006569   0.019617   0.000037   0.028735  -0.131365
    415       0.005637   0.028778  -0.013770  -0.000013   0.002117   0.022230
    416       0.005073   0.025400  -0.021970  -0.000037   0.010105  -0.073959
                138        139        140        141        142        143    
      0       0.005224  -0.008141   0.013458   0.004001   0.009021  -0.005896
      1      -0.006578   0.009885  -0.015517  -0.004516  -0.009630   0.005735
      2       0.005948  -0.008909   0.013951   0.004056   0.008678  -0.005198
      3       0.006887  -0.010106   0.015423   0.004447   0.009339  -0.005514
      4      -0.001802   0.001989  -0.001784  -0.000393  -0.000340   0.000001
      5       0.003634  -0.004969   0.006939   0.001940   0.003865  -0.002229
      6       0.005051  -0.006502   0.008150   0.002164   0.003694  -0.001548
      7      -0.000182   0.000650  -0.001869  -0.000636  -0.001735   0.001200
      8       0.006359  -0.009386   0.014350   0.004133   0.008675  -0.005156
      9       0.009009  -0.013091   0.019678   0.005633   0.011566  -0.006484
     10       0.002127  -0.003675   0.006697   0.002045   0.004860  -0.003332
     11       0.002354  -0.003226   0.004477   0.001235   0.002325  -0.001067
     12      -0.006456   0.010205  -0.017113  -0.005100  -0.011437   0.007163
     13      -0.008285   0.014536  -0.026780  -0.008198  -0.019334   0.012964
     14      -0.004718   0.006373  -0.008489  -0.002315  -0.004310   0.002391
     15      -0.000550   0.002800  -0.008166  -0.002756  -0.007559   0.005701
     16      -0.005616   0.008908  -0.014883  -0.004423  -0.009833   0.006026
     17       0.013859  -0.022265   0.037550   0.011186   0.025103  -0.016136
     18      -0.004520   0.009632  -0.020162  -0.006321  -0.015088   0.009197
     19      -0.003336   0.002764   0.000069   0.000453   0.002654  -0.002008
     20       0.000340   0.000555  -0.002896  -0.001042  -0.003143   0.002716
     21       0.004362  -0.011457   0.028523   0.009439   0.025353  -0.018676
     22       0.014605  -0.027557   0.053893   0.016739   0.040262  -0.026888
     23      -0.007764   0.013016  -0.022362  -0.006649  -0.014626   0.008744
     24      -0.001100  -0.000952   0.007586   0.002884   0.009144  -0.006913
     25      -0.007807   0.013878  -0.024655  -0.007385  -0.016688   0.011370
     26       0.001548  -0.003814   0.008622   0.002742   0.006569  -0.003492
     27      -0.002722   0.005295  -0.010621  -0.003333  -0.008466   0.007132
     28      -0.003976   0.007075  -0.012556  -0.003741  -0.008121   0.004396
     29       0.001593  -0.005033   0.014018   0.004783   0.013864  -0.012203
     30       0.019008  -0.031043   0.048909   0.013915   0.027701  -0.016579
     31       0.022278  -0.036719   0.056946   0.015983   0.030088  -0.014934
     32      -0.001936   0.006418  -0.018019  -0.006156  -0.018052   0.016751
     33       0.014170  -0.018409   0.018327   0.003960   0.002100   0.001407
     34      -0.009227   0.017368  -0.031969  -0.009591  -0.021052   0.012487
     35      -0.012190   0.019574  -0.028804  -0.007861  -0.013357   0.004304
     36      -0.009724   0.018767  -0.035169  -0.010569  -0.023214   0.014390
     37      -0.025589   0.036244  -0.041142  -0.009528  -0.006640  -0.008554
     38       0.004582  -0.007977   0.014754   0.004596   0.012083  -0.011595
     39      -0.018043   0.028920  -0.042798  -0.011726  -0.020629   0.009720
     40      -0.004553   0.006864  -0.010770  -0.003192  -0.007632   0.006530
     41       0.005014  -0.006496   0.006061   0.001288   0.001436  -0.003062
     42       0.005957  -0.010947   0.017829   0.004853   0.006153   0.004804
     43      -0.010608   0.016828  -0.023703  -0.006224  -0.008420  -0.001109
     44       0.009625  -0.019584   0.036243   0.010527   0.018814  -0.002624
     45      -0.030127   0.038353  -0.032424  -0.005529   0.010534  -0.031036
     46       0.056128  -0.075588   0.080293   0.018099   0.010900   0.017926
     47       0.016111  -0.013055  -0.005378  -0.003978  -0.015258   0.004300
     48      -0.015135   0.011997   0.006910   0.004737   0.022783  -0.025853
     49      -0.005702   0.010737  -0.015670  -0.003882  -0.002723  -0.005877
     50      -0.034851   0.044660  -0.042977  -0.009251  -0.006263   0.000104
     51       0.017004  -0.026631   0.030733   0.006560  -0.002719   0.023388
     52      -0.045600   0.050137  -0.030472  -0.003860   0.010278  -0.009665
     53      -0.015567   0.010763   0.011497   0.005865   0.017935  -0.000591
     54       0.030521  -0.036991   0.026630   0.003746  -0.011919   0.023760
     55      -0.015005   0.017498  -0.015036  -0.003006   0.001122  -0.011690
     56      -0.004111   0.004920  -0.003643  -0.000385   0.003347  -0.005806
     57      -0.017361   0.018528  -0.004825   0.001505   0.014446  -0.007513
     58      -0.028351   0.032599  -0.016212  -0.000287   0.019301  -0.020495
     59       0.009973  -0.014732   0.011698   0.001345  -0.008425   0.012082
     60       0.055385  -0.040070  -0.024659  -0.014456  -0.046494   0.002620
     61       0.068715  -0.067962   0.020157  -0.002959  -0.037640   0.023013
     62       0.060363  -0.045479  -0.007457  -0.007710  -0.028209   0.012329
     63       0.019823   0.000587  -0.039571  -0.012813  -0.019191  -0.015647
     64       0.020443  -0.016360   0.006394   0.000897  -0.001045   0.009564
     65      -0.050698   0.045554  -0.007735   0.003198   0.023384  -0.016471
     66      -0.035418   0.030633   0.012285   0.009480   0.035569  -0.002292
     67      -0.046317   0.035468   0.001203   0.004399   0.019026  -0.010011
     68      -0.041518   0.021595   0.017926   0.006809   0.009625  -0.003262
     69      -0.049440   0.033558   0.022690   0.012074   0.034226   0.000098
     70      -0.016294   0.010013   0.004360   0.002463   0.006311   0.002246
     71      -0.014970   0.011241   0.006611   0.004200   0.015360  -0.001426
     72       0.016661  -0.010739  -0.010508  -0.004705  -0.011806   0.004577
     73      -0.041024   0.029474   0.025978   0.013135   0.037891  -0.005036
     74      -0.006547   0.001394   0.003775   0.000889  -0.000776   0.001526
     75      -0.058175   0.013762   0.045381   0.012236   0.003772  -0.001026
     76       0.039735  -0.031943  -0.016143  -0.009848  -0.032606   0.015076
     77       0.097214  -0.040117  -0.052456  -0.018055  -0.024267  -0.005026
     78       0.004209  -0.022848   0.009551  -0.003075  -0.028241   0.001434
     79       0.055343  -0.022658  -0.027681  -0.009762  -0.013753  -0.008666
     80      -0.043717   0.018823   0.025574   0.008720   0.010524   0.001540
     81       0.039260  -0.014453  -0.029275  -0.008820  -0.004946   0.000649
     82      -0.024569   0.017372   0.012195   0.006321   0.020704  -0.012718
     83      -0.061738   0.006115   0.035350   0.007034  -0.012544   0.022779
     84       0.044458  -0.008267  -0.032939  -0.007893   0.003506  -0.001840
     85      -0.008202   0.000846   0.003294   0.000335   0.000961  -0.006716
     86      -0.011429   0.002837   0.007243   0.002191   0.003829  -0.006363
     87      -0.011723   0.000548   0.011006   0.002320  -0.009375   0.018750
     88      -0.022088   0.005602   0.022259   0.005824  -0.007483   0.016597
     89      -0.025956   0.000967   0.021735   0.004356  -0.012223   0.017040
     90       0.026023   0.023334  -0.019231   0.002103   0.044736  -0.047621
     91      -0.023200  -0.021100   0.006730  -0.004672  -0.021270  -0.010310
     92       0.103325   0.013088  -0.067031  -0.008728   0.051367  -0.053310
     93       0.002734   0.026812   0.003473   0.006775   0.032712  -0.028947
     94       0.061442   0.008537  -0.035794  -0.003635   0.021854  -0.001811
     95      -0.003595   0.004838   0.006784   0.002250  -0.003541   0.012241
     96      -0.021652  -0.006443   0.021466   0.001679  -0.032728   0.047621
     97       0.016901   0.021127   0.002532   0.007112   0.014212   0.031067
     98      -0.062264  -0.024657   0.029961  -0.000908  -0.035085   0.007092
     99      -0.037352  -0.021406   0.021267  -0.001962  -0.039620   0.029441
    100       0.006966   0.004062  -0.006213   0.000811   0.013258  -0.013197
    101      -0.024464  -0.012146   0.013684   0.000642  -0.019764   0.028516
    102       0.022162   0.016936  -0.010256   0.005632   0.029694   0.006098
    103      -0.007873  -0.003497   0.008455  -0.001166  -0.016940   0.010111
    104      -0.031258  -0.022064   0.017858  -0.005138  -0.043266   0.016006
    105      -0.046899  -0.060128  -0.006086  -0.020194  -0.040063  -0.071154
    106      -0.062931  -0.062401   0.002062  -0.011936  -0.036451  -0.013329
    107       0.059113   0.036466  -0.026585   0.008527   0.056591   0.002000
    108      -0.002620  -0.026986  -0.025220  -0.010870   0.011622  -0.056220
    109       0.046378   0.039357  -0.009169   0.007186   0.032696   0.001769
    110       0.028508   0.019345  -0.008723  -0.000216   0.013858  -0.034337
    111       0.033718   0.039888   0.001944   0.014435   0.030031   0.057183
    112       0.035668   0.045380   0.015348   0.003729  -0.004335  -0.005641
    113      -0.030895  -0.026001   0.007221  -0.005288  -0.023602   0.004408
    114       0.035912   0.047973   0.010252   0.014159   0.020265   0.052650
    115       0.013613   0.018539   0.003741   0.006684   0.009471   0.027225
    116      -0.003700  -0.001310   0.004574  -0.000864  -0.010448  -0.004133
    117      -0.009317  -0.016035  -0.010957  -0.001387   0.013128   0.004196
    118       0.007394   0.011603   0.005323   0.001618  -0.000742   0.007236
    119      -0.033349  -0.055025  -0.026616  -0.014047   0.009907  -0.041304
    120       0.027975   0.059282   0.048292   0.002716  -0.060616  -0.032187
    121      -0.062481  -0.092482  -0.040809  -0.011704   0.013015  -0.029778
    122       0.033365   0.051252   0.026505   0.009624  -0.025334  -0.004158
    123      -0.016561  -0.008701   0.019927  -0.012741  -0.053017  -0.060051
    124       0.021016   0.033297   0.017993   0.000977  -0.010724   0.001875
    125       0.034241   0.051286   0.021114   0.009917  -0.003651   0.023535
    126      -0.020645  -0.037832  -0.026224  -0.007019   0.035712   0.021831
    127       0.021682   0.030928   0.013102  -0.008431   0.014007   0.030492
    128      -0.025444  -0.044347  -0.027687  -0.009815   0.033601   0.012464
    129      -0.022038  -0.043272  -0.033930  -0.002429   0.044748   0.027705
    130       0.005039   0.012407   0.016160  -0.017504  -0.011514  -0.009643
    131      -0.008529  -0.014473  -0.011048   0.011249  -0.000037  -0.005000
    132      -0.003132  -0.008734   0.002487  -0.052948   0.036298   0.018996
    133      -0.001211   0.002652   0.017693  -0.048846   0.005686  -0.001685
    134       0.032580   0.056144   0.028767   0.039017  -0.053397  -0.023374
    135       0.014596   0.027547   0.028607  -0.035717  -0.008711  -0.004745
    136      -0.018560  -0.038724  -0.037816   0.023538   0.032604   0.020113
    137      -0.003273  -0.003720   0.007084  -0.038238   0.017660   0.010102
    138       0.000125   0.004325   0.006477   0.002817  -0.014710  -0.010366
    139      -0.006969  -0.016115  -0.036661   0.095604  -0.016824  -0.003843
    140      -0.023724  -0.041977  -0.032442   0.014359   0.024622   0.010331
    141       0.002368   0.003806   0.000747   0.006947  -0.004807  -0.001901
    142      -0.005334  -0.008772  -0.002991  -0.010663   0.008753   0.002921
    143      -0.014429  -0.028061  -0.029511   0.033789   0.012348   0.006703
    144       0.022137   0.040700   0.041190  -0.050134  -0.013243  -0.006694
    145       0.015667   0.027297   0.021713  -0.013521  -0.013642  -0.005506
    146       0.016092   0.029245   0.028556  -0.032299  -0.010771  -0.005636
    147      -0.022772  -0.042241  -0.039856   0.036906   0.021540   0.011547
    148      -0.006822  -0.011051  -0.003302  -0.015327   0.011960   0.004443
    149       0.010160   0.017540   0.012264  -0.001534  -0.011697  -0.005224
    150       0.006108   0.009931  -0.001986   0.038829  -0.024794  -0.015807
    151       0.012269   0.023574   0.012416   0.029194  -0.038002  -0.025432
    152      -0.010091  -0.019387  -0.010154  -0.025211   0.032712   0.022333
    153       0.011782  -0.017702   0.027547   0.007966   0.016659  -0.009507
    154       0.002108  -0.003188   0.005000   0.001445   0.002953  -0.001498
    155       0.001662  -0.002247   0.003039   0.000834   0.001543  -0.000736
    156       0.001667  -0.003146   0.006035   0.001850   0.004260  -0.002556
    157       0.005479  -0.008826   0.014849   0.004401   0.009598  -0.005575
    158      -0.003051   0.004839  -0.008056  -0.002385  -0.005213   0.003090
    159      -0.011831   0.017521  -0.027019  -0.007817  -0.016535   0.009877
    160      -0.012753   0.019213  -0.030234  -0.008791  -0.018559   0.010552
    161       0.012485  -0.019270   0.031145   0.009146   0.019965  -0.012325
    162      -0.006650   0.009241  -0.013076  -0.003664  -0.007230   0.003987
    163       0.004639  -0.007356   0.012234   0.003626   0.008077  -0.005105
    164      -0.004424   0.006475  -0.009845  -0.002835  -0.005913   0.003422
    165       0.003364  -0.005016   0.007740   0.002231   0.004616  -0.002568
    166       0.002301  -0.003377   0.005179   0.001505   0.003261  -0.002130
    167      -0.000540   0.000812  -0.001286  -0.000381  -0.000948   0.000829
    168      -0.011181   0.017156  -0.027392  -0.007994  -0.017048   0.009983
    169       0.025506  -0.038783   0.061347   0.017859   0.037950  -0.022268
    170      -0.022154   0.033321  -0.051969  -0.015046  -0.031603   0.018172
    171       0.010580  -0.015711   0.024466   0.007117   0.015274  -0.009299
    172       0.011327  -0.016785   0.026035   0.007568   0.016306  -0.010210
    173       0.005789  -0.009316   0.015836   0.004741   0.010853  -0.007259
    174      -0.010869   0.017182  -0.028440  -0.008402  -0.018348   0.010952
    175      -0.017313   0.027220  -0.044689  -0.013151  -0.028415   0.016625
    176       0.006806  -0.010682   0.017479   0.005139   0.011050  -0.006497
    177       0.002425  -0.004088   0.007271   0.002201   0.005074  -0.003284
    178      -0.013843   0.019863  -0.029443  -0.008397  -0.017133   0.009693
    179       0.005374  -0.006501   0.007128   0.001744   0.002158   0.000112
    180      -0.011181   0.017356  -0.028074  -0.008226  -0.017665   0.010389
    181      -0.012539   0.019263  -0.030746  -0.008948  -0.018791   0.010285
    182       0.006872  -0.010541   0.016806   0.004892   0.010228  -0.005556
    183      -0.028907   0.046462  -0.078363  -0.023316  -0.051788   0.031617
    184      -0.007892   0.008472  -0.006756  -0.001330  -0.000375  -0.000503
    185       0.018303  -0.045548   0.105080   0.033793   0.084892  -0.056186
    186       0.011103  -0.015757   0.022396   0.006260   0.012296  -0.006880
    187       0.000348   0.010826  -0.037573  -0.012846  -0.034728   0.023541
    188      -0.008287   0.016645  -0.033379  -0.010365  -0.024633   0.015827
    189      -0.018302   0.035913  -0.074025  -0.023405  -0.058060   0.038825
    190      -0.068881   0.153651  -0.345142  -0.111310  -0.285050   0.196965
    191      -0.007277   0.012793  -0.022614  -0.006749  -0.014828   0.008770
    192       0.002306  -0.001037  -0.004398  -0.001971  -0.007197   0.005136
    193       0.016508  -0.033902   0.070396   0.022181   0.054563  -0.037148
    194       0.003351  -0.011210   0.031255   0.010590   0.029404  -0.021826
    195      -0.011647   0.022728  -0.045183  -0.014067  -0.034149   0.024078
    196       0.016556  -0.032065   0.063139   0.019585   0.046977  -0.032049
    197       0.024010  -0.044025   0.082089   0.025057   0.059160  -0.043227
    198       0.016313  -0.030655   0.058495   0.017951   0.042040  -0.027518
    199       0.001203  -0.002787   0.006561   0.002160   0.005926  -0.005175
    200      -0.026934   0.051476  -0.099108  -0.030430  -0.070519   0.042790
    201       0.006951  -0.004331  -0.011181  -0.005537  -0.023965   0.026578
    202       0.066434  -0.115787   0.199322   0.058847   0.128880  -0.088465
    203       0.011511  -0.013363   0.007544   0.000397  -0.008707   0.013841
    204      -0.007792   0.017357  -0.039883  -0.013044  -0.035762   0.031942
    205      -0.011966   0.025501  -0.057587  -0.018804  -0.051720   0.047253
    206       0.022241  -0.039396   0.069161   0.020546   0.045397  -0.030957
    207       0.006968  -0.001603  -0.022543  -0.009622  -0.036071   0.035996
    208       0.004017   0.005032  -0.037109  -0.014261  -0.047703   0.044439
    209      -0.069220   0.102680  -0.136371  -0.035641  -0.055025   0.021049
    210      -0.023129   0.038343  -0.061683  -0.017736  -0.036493   0.022991
    211       0.015516  -0.016960   0.009351   0.000688  -0.007410   0.007443
    212       0.014307  -0.019695   0.024324   0.006255   0.010305  -0.008125
    213      -0.042983   0.068968  -0.100944  -0.027284  -0.044089   0.012705
    214       0.092216  -0.120279   0.102775   0.017283  -0.034828   0.094696
    215       0.083052  -0.115224   0.123264   0.027077   0.008091   0.042705
    216       0.022767  -0.039854   0.067764   0.019839   0.043009  -0.031637
    217       0.004447  -0.001296  -0.011778  -0.005014  -0.018678   0.019702
    218       0.036722  -0.060036   0.090512   0.024870   0.042923  -0.016799
    219       0.022668  -0.033116   0.039835   0.009487   0.006733   0.012527
    220      -0.000635   0.000866   0.000819   0.000779   0.007115  -0.015889
    221       0.032593  -0.044595   0.044042   0.008611  -0.009353   0.043687
    222      -0.013591   0.014593  -0.004822   0.000833   0.012965  -0.017696
    223       0.021104  -0.027058   0.025255   0.005153   0.000743   0.005613
    224      -0.021461   0.024806  -0.018489  -0.003295  -0.001137   0.006706
    225       0.035578  -0.062294   0.093679   0.024405   0.024513   0.032882
    226       0.130769  -0.184928   0.208006   0.047253   0.018212   0.088260
    227       0.069854  -0.085193   0.065927   0.010528  -0.021850   0.053002
    228       0.013104  -0.023462   0.033864   0.008307   0.002453   0.026711
    229      -0.051594   0.081547  -0.101728  -0.023218   0.001968  -0.083694
    230       0.036614  -0.045952   0.044361   0.009872   0.010711  -0.010180
    231      -0.003643  -0.009385   0.034950   0.010604   0.013181   0.020441
    232       0.037812  -0.018659  -0.044914  -0.018837  -0.051435   0.012821
    233      -0.090961   0.108230  -0.072537  -0.008398   0.050813  -0.102655
    234       0.046151  -0.057410   0.048012   0.008452  -0.011789   0.037988
    235      -0.018457   0.035929  -0.066162  -0.019683  -0.042777   0.028607
    236      -0.006077   0.021848  -0.061592  -0.021056  -0.064795   0.072429
    237       0.096046  -0.103010   0.042329  -0.001158  -0.057688   0.054258
    238       0.033402  -0.006822  -0.069470  -0.025456  -0.050260  -0.032266
    239       0.174483  -0.143745  -0.036674  -0.033581  -0.123132  -0.004985
    240      -0.039718   0.056323  -0.056692  -0.011069   0.012668  -0.058291
    241      -0.028389   0.041745  -0.041837  -0.007828   0.011600  -0.042118
    242       0.063575  -0.068721   0.032097   0.000743  -0.035778   0.042877
    243      -0.042318   0.038895  -0.001059   0.005653   0.030818  -0.010305
    244      -0.033233   0.022064   0.025876   0.012839   0.036218   0.012769
    245       0.053460  -0.043175  -0.014617  -0.011713  -0.043172   0.000843
    246       0.023371  -0.013194  -0.017712  -0.007628  -0.016421  -0.010539
    247       0.039575  -0.033665   0.004406  -0.002457  -0.016084   0.014312
    248      -0.007201   0.005098  -0.003170  -0.001094  -0.003123  -0.005822
    249      -0.056801   0.063360  -0.016673   0.005448   0.049409  -0.014185
    250       0.143415  -0.138609   0.017974  -0.015552  -0.101885   0.035132
    251       0.223772  -0.178881  -0.046432  -0.041727  -0.159813   0.029017
    252      -0.044880   0.039526   0.013724   0.011892   0.046454   0.004034
    253      -0.112177   0.096987   0.022297   0.023579   0.098527  -0.013889
    254      -0.012165   0.005228   0.041263   0.017818   0.048329   0.025595
    255      -0.005571   0.020217  -0.008387   0.003220   0.031511  -0.003572
    256       0.109095  -0.038551  -0.108573  -0.038577  -0.064783  -0.030626
    257      -0.098275   0.074797   0.052205   0.030790   0.100669   0.006093
    258      -0.078704   0.058314   0.022164   0.015481   0.051917  -0.003953
    259      -0.018565   0.015797   0.005194   0.004554   0.017762   0.000692
    260      -0.032097   0.075906  -0.131712  -0.035007  -0.029805  -0.077994
    261      -0.125075   0.074047   0.072279   0.032245   0.075362   0.000997
    262      -0.080796   0.052476   0.025285   0.013756   0.036617  -0.007919
    263       0.154214  -0.038006  -0.104920  -0.024524   0.026103   0.000260
    264       0.065040  -0.049236  -0.037099  -0.021259  -0.067442  -0.008892
    265      -0.091143   0.064027   0.053810   0.028117   0.082319   0.004201
    266       0.042387  -0.019786  -0.026417  -0.009829  -0.016752  -0.000754
    267       0.041159  -0.020640  -0.025294  -0.009651  -0.017652   0.003500
    268      -0.045117   0.011482   0.034319   0.008413  -0.001850  -0.015120
    269       0.029004  -0.012772  -0.017604  -0.006219  -0.008939  -0.000638
    270      -0.012568  -0.003110   0.007638  -0.000605  -0.016098  -0.000883
    271       0.045110  -0.014891  -0.025129  -0.007924  -0.006074  -0.014366
    272       0.015174  -0.007092  -0.009417  -0.003325  -0.004917   0.002146
    273       0.043924  -0.041794  -0.018039  -0.012263  -0.042645   0.027002
    274       0.020243  -0.032601   0.001185  -0.006466  -0.037301   0.017316
    275       0.281900  -0.121974  -0.175358  -0.060097  -0.085657   0.032484
    276       0.030979  -0.017644  -0.022355  -0.007739  -0.012210   0.024175
    277      -0.108883   0.050901   0.066014   0.024166   0.040082  -0.007729
    278      -0.041885   0.017347   0.044291   0.013210   0.013421  -0.038352
    279       0.014220  -0.026484  -0.014252  -0.009603  -0.032131   0.026694
    280       0.101735   0.019862  -0.093358  -0.012752   0.059057  -0.009874
    281      -0.038278   0.037816   0.029172   0.015011   0.040614  -0.027433
    282       0.086129  -0.032970  -0.051530  -0.016539  -0.019778   0.007036
    283       0.034450  -0.042837   0.003196  -0.008353  -0.047613  -0.010104
    284      -0.092359   0.091296   0.016494   0.022452   0.098049  -0.001057
    285       0.087968  -0.016420  -0.069926  -0.016813   0.012266  -0.012823
    286      -0.167071  -0.023303   0.103467   0.010481  -0.099207   0.112122
    287       0.099053   0.061759  -0.060809   0.006647   0.137852  -0.138437
    288      -0.052605   0.012929   0.045525   0.011655   0.001939  -0.018490
    289      -0.077191   0.006230   0.062948   0.013186  -0.021345   0.014898
    290      -0.015424   0.014757   0.018608   0.007399   0.014495  -0.019994
    291      -0.041436  -0.005289   0.030285   0.004141  -0.027084   0.033274
    292      -0.051585  -0.019252   0.035515   0.001735  -0.058344   0.083478
    293      -0.010079  -0.007978   0.007815  -0.000311  -0.024153   0.043581
    294       0.015091   0.011056  -0.004861   0.002222   0.018971  -0.020135
    295       0.026211   0.007084  -0.012734   0.000020   0.005323   0.021728
    296       0.038906   0.010578  -0.022439  -0.000968   0.021570  -0.008429
    297      -0.109590   0.001468   0.088037   0.016926  -0.067794   0.130646
    298      -0.121568  -0.058889   0.077143  -0.000462  -0.116520   0.108047
    299       0.209782   0.036614  -0.148833  -0.018409   0.143189  -0.188890
    300      -0.021566  -0.000793   0.018118   0.003396  -0.021810   0.049124
    301      -0.052065  -0.001240   0.026497   0.003567   0.003954  -0.045743
    302      -0.097501  -0.031067   0.084869   0.008977  -0.117998   0.192755
    303      -0.013650   0.001110   0.022643   0.004635  -0.029735   0.067171
    304       0.098609   0.076793  -0.063042   0.007037   0.148112  -0.160922
    305       0.020636   0.068320   0.023140   0.020976   0.043607   0.035118
    306      -0.057037  -0.032857   0.033408  -0.001408  -0.062200   0.064463
    307       0.075904  -0.060378  -0.053867  -0.023253  -0.069048   0.089174
    308      -0.065725   0.017777   0.047389   0.013135   0.000763   0.006050
    309      -0.097412  -0.077386   0.037087  -0.016340  -0.105910   0.010568
    310      -0.149536  -0.160317  -0.015518  -0.050051  -0.081747  -0.263504
    311      -0.036182   0.011331   0.050037   0.013719  -0.042664   0.125775
    312       0.063327   0.034070  -0.049686  -0.001248   0.089863  -0.124745
    313      -0.060879  -0.047987   0.025114  -0.009277  -0.068139   0.023170
    314      -0.044236  -0.025038   0.033290  -0.001592  -0.064078   0.068309
    315       0.043629   0.041218  -0.007342   0.013446   0.042571   0.042643
    316      -0.039157  -0.041238   0.000832  -0.014063  -0.033077  -0.056433
    317      -0.022805  -0.033419  -0.010333  -0.017084  -0.018450  -0.098861
    318      -0.019968  -0.026023  -0.009915  -0.007762  -0.000281  -0.050002
    319       0.000658   0.000515   0.000378  -0.002935  -0.004467  -0.021425
    320       0.035511   0.032555  -0.005726   0.003081   0.022580  -0.019392
    321       0.051673   0.036335  -0.022385   0.015577   0.062100   0.058347
    322      -0.206175  -0.221795   0.006373  -0.068876  -0.169693  -0.207367
    323       0.120027   0.089700  -0.042907   0.028783   0.124093   0.078626
    324       0.048786   0.051251  -0.004141   0.023684   0.052350   0.106798
    325       0.010883   0.036129   0.015428   0.030127   0.034137   0.175538
    326      -0.090503  -0.096355   0.008717  -0.032426  -0.088247  -0.102615
    327       0.004336  -0.010808  -0.025678   0.006100   0.044437   0.036651
    328       0.060189   0.079919   0.005194   0.036923   0.072190   0.165434
    329       0.054939   0.122284   0.070295   0.038581  -0.006267   0.181426
    330       0.058615   0.069166   0.005453   0.022160   0.045892   0.085960
    331       0.094896   0.006454  -0.093794  -0.019766   0.095690  -0.213625
    332       0.008540  -0.004500  -0.011258  -0.007272   0.000328  -0.057877
    333       0.094065   0.140657   0.055060   0.029045   0.004011   0.099040
    334      -0.071562  -0.133709  -0.109744   0.017218   0.151824   0.153590
    335      -0.060515  -0.076256  -0.023517  -0.007792   0.003326   0.011420
    336      -0.033983  -0.048044  -0.004846  -0.022811  -0.047363  -0.118013
    337      -0.015813  -0.026761  -0.016556  -0.000925   0.014575   0.003571
    338      -0.072788  -0.110768  -0.034061  -0.036687  -0.039608  -0.161589
    339      -0.022397  -0.035202  -0.017224  -0.005491   0.007862  -0.015737
    340      -0.012734  -0.018194  -0.005365  -0.003753  -0.006439  -0.019464
    341      -0.036128  -0.070719  -0.062239   0.004929   0.092975   0.075725
    342       0.001856   0.004966   0.010713  -0.007604  -0.027307  -0.048143
    343      -0.013029  -0.020877  -0.010954  -0.002105   0.006663  -0.003267
    344       0.016215   0.021103   0.002139   0.002096   0.022505   0.033262
    345      -0.042030  -0.059964  -0.027537  -0.012275   0.027876   0.013059
    346      -0.195379  -0.332179  -0.204696  -0.041393   0.212975   0.072752
    347      -0.007696  -0.028441  -0.032674  -0.000040   0.050508   0.035473
    348      -0.025043  -0.052083  -0.049250  -0.000447   0.086133   0.080771
    349       0.051858   0.116634   0.107978   0.008890  -0.176051  -0.141201
    350      -0.067702  -0.109798  -0.057737  -0.019514   0.044250  -0.007015
    351      -0.036437  -0.075431  -0.062685  -0.010164   0.097828   0.073763
    352       0.041049   0.068425   0.037141   0.026142  -0.050516  -0.022577
    353       0.035772   0.101101   0.116484  -0.028519  -0.171216  -0.140020
    354      -0.060478  -0.093813  -0.048804  -0.002381   0.023751  -0.017012
    355       0.072094   0.072339  -0.020233   0.033438   0.113643   0.161867
    356       0.033305   0.014049  -0.050268   0.037052   0.123802   0.148273
    357      -0.043548  -0.088385  -0.070522  -0.022427   0.117799   0.084911
    358       0.053832   0.106689   0.080033   0.052389  -0.159414  -0.114412
    359      -0.004131   0.007720   0.017377   0.055467  -0.113105  -0.114440
    360       0.001742  -0.002122  -0.035508   0.132566  -0.044036  -0.019520
    361       0.025223   0.050288   0.054721  -0.071492  -0.012160  -0.000650
    362      -0.001426  -0.001768   0.048939  -0.218319   0.085801   0.033783
    363       0.019492   0.028754  -0.011338   0.114518  -0.054166  -0.020406
    364       0.005018   0.015345  -0.001377   0.078197  -0.054006  -0.023425
    365       0.057015   0.097890   0.008361   0.251626  -0.165597  -0.070694
    366       0.018856   0.018253  -0.047611   0.210345  -0.070292  -0.026251
    367      -0.064395  -0.127086  -0.131489   0.148060   0.051249   0.023964
    368      -0.043259  -0.074340  -0.043018  -0.025826   0.056387   0.021334
    369      -0.002325  -0.001490  -0.013274   0.068271  -0.035651  -0.020809
    370       0.017974   0.036190   0.072422  -0.204362   0.059713   0.035338
    371      -0.013692  -0.033372  -0.038275   0.031270   0.029994   0.018381
    372       0.012430   0.009038  -0.065932   0.264375  -0.081620  -0.024327
    373      -0.015805   0.011160   0.166639  -0.539332   0.118167   0.021275
    374      -0.035376  -0.081385  -0.136582   0.277053  -0.011032   0.006764
    375       0.032778   0.058633   0.052163  -0.047760  -0.024483  -0.010013
    376       0.028735   0.057207   0.074520  -0.127184  -0.004759  -0.005928
    377       0.039073   0.070785   0.066862  -0.071556  -0.025579  -0.010656
    378       0.010086   0.021111   0.032188  -0.062455   0.000841  -0.003231
    379       0.011983   0.028148   0.052555  -0.116187   0.009501  -0.001640
    380       0.016697   0.034299   0.048981  -0.090471  -0.000277  -0.004124
    381       0.010388   0.011215  -0.018805   0.088925  -0.028478  -0.007726
    382       0.010151   0.016051   0.006222   0.014601  -0.013839  -0.005053
    383       0.016965   0.024228  -0.002234   0.060717  -0.028933  -0.008067
    384      -0.038330  -0.069654  -0.050158  -0.001541   0.056504   0.026126
    385      -0.007696  -0.020768  -0.044480   0.102582  -0.009281   0.001569
    386       0.026029   0.052180   0.055218  -0.057235  -0.029647  -0.017585
    387      -0.014361  -0.032815  -0.064607   0.152509  -0.018851  -0.001353
    388      -0.002721  -0.010226  -0.033941   0.095637  -0.018040  -0.003337
    389       0.011611   0.028609   0.054253  -0.117260   0.006769  -0.003823
    390      -0.016376  -0.015943   0.035160  -0.150875   0.042919   0.009397
    391      -0.001906  -0.003356  -0.007376   0.022058  -0.006094  -0.002300
    392       0.012209   0.017678  -0.004647   0.058944  -0.027806  -0.009324
    393       0.033349   0.073028   0.072078  -0.026336  -0.086589  -0.067376
    394       0.032202   0.066886   0.055832   0.011073  -0.089182  -0.065438
    395      -0.015160  -0.032799  -0.030996   0.008971   0.037303   0.027730
    396       0.003882   0.007494   0.003128   0.010203  -0.009791  -0.005671
    397      -0.006029  -0.017164  -0.032216   0.060682   0.005033   0.009360
    398       0.007642   0.018391   0.025927  -0.033303  -0.016093  -0.015888
    399       0.010038   0.017839   0.003249   0.048864  -0.042160  -0.029803
    400       0.005058   0.002109  -0.025436   0.097988  -0.033605  -0.017691
    401       0.001694   0.010402   0.029980  -0.070172   0.004091  -0.004281
    402       0.000021  -0.000302   0.000968   0.000329   0.000899  -0.000644
    403       0.014506  -0.022107   0.035371   0.010364   0.022500  -0.013709
    404      -0.010301   0.015519  -0.024496  -0.007151  -0.015348   0.009248
    405      -0.014071   0.020894  -0.032326  -0.009355  -0.019704   0.011480
    406      -0.010687   0.016146  -0.025491  -0.007431  -0.015878   0.009439
    407       0.000048  -0.000222   0.000610   0.000195   0.000501  -0.000276
    408       0.009694  -0.015833   0.027364   0.008223   0.018720  -0.011961
    409       0.018183  -0.027490   0.043433   0.012665   0.027224  -0.016461
    410      -0.005250   0.008172  -0.013598  -0.004054  -0.009050   0.005629
    411      -0.007480   0.010324  -0.014450  -0.004028  -0.007829   0.004179
    412       0.001886  -0.002579   0.003605   0.001010   0.001996  -0.001131
    413      -0.004371   0.005949  -0.008179  -0.002266  -0.004355   0.002303
    414      -0.015335   0.023731  -0.038273  -0.011194  -0.023830   0.013558
    415       0.000923  -0.000907   0.000590   0.000100  -0.000060   0.000101
    416      -0.007448   0.011149  -0.017332  -0.005012  -0.010477   0.005918
                144        145        146        147        148        149    
      0      -0.009637  -0.000954  -0.012812  -0.092084   0.000005  -0.000216
      1       0.008819   0.001248   0.008295  -0.022225  -0.000000   0.000197
      2      -0.008038  -0.001153  -0.009998  -0.026157  -0.000002  -0.000029
      3      -0.008466  -0.001158  -0.008705  -0.007169   0.000000  -0.000083
      4      -0.000097  -0.000143  -0.000812   0.042349  -0.000002  -0.000094
      5      -0.003433  -0.000359  -0.003077  -0.031868   0.000001  -0.000063
      6      -0.001804  -0.000524   0.000978   0.049910  -0.000002   0.000047
      7       0.001965   0.000454   0.005438   0.013044  -0.000001   0.000112
      8      -0.007943  -0.000936  -0.005672   0.014385  -0.000002  -0.000068
      9      -0.009568  -0.001652  -0.008297   0.064878  -0.000003  -0.000085
     10      -0.005568  -0.000496  -0.007534  -0.056221   0.000001  -0.000157
     11      -0.001304  -0.000441   0.000807   0.069810  -0.000004  -0.000076
     12       0.011343   0.001684   0.017914   0.065910  -0.000001   0.000211
     13       0.021287   0.002177   0.024952   0.086390  -0.000006   0.000497
     14       0.003609  -0.000015  -0.004803  -0.036575  -0.000002   0.000002
     15       0.009806   0.000792   0.010213  -0.010241  -0.000001   0.000337
     16       0.009415   0.001640   0.019075   0.095973  -0.000000   0.000069
     17      -0.025999  -0.002556  -0.023016  -0.058017   0.000007  -0.000543
     18       0.013873   0.003382   0.025718  -0.168230   0.000015   0.000172
     19      -0.003133  -0.001823  -0.023452  -0.002463  -0.000010  -0.000039
     20       0.004992  -0.000256  -0.005904  -0.050841  -0.000006   0.000407
     21      -0.031780  -0.003518  -0.047029  -0.003742   0.000000  -0.001125
     22      -0.043817  -0.005501  -0.055110  -0.045811   0.000005  -0.001247
     23       0.013395   0.002254   0.018319   0.043020   0.000001   0.000143
     24      -0.011594  -0.002701  -0.037609   0.025224  -0.000012  -0.000360
     25       0.019101  -0.000147  -0.013120  -0.008925  -0.000019   0.000668
     26      -0.004492  -0.002760  -0.035608   0.031000  -0.000030   0.000906
     27       0.013390  -0.001702  -0.028669   0.025084  -0.000039   0.001537
     28       0.006113   0.001984   0.020061  -0.002643   0.000017  -0.000596
     29      -0.022882   0.001293   0.015785  -0.015376   0.000041  -0.002106
     30      -0.026432   0.001973   0.078644   0.003883   0.000072  -0.001516
     31      -0.020173  -0.001529   0.025172   0.038238  -0.000011   0.002697
     32       0.032255  -0.003538  -0.048414  -0.020928  -0.000075   0.003603
     33       0.003637   0.004711   0.079481  -0.037624   0.000030   0.000661
     34       0.018857   0.002344   0.011781  -0.011811   0.000015  -0.001566
     35       0.002717   0.003217   0.020674  -0.032308   0.000041  -0.002147
     36       0.022913   0.000265  -0.055922   0.007112  -0.000077   0.002500
     37      -0.025747   0.004204   0.010302  -0.013217   0.000117  -0.009038
     38      -0.022940   0.004218   0.037049   0.020978   0.000032  -0.001371
     39       0.013003  -0.001132  -0.059611   0.007498  -0.000018  -0.001682
     40       0.012864  -0.001630  -0.038594  -0.000445  -0.000063   0.003232
     41      -0.007891   0.005802  -0.001708   0.004006  -0.000126   0.009451
     42       0.017143  -0.009668   0.003064  -0.005151   0.000115  -0.008242
     43      -0.008059   0.004615  -0.022080   0.007432  -0.000051   0.002189
     44       0.005775  -0.010272   0.044683  -0.014912   0.000163  -0.008807
     45      -0.073436   0.014929   0.003811   0.003018  -0.000088   0.008794
     46       0.050309  -0.009408   0.056213  -0.002626   0.000046  -0.001602
     47      -0.001726   0.016179  -0.002682  -0.000676  -0.000235   0.015615
     48      -0.051189   0.007715   0.043155   0.001808  -0.000006   0.002793
     49      -0.017289   0.004837   0.003478   0.000679   0.000028  -0.003203
     50       0.000148  -0.009660  -0.046256   0.001679   0.000170  -0.012988
     51       0.060362  -0.014584  -0.011574  -0.001000   0.000089  -0.011636
     52      -0.012521  -0.013380  -0.031088   0.001629   0.000199  -0.015719
     53       0.013216  -0.024222   0.013544  -0.000104   0.000304  -0.015862
     54       0.051693  -0.004978  -0.007896  -0.001700  -0.000053   0.002928
     55      -0.029328   0.013294  -0.001854   0.000926  -0.000152  -0.002776
     56      -0.015719  -0.002124   0.008390  -0.000546  -0.000075   0.024609
     57      -0.010306  -0.021152   0.011256  -0.000538   0.000193   0.018461
     58      -0.040857  -0.013788   0.019168   0.000539   0.000140   0.014731
     59       0.027229   0.007292  -0.013026  -0.000133  -0.000085  -0.016807
     60      -0.029132   0.061677  -0.010177   0.000839  -0.000428  -0.019910
     61       0.033013   0.040093  -0.006943  -0.000315  -0.000230  -0.022881
     62       0.006780   0.004427  -0.003237  -0.000905   0.000114   0.026255
     63      -0.052462   0.031775  -0.006321   0.001908  -0.000010  -0.005825
     64       0.022642  -0.021854   0.000411  -0.000888   0.000222   0.007952
     65      -0.021743  -0.004274   0.001486   0.001582  -0.000032  -0.026441
     66       0.025398  -0.053341   0.005654  -0.000786   0.000593   0.020724
     67      -0.015571  -0.006185   0.004123   0.000434  -0.000344  -0.007102
     68       0.006159   0.031327  -0.000832   0.000622  -0.000363  -0.049931
     69       0.026622  -0.036901   0.005937  -0.000649   0.000020  -0.007472
     70      -0.002482  -0.016989   0.002543   0.000068  -0.000906  -0.024423
     71       0.014169  -0.024301   0.002841  -0.000754   0.000636   0.038475
     72      -0.018089  -0.012759   0.001120   0.000208  -0.001139  -0.025396
     73       0.045965  -0.017797   0.003283  -0.001037   0.001581   0.034873
     74      -0.000381   0.002508   0.000139   0.000055  -0.000321  -0.011347
     75       0.029951   0.083534  -0.002793  -0.000434   0.000866   0.022996
     76      -0.030509  -0.014925  -0.000833   0.000469  -0.002196  -0.052833
     77      -0.030486  -0.015499  -0.003411   0.000646   0.000761   0.015918
     78      -0.001938   0.068555  -0.006860   0.000238   0.000346   0.015821
     79      -0.010954   0.021758  -0.004649   0.000438   0.001585   0.028282
     80       0.014380   0.019710   0.001041  -0.000070  -0.000660  -0.031362
     81      -0.018462  -0.062469   0.002661   0.000091  -0.000596  -0.014515
     82       0.023966   0.013993   0.001084  -0.000480   0.001458   0.034596
     83      -0.004435  -0.014362   0.002571  -0.000293  -0.003137  -0.060421
     84      -0.015730  -0.062273   0.002963   0.000118  -0.000062  -0.001082
     85       0.005520  -0.003384   0.001066  -0.000078  -0.000444  -0.048662
     86       0.010498   0.024916  -0.001253  -0.000145   0.001806   0.030590
     87      -0.010577   0.008948  -0.001051   0.000119  -0.001302   0.025369
     88      -0.000629   0.048064  -0.003323   0.000100  -0.000602   0.032803
     89      -0.004209   0.032905  -0.002357   0.000062  -0.000801   0.014913
     90       0.039657   0.026863   0.000640  -0.000085   0.004095  -0.025055
     91      -0.000669  -0.002942  -0.000246  -0.000057   0.001448  -0.043170
     92       0.022391  -0.038506   0.003177   0.000147   0.001891  -0.033157
     93       0.035991   0.047948  -0.000765  -0.000210   0.000295  -0.011311
     94      -0.007131  -0.036752   0.001737   0.000185  -0.000554   0.036479
     95      -0.005846  -0.002562   0.000241   0.000016  -0.001023  -0.017736
     96      -0.034142  -0.022750  -0.000068   0.000082  -0.007849   0.023155
     97      -0.008477   0.008860  -0.000555  -0.000000  -0.000942   0.056019
     98      -0.005883   0.016711  -0.001701  -0.000107   0.003939  -0.008556
     99      -0.026858  -0.017975  -0.000386   0.000050  -0.001998  -0.002057
    100       0.012106   0.011360  -0.000040  -0.000046   0.014209  -0.045226
    101      -0.018802  -0.005671  -0.000603   0.000016   0.010758   0.008520
    102       0.008586   0.019045  -0.000426  -0.000047   0.024932  -0.012503
    103      -0.011425  -0.012423   0.000154   0.000041  -0.014252   0.013150
    104      -0.024316  -0.027953   0.000193   0.000091  -0.018096   0.013755
    105       0.015263  -0.021020   0.000466   0.000031  -0.031076   0.024854
    106      -0.008465  -0.017297  -0.000250   0.000046   0.026514   0.001960
    107       0.016634   0.019742   0.000299  -0.000027   0.027213  -0.030368
    108       0.025682  -0.002885   0.000841   0.000006   0.000609   0.007139
    109       0.010455   0.011746   0.000384  -0.000006  -0.021753   0.016665
    110       0.020495   0.005655   0.000595  -0.000028  -0.020343  -0.007399
    111      -0.014464   0.012766  -0.000366  -0.000008   0.031450  -0.010752
    112       0.004030   0.003254   0.000125  -0.000015  -0.068210   0.019101
    113      -0.010986  -0.011557  -0.000223   0.000026   0.009833   0.025465
    114      -0.014379   0.011856  -0.000409  -0.000021  -0.013952  -0.004387
    115      -0.008239   0.004905  -0.000237   0.000010   0.041856  -0.019663
    116      -0.001576  -0.004047  -0.000026   0.000009   0.033934   0.006238
    117       0.001378   0.003702  -0.000024  -0.000015  -0.021266  -0.009266
    118      -0.002729   0.001033  -0.000077   0.000012  -0.007612   0.000655
    119       0.018332  -0.001350   0.000438  -0.000026  -0.049142  -0.008652
    120       0.000916  -0.010685  -0.000051  -0.000004  -0.012710  -0.007023
    121       0.011297  -0.006136   0.000350   0.000031   0.027848   0.021639
    122      -0.002664  -0.003577  -0.000019   0.000010   0.064828   0.006296
    123       0.010402  -0.018120   0.000306   0.000030   0.024253   0.011452
    124      -0.001791   0.000685  -0.000073  -0.000015  -0.042460   0.000667
    125      -0.007934   0.005630  -0.000284  -0.000034  -0.039134  -0.022702
    126      -0.002042   0.006199  -0.000032   0.000002   0.021309  -0.002505
    127      -0.007854   0.007958  -0.000293  -0.000032  -0.072274  -0.031464
    128       0.001337   0.005568   0.000030  -0.000020  -0.060420   0.001386
    129      -0.002132   0.008783  -0.000034  -0.000003   0.006649   0.001694
    130       0.000877  -0.003569   0.000035   0.000018   0.031025   0.002564
    131       0.001674  -0.001442   0.000088   0.000014   0.045302   0.012472
    132      -0.000731   0.006736   0.000013  -0.000008  -0.019634   0.018288
    133       0.000355  -0.001390   0.000024   0.000019   0.022256  -0.001351
    134      -0.000049  -0.007787  -0.000051  -0.000001  -0.006206  -0.013163
    135      -0.000291  -0.001940  -0.000024  -0.000004  -0.012362  -0.003564
    136      -0.000820   0.007298   0.000004   0.000003  -0.007073   0.010535
    137      -0.001079   0.003109  -0.000049  -0.000007  -0.038511  -0.006262
    138       0.000668  -0.004063   0.000018   0.000012   0.033305  -0.006613
    139       0.000194  -0.000145  -0.000028  -0.000006  -0.028669  -0.004793
    140       0.000688   0.003940   0.000057   0.000011   0.017944   0.013778
    141      -0.000020  -0.000604  -0.000007  -0.000001  -0.002109  -0.001687
    142       0.000229   0.000938   0.000023   0.000002   0.011126   0.004911
    143       0.000426   0.003010   0.000031   0.000007   0.001181   0.010797
    144      -0.000697  -0.003102  -0.000042  -0.000003  -0.006262  -0.010683
    145      -0.000501  -0.002160  -0.000036  -0.000010  -0.011598  -0.008065
    146      -0.000360  -0.002441  -0.000022   0.000010  -0.000412  -0.006123
    147       0.000308   0.004722   0.000029  -0.000003  -0.005696   0.011328
    148       0.000165   0.001426   0.000023  -0.000001   0.009242   0.005442
    149      -0.000127  -0.001877  -0.000015   0.000005  -0.002079  -0.003623
    150       0.002143  -0.004037   0.000051   0.000003   0.001162   0.004384
    151       0.003061  -0.007087   0.000064   0.000005  -0.013250   0.002858
    152      -0.002715   0.006398  -0.000068  -0.000014  -0.002547  -0.004768
    153      -0.014164  -0.002367  -0.011732   0.088607  -0.000004  -0.000185
    154      -0.001983  -0.000633  -0.001140   0.076980  -0.000004  -0.000036
    155      -0.000974  -0.000273  -0.001920  -0.018557   0.000001   0.000019
    156      -0.003841  -0.000807  -0.004016   0.066500  -0.000003  -0.000094
    157      -0.008293  -0.001648  -0.008441   0.109849  -0.000006  -0.000138
    158       0.004685   0.000801   0.003896  -0.054049   0.000002   0.000124
    159       0.015264   0.001927   0.012874  -0.023442   0.000000   0.000322
    160       0.015628   0.003065   0.019108  -0.089840   0.000007   0.000047
    161      -0.019356  -0.002271  -0.014956   0.064886  -0.000002  -0.000597
    162       0.005895   0.000817   0.004013  -0.004043   0.000001   0.000027
    163      -0.008146  -0.000957  -0.009736  -0.038848  -0.000000  -0.000130
    164       0.005195   0.000841   0.007189   0.025657  -0.000001   0.000045
    165      -0.003741  -0.000688  -0.002137   0.052474  -0.000002  -0.000050
    166      -0.003533  -0.000250  -0.005833  -0.088298   0.000004  -0.000022
    167       0.001615  -0.000126   0.002805   0.085676  -0.000003   0.000021
    168       0.015118   0.002389   0.013568  -0.075103   0.000004   0.000222
    169      -0.033842  -0.005155  -0.031251   0.107356  -0.000004  -0.000465
    170       0.027242   0.004506   0.026210  -0.109049   0.000008   0.000301
    171      -0.014591  -0.001934  -0.020664  -0.125573   0.000003  -0.000000
    172      -0.016321  -0.001530  -0.014292  -0.056556   0.000006  -0.000589
    173      -0.011968  -0.000881  -0.008498   0.000104   0.000004  -0.000728
    174       0.016728   0.002756   0.017846  -0.086601   0.000005   0.000289
    175       0.024998   0.004303   0.019735  -0.276141   0.000012   0.000480
    176      -0.009806  -0.001471  -0.003258   0.145655  -0.000002  -0.000240
    177      -0.005274  -0.000618  -0.004237   0.028587   0.000001  -0.000295
    178       0.014446   0.002128   0.007098  -0.136349   0.000000   0.000476
    179       0.001550  -0.000837   0.002009   0.099790  -0.000012   0.000555
    180       0.015749   0.002509   0.013487  -0.100241   0.000004   0.000266
    181       0.014661   0.003470   0.014618  -0.251960   0.000016   0.000168
    182      -0.007856  -0.001886  -0.006401   0.166645  -0.000007  -0.000104
    183       0.049065   0.008109   0.075319   0.074408   0.000011   0.000518
    184      -0.000944  -0.001716  -0.021460   0.067953  -0.000012  -0.000140
    185      -0.089845  -0.016148  -0.152870   0.232516  -0.000026  -0.002367
    186      -0.010421  -0.001293  -0.018403  -0.274603   0.000006   0.000276
    187       0.037587   0.007444   0.058114  -0.408975   0.000022   0.001196
    188       0.025083   0.003821   0.031098  -0.050074   0.000004   0.000528
    189       0.062975   0.011000   0.126390   0.203798   0.000004   0.002168
    190       0.324189   0.049749   0.574237   0.193086   0.000041   0.010745
    191       0.013268   0.002155   0.012784  -0.030663   0.000004   0.000027
    192       0.007884   0.004197   0.071599  -0.037648   0.000053  -0.001051
    193      -0.060983  -0.007263  -0.076832  -0.015817  -0.000001  -0.001160
    194      -0.036975  -0.005079  -0.077451   0.024521  -0.000025  -0.000552
    195       0.040753   0.001813   0.005760   0.034311  -0.000036   0.001806
    196      -0.053103  -0.004115  -0.028811  -0.035402   0.000029  -0.001656
    197      -0.075630   0.003269   0.093437  -0.098873   0.000153  -0.005628
    198      -0.044496  -0.004736  -0.034151  -0.022558   0.000014  -0.000943
    199      -0.009777   0.000907   0.014745  -0.014252   0.000028  -0.001181
    200       0.064916   0.014673   0.158979  -0.016013   0.000084  -0.002257
    201       0.053705  -0.004533  -0.055571   0.005673  -0.000147   0.008369
    202      -0.151166   0.012233   0.328402   0.070502   0.000346  -0.010636
    203       0.029905  -0.001850  -0.001845  -0.001838  -0.000071   0.004864
    204       0.061062  -0.007379  -0.114941   0.027952  -0.000167   0.007492
    205       0.091583  -0.013030  -0.219835   0.046625  -0.000313   0.014108
    206      -0.052680   0.003520   0.122951   0.046881   0.000145  -0.005003
    207       0.070217  -0.003350  -0.064346   0.002042  -0.000188   0.010473
    208       0.084692  -0.002985  -0.069174  -0.011756  -0.000207   0.011587
    209       0.023273  -0.006361  -0.188873   0.087250  -0.000008  -0.008401
    210       0.037170  -0.002312  -0.046219  -0.014220  -0.000001  -0.002825
    211       0.012188   0.008986   0.155764  -0.155389   0.000109  -0.001959
    212      -0.016224   0.008789   0.127031  -0.087359   0.000083  -0.000374
    213       0.005997   0.005067  -0.117551   0.036224  -0.000069  -0.002631
    214       0.222976  -0.034930  -0.258504  -0.018036  -0.000751   0.049483
    215       0.114316  -0.018114  -0.068280   0.002591  -0.000424   0.031817
    216      -0.057124   0.009843   0.146532  -0.033776   0.000015   0.007751
    217       0.039419  -0.005105  -0.064790   0.012056  -0.000068   0.001396
    218      -0.018288  -0.002330   0.132965  -0.035056   0.000073   0.003502
    219       0.036689  -0.012130   0.001887  -0.007732   0.000062  -0.003860
    220      -0.038159   0.013741   0.033615  -0.003255  -0.000141   0.012626
    221       0.108742  -0.032191  -0.062466  -0.001183   0.000184  -0.016653
    222      -0.037066   0.003334   0.042714  -0.009477   0.000108  -0.006115
    223       0.013352   0.002242   0.005856  -0.002407  -0.000130   0.010494
    224       0.020227  -0.017762  -0.032643   0.003756   0.000283  -0.022846
    225       0.104673  -0.046613   0.022019  -0.000108   0.000448  -0.031349
    226       0.239231  -0.069922   0.081774  -0.005511   0.000560  -0.040776
    227       0.119120  -0.015746   0.022392  -0.001681   0.000023  -0.005242
    228       0.073053  -0.029578  -0.033726   0.001063   0.000200  -0.014651
    229      -0.221506   0.076462   0.031215   0.000744  -0.000650   0.051460
    230      -0.023779   0.019014   0.098852  -0.000064  -0.000108   0.008989
    231       0.066848  -0.033038  -0.012166  -0.000543   0.000293  -0.021805
    232      -0.009699   0.036359  -0.047874  -0.001340  -0.000479   0.032986
    233      -0.229940   0.042599   0.099199   0.007636   0.000004   0.005207
    234       0.088086  -0.018813  -0.016943  -0.003404  -0.000010   0.003162
    235       0.048992  -0.004652  -0.119150   0.000447  -0.000005  -0.008176
    236       0.149684  -0.035158  -0.195031  -0.001884   0.000133  -0.016653
    237       0.093924   0.035223  -0.038685  -0.003939  -0.000676   0.022526
    238      -0.129796   0.097985  -0.011540   0.001091  -0.001119   0.073014
    239      -0.128530   0.185845   0.016145  -0.003694  -0.002346   0.147927
    240      -0.143895   0.045138   0.039144   0.004087  -0.000278  -0.006812
    241      -0.103450   0.023515   0.030099   0.002543  -0.000131   0.007253
    242       0.085255   0.008055  -0.031751  -0.002602  -0.000122   0.005713
    243      -0.003984  -0.040282   0.013598  -0.000396   0.000351   0.010206
    244       0.058588  -0.080216   0.005276  -0.003139   0.000616   0.037597
    245      -0.030389   0.069441  -0.010088   0.001347  -0.000562  -0.013006
    246      -0.043076   0.030504   0.011922   0.000181  -0.000238   0.019456
    247       0.020787  -0.008305  -0.001456  -0.002423   0.000071   0.044783
    248      -0.014937   0.024144  -0.002842   0.001550  -0.000215  -0.030283
    249      -0.001808  -0.095212   0.005856  -0.000744   0.000933   0.057906
    250       0.016705   0.147275  -0.017505   0.000675  -0.001204  -0.075293
    251      -0.045009   0.195125  -0.026967   0.001640  -0.001110  -0.068028
    252       0.042164  -0.096770   0.005543  -0.001808   0.000756   0.041127
    253       0.037932  -0.152714   0.014646  -0.001504   0.001258   0.080866
    254       0.096455  -0.137537   0.010143  -0.003909   0.001156   0.071274
    255       0.014620  -0.084057   0.005245  -0.000665   0.001017   0.052117
    256      -0.125959   0.056593  -0.013671   0.003195   0.000463   0.056926
    257       0.091184  -0.170218   0.019023  -0.002487   0.001289   0.042624
    258       0.024348  -0.064717   0.009661  -0.000575   0.000114  -0.010750
    259       0.010767  -0.035461   0.004603  -0.000663   0.000102   0.004568
    260      -0.220551   0.119279  -0.010345   0.007235  -0.000731  -0.028264
    261       0.082487  -0.031273   0.009550  -0.001206   0.000549  -0.058335
    262       0.009448  -0.005145   0.006416   0.000078  -0.000312  -0.032439
    263      -0.019481  -0.316691   0.019981  -0.005367   0.003480   0.373636
    264      -0.062786   0.127466  -0.014814   0.002198   0.000375   0.008721
    265       0.084448  -0.110098   0.014684  -0.002452   0.000511   0.003358
    266      -0.023796  -0.009403  -0.001297   0.000226   0.000036   0.021049
    267      -0.027563  -0.023958   0.000923   0.000168  -0.000875  -0.004493
    268       0.030036   0.138774  -0.011783   0.000599   0.003007   0.049319
    269      -0.013463  -0.011685  -0.000319   0.000001   0.000167   0.020834
    270      -0.011995   0.058373  -0.004129   0.000874  -0.000568  -0.035414
    271      -0.001877   0.027604  -0.005807   0.000012   0.002914   0.096662
    272      -0.008726  -0.016768   0.000813  -0.000052  -0.000326   0.001353
    273      -0.040586  -0.055235   0.001439   0.000206  -0.003988  -0.075399
    274      -0.022474   0.012517  -0.001444   0.000086  -0.002540  -0.038711
    275      -0.148203  -0.264488   0.003735   0.002210  -0.005767  -0.149725
    276      -0.031611  -0.120043   0.007927  -0.000402  -0.003287  -0.052438
    277       0.054282   0.065783   0.003255  -0.001379   0.001903   0.067958
    278       0.059806   0.226488  -0.013754   0.000081   0.006356   0.130738
    279      -0.039856  -0.091016   0.003646  -0.000000  -0.003895  -0.061534
    280      -0.026689  -0.250641   0.017576  -0.000637   0.000778   0.036698
    281       0.051660   0.103891  -0.002974  -0.000188   0.003863   0.059889
    282      -0.038655  -0.066298   0.000919   0.000353  -0.000408   0.008994
    283      -0.001967   0.156751  -0.015549   0.000996   0.002164   0.025370
    284       0.035989  -0.199165   0.022901  -0.001861  -0.001472  -0.017331
    285      -0.026644  -0.143002   0.007994   0.000014   0.000510  -0.007491
    286      -0.070400  -0.070812   0.005817   0.000113  -0.015462  -0.310059
    287       0.129872   0.158624  -0.007748  -0.001046   0.019183   0.403384
    288       0.041073   0.147242  -0.008125  -0.000036   0.003040  -0.004619
    289       0.017608   0.132755  -0.007962   0.000053   0.000484  -0.005378
    290       0.032699   0.096009  -0.005223  -0.000064   0.002686   0.025043
    291      -0.018263   0.016859  -0.001639   0.000147  -0.002313  -0.003412
    292      -0.064123  -0.048222   0.000766   0.000321  -0.006555   0.020907
    293      -0.036252  -0.038003   0.000933   0.000173  -0.003412   0.042064
    294       0.020934   0.047288  -0.002700   0.000027   0.001983   0.038415
    295      -0.018504  -0.028029   0.000892   0.000151  -0.002005   0.073016
    296       0.004046  -0.006320   0.000174   0.000035   0.000490   0.063262
    297      -0.066330   0.007658  -0.002402  -0.000021  -0.010933   0.097114
    298      -0.079712  -0.021938  -0.003368  -0.000110  -0.005889   0.065719
    299       0.105446  -0.022479   0.005817   0.000126   0.012525  -0.132675
    300      -0.032538  -0.026293   0.000816   0.000124  -0.003541   0.011782
    301       0.045664   0.079591  -0.003328  -0.000440   0.004474  -0.009174
    302      -0.128237  -0.068090  -0.001477   0.000162  -0.017021   0.139381
    303      -0.042943  -0.026523   0.000082   0.000110  -0.007587   0.030515
    304       0.138271   0.116422  -0.000383  -0.000461   0.009320  -0.007213
    305       0.015219   0.060510  -0.001529  -0.000227  -0.011695   0.064446
    306      -0.052678  -0.035494  -0.000309   0.000150  -0.000163  -0.005713
    307      -0.119071  -0.204789   0.006095   0.000874  -0.005546   0.016078
    308       0.022810   0.080587  -0.003302  -0.000313   0.003399   0.003898
    309      -0.044342  -0.057707   0.000330   0.000150  -0.010612  -0.087023
    310       0.100583   0.004210   0.001143  -0.000265   0.025339  -0.412219
    311      -0.068245  -0.008253  -0.002227   0.000080  -0.010423   0.140862
    312       0.093513   0.063473   0.000536  -0.000246  -0.012467  -0.018825
    313      -0.037029  -0.040591   0.000035   0.000112  -0.002586  -0.011957
    314      -0.056802  -0.043420  -0.000205   0.000164  -0.005204   0.019849
    315      -0.003834   0.022333  -0.000682  -0.000029   0.028640   0.007606
    316       0.013854  -0.014876   0.000634  -0.000000  -0.022122  -0.018418
    317       0.038607  -0.007224   0.001183  -0.000036  -0.052539   0.007656
    318       0.024478   0.010525  -0.000100  -0.000071   0.013900  -0.043149
    319       0.008564  -0.002201   0.000382  -0.000006  -0.025919   0.012001
    320       0.017672   0.010067   0.000528  -0.000022  -0.042084   0.043434
    321      -0.007972   0.017021  -0.000110   0.000008   0.072972  -0.021535
    322       0.028527  -0.075726   0.000673   0.000119  -0.096852   0.110576
    323       0.003801   0.042047  -0.000019  -0.000028   0.098540  -0.044058
    324      -0.031218   0.016473  -0.000719   0.000020   0.072503  -0.015572
    325      -0.066977   0.012619  -0.001790   0.000054   0.121839  -0.017735
    326       0.013552  -0.035104   0.000062   0.000050  -0.078695   0.070150
    327      -0.004977   0.009200   0.000021   0.000019   0.090500  -0.012908
    328      -0.047977   0.029575  -0.001227   0.000011   0.091690  -0.003848
    329      -0.073843   0.015767  -0.002202  -0.000026  -0.050991   0.027941
    330      -0.020922   0.021763  -0.000665  -0.000023  -0.002834   0.004747
    331       0.121884   0.024819   0.003410  -0.000072  -0.043328  -0.040859
    332       0.025412  -0.001848   0.000789  -0.000016  -0.017090  -0.003023
    333      -0.034175   0.016762  -0.000961  -0.000036  -0.095170   0.048307
    334      -0.032490   0.033885  -0.001085   0.000061   0.483317  -0.195981
    335      -0.009493  -0.008896  -0.000189   0.000044   0.114478  -0.017183
    336       0.035568  -0.020671   0.001021   0.000021  -0.006414   0.014947
    337       0.001023   0.001786   0.000015   0.000024   0.031168  -0.010001
    338       0.053470  -0.024593   0.001494   0.000015  -0.014856   0.008277
    339       0.007436  -0.000325   0.000157  -0.000003   0.002745  -0.010452
    340       0.005530  -0.004381   0.000170   0.000030   0.032873  -0.002152
    341      -0.009756   0.025374  -0.000463  -0.000054  -0.029357  -0.045014
    342       0.013853  -0.007891   0.000388  -0.000004  -0.038727   0.011906
    343       0.002063  -0.000231   0.000054   0.000023   0.023049  -0.005714
    344      -0.006105   0.012039  -0.000291  -0.000067  -0.119387  -0.008893
    345      -0.000884   0.004286  -0.000131  -0.000033  -0.081809  -0.032369
    346       0.008172   0.028316   0.000330  -0.000016  -0.098413   0.022755
    347      -0.003748   0.009821   0.000023  -0.000002   0.025387   0.026283
    348      -0.013627   0.023037  -0.000480  -0.000046  -0.047354  -0.041686
    349       0.019298  -0.041458   0.000548   0.000077   0.118159   0.039855
    350       0.008208  -0.000988   0.000362   0.000003  -0.029378   0.033192
    351      -0.009562   0.021465  -0.000281  -0.000030  -0.033547  -0.034872
    352       0.000579  -0.006820   0.000027   0.000014   0.049173   0.022886
    353       0.018222  -0.042369   0.000442   0.000016  -0.078836   0.014695
    354       0.008958  -0.002478   0.000275   0.000020   0.024945   0.013160
    355      -0.034112   0.043851  -0.000990  -0.000070  -0.002875  -0.055018
    356      -0.028035   0.042084  -0.000845  -0.000073  -0.013534  -0.053984
    357      -0.009722   0.026286  -0.000300  -0.000043  -0.062197  -0.028504
    358       0.011822  -0.039455   0.000559   0.000168   0.424238   0.071120
    359       0.019312  -0.036432   0.000870   0.000194   0.494430   0.108794
    360       0.001401  -0.005611   0.000039   0.000017   0.050010   0.002289
    361      -0.003084  -0.001981  -0.000172  -0.000014  -0.073907  -0.034820
    362       0.000164   0.011459   0.000104  -0.000006  -0.015875   0.044050
    363       0.000070  -0.006071  -0.000038   0.000000   0.002295  -0.006782
    364      -0.000809  -0.009226  -0.000118   0.000013  -0.000449  -0.047811
    365       0.000273  -0.023502  -0.000159   0.000005   0.005012  -0.057007
    366       0.001353  -0.006388   0.000006   0.000004   0.009121   0.004571
    367       0.002500   0.009935   0.000217   0.000051   0.119957   0.046784
    368       0.001124   0.006989   0.000121   0.000030   0.060882   0.021600
    369       0.001730  -0.006914   0.000041   0.000018   0.045583  -0.006041
    370      -0.004668   0.010431  -0.000181  -0.000046  -0.136525  -0.013410
    371      -0.000270   0.007202   0.000037   0.000008   0.002663   0.020710
    372      -0.000535  -0.005776  -0.000147  -0.000029  -0.080859  -0.031291
    373       0.001545   0.000469   0.000248   0.000076   0.193660   0.025810
    374       0.001165   0.006405   0.000027  -0.000011  -0.038435   0.021142
    375      -0.001286  -0.004323  -0.000084  -0.000010  -0.025975  -0.019290
    376      -0.000984  -0.003868  -0.000041  -0.000002   0.003469  -0.013605
    377      -0.001637  -0.004885  -0.000101  -0.000000  -0.031589  -0.023154
    378       0.000095  -0.001941   0.000017   0.000008   0.023376   0.000367
    379      -0.000029  -0.002086   0.000023   0.000002   0.031368  -0.000417
    380      -0.000269  -0.002664  -0.000001   0.000014   0.018143  -0.004197
    381      -0.000274  -0.001600  -0.000047  -0.000010  -0.028213  -0.006546
    382      -0.000200  -0.001602  -0.000022  -0.000010  -0.008529  -0.004432
    383      -0.000702  -0.002113  -0.000069   0.000001  -0.036860  -0.011367
    384       0.000636   0.009808   0.000091   0.000002   0.009685   0.031919
    385      -0.000052   0.001973  -0.000022  -0.000013  -0.030725   0.001741
    386      -0.000263  -0.007438  -0.000040   0.000009   0.015054  -0.021488
    387       0.000029   0.001336  -0.000045  -0.000016  -0.042896  -0.006724
    388      -0.000087  -0.000019  -0.000036  -0.000016  -0.028738  -0.005331
    389       0.000101  -0.003012   0.000027   0.000024   0.040535  -0.002206
    390       0.000666   0.001198   0.000084   0.000022   0.062532   0.007603
    391       0.000055  -0.000666  -0.000010  -0.000010  -0.003516  -0.004437
    392      -0.000271  -0.002612  -0.000047  -0.000006  -0.023483  -0.009597
    393       0.008361  -0.020067   0.000196   0.000007  -0.034363   0.010652
    394       0.007794  -0.019674   0.000202   0.000020   0.007773   0.013503
    395      -0.003340   0.007913  -0.000054  -0.000003   0.047925   0.000388
    396       0.000856  -0.000711  -0.000021  -0.000019  -0.059936  -0.005434
    397      -0.001020   0.003996  -0.000051  -0.000004  -0.020422  -0.005097
    398       0.001868  -0.005843   0.000087   0.000010   0.048168   0.009620
    399       0.004064  -0.008510   0.000133   0.000021   0.044256   0.014142
    400       0.002159  -0.004812   0.000094   0.000027   0.076461   0.012742
    401       0.000782  -0.001942   0.000022  -0.000008  -0.019144   0.000374
    402      -0.001071  -0.000154  -0.001814  -0.001831   0.000000  -0.000008
    403      -0.021391  -0.002928  -0.024347  -0.023871  -0.000001  -0.000398
    404       0.014346   0.001982   0.016029   0.017219  -0.000002   0.000174
    405       0.017395   0.002716   0.017444  -0.054253   0.000004   0.000224
    406       0.014478   0.002115   0.014103  -0.043782   0.000001   0.000252
    407      -0.000371  -0.000192  -0.001433   0.006411  -0.000003   0.000031
    408      -0.019132  -0.002515  -0.024814  -0.047878   0.000003  -0.000539
    409      -0.025582  -0.003387  -0.027721  -0.038542  -0.000003  -0.000137
    410       0.008881   0.001369   0.011979   0.003483  -0.000005   0.000548
    411       0.006033   0.000970   0.004116  -0.010269   0.000001   0.000023
    412      -0.001712  -0.000198  -0.001315  -0.007207   0.000001  -0.000017
    413       0.003319   0.000529   0.002507   0.001555   0.000000   0.000002
    414       0.019965   0.003894   0.016873  -0.273413   0.000013   0.000344
    415       0.000149   0.000152   0.000219  -0.038453   0.000003   0.000030
    416       0.008728   0.001587   0.007087  -0.091182   0.000005   0.000129
                150        151        152        153        154        155    
      0      -0.000617  -0.000916   0.035400  -0.000813  -0.000300  -0.000080
      1       0.001461   0.002523  -0.060258   0.000377  -0.000457  -0.000294
      2       0.000290   0.001432  -0.085636   0.002415   0.001101   0.000443
      3      -0.000356  -0.000161  -0.020766   0.001020   0.000663   0.000298
      4      -0.001029  -0.001825   0.033210   0.000335   0.000890   0.000517
      5      -0.000216  -0.000676   0.046845  -0.001553  -0.000913  -0.000419
      6      -0.000161  -0.000548   0.021595  -0.000478  -0.000215  -0.000120
      7       0.000628   0.001158  -0.034237   0.000415  -0.000125  -0.000139
      8      -0.000343   0.000160  -0.048820   0.001941   0.001133   0.000479
      9      -0.000870  -0.000879  -0.028299   0.002050   0.001551   0.000721
     10      -0.000624  -0.001149   0.045484  -0.001005  -0.000337  -0.000101
     11      -0.001173  -0.002363   0.064646  -0.000646   0.000301   0.000222
     12       0.000723   0.000873  -0.011334  -0.000278  -0.000451  -0.000285
     13       0.002140   0.002104   0.023972  -0.002908  -0.002483  -0.001246
     14       0.000179  -0.000122   0.028212  -0.001019  -0.000483  -0.000140
     15       0.002235   0.002838   0.005556  -0.003038  -0.003037  -0.001561
     16      -0.000346  -0.000565  -0.005124   0.000804   0.000732   0.000323
     17      -0.002621  -0.002805  -0.010609   0.002812   0.002443   0.001162
     18       0.002499   0.003747   0.002631  -0.003899  -0.003861  -0.001962
     19      -0.000289  -0.000613  -0.002317   0.000979   0.001125   0.000704
     20       0.002595   0.003075  -0.000554  -0.002611  -0.002417  -0.001118
     21      -0.007319  -0.009720  -0.000799   0.010033   0.010740   0.005789
     22      -0.007099  -0.008835   0.001336   0.008445   0.008734   0.004626
     23       0.000204  -0.000096   0.002802   0.000298   0.000595   0.000363
     24      -0.002947  -0.004465  -0.002241   0.005244   0.005909   0.003329
     25       0.003413   0.003323   0.000927  -0.002009  -0.001095  -0.000147
     26       0.004132   0.004090  -0.001640  -0.003056  -0.002836  -0.001318
     27       0.007462   0.007687  -0.000786  -0.005748  -0.004865  -0.002056
     28      -0.002913  -0.003231  -0.000011   0.003051   0.003409   0.001975
     29      -0.011107  -0.012531  -0.001106   0.010959   0.010672   0.005385
     30      -0.004776  -0.001304  -0.001115  -0.004336  -0.008814  -0.006490
     31       0.015903   0.021570  -0.002516  -0.024832  -0.030248  -0.018179
     32       0.018975   0.021154   0.000855  -0.018142  -0.017524  -0.008783
     33       0.005635   0.008863   0.002102  -0.010477  -0.011664  -0.006394
     34      -0.008875  -0.011866   0.001338   0.014122   0.018112   0.011356
     35      -0.012365  -0.014991   0.002437   0.014136   0.014381   0.007195
     36       0.008788   0.005188   0.000148   0.001879   0.007513   0.006487
     37      -0.049148  -0.059520   0.000435   0.058897   0.064497   0.036168
     38      -0.008856  -0.011510  -0.001704   0.012654   0.015612   0.009974
     39      -0.011368  -0.016796  -0.000061   0.020449   0.024907   0.014810
     40       0.018422   0.022657   0.000301  -0.023465  -0.027572  -0.016664
     41       0.039057   0.038131   0.000086  -0.028517  -0.024386  -0.010579
     42      -0.028071  -0.021869  -0.000144   0.010067   0.003240  -0.001425
     43       0.005158   0.000872  -0.000220   0.004317   0.007772   0.005435
     44      -0.028114  -0.018059   0.000081   0.000807  -0.011216  -0.011100
     45       0.024230   0.016130   0.000038  -0.009134  -0.010105  -0.006791
     46      -0.002886  -0.001791   0.000162   0.006873   0.017558   0.015416
     47       0.052530   0.037535   0.001313  -0.007273   0.015784   0.018850
     48       0.016146   0.022592  -0.000627  -0.028032  -0.035238  -0.021023
     49      -0.016901  -0.019971  -0.000256   0.017059   0.013503   0.004367
     50      -0.048923  -0.041296  -0.000737   0.018740   0.000958  -0.008476
     51      -0.026732  -0.011485  -0.000361  -0.001415  -0.004297  -0.002020
     52      -0.041991  -0.017439  -0.001529  -0.020743  -0.052487  -0.041308
     53      -0.053425  -0.035633  -0.001679  -0.000926  -0.030613  -0.029039
     54       0.007827   0.000171   0.000858   0.015510   0.032673   0.025161
     55       0.008784   0.018627   0.000066  -0.016803  -0.010863  -0.001576
     56       0.055667   0.022716   0.001468   0.012110   0.033172   0.025647
     57       0.022355  -0.006728   0.000478   0.018709   0.018188   0.007759
     58       0.020330   0.000714  -0.000025   0.002509  -0.006293  -0.008716
     59      -0.024935  -0.000266  -0.000336  -0.010135  -0.006064   0.001356
     60      -0.027979  -0.007759  -0.000382   0.003441   0.001833  -0.002737
     61      -0.038531  -0.011989  -0.000509   0.000989   0.000189  -0.001272
     62       0.021131  -0.030988   0.000632   0.047176   0.027934  -0.004806
     63      -0.016382  -0.007348  -0.000984  -0.013588  -0.038856  -0.033191
     64      -0.002812  -0.019973  -0.000019   0.017614   0.008986   0.001157
     65      -0.034549   0.015252  -0.001260  -0.045345  -0.046377  -0.016242
     66       0.015928  -0.007910   0.000102   0.004636  -0.001189  -0.000055
     67       0.016433   0.033621   0.000469  -0.021118   0.000655   0.012106
     68      -0.045934   0.039354  -0.000582  -0.053146  -0.005701   0.035152
     69       0.001540   0.019955   0.000267  -0.016334   0.008895   0.023786
     70       0.000708   0.028215   0.000486  -0.010363   0.011805   0.014654
     71       0.035419  -0.021008   0.000491   0.029681   0.006716  -0.014618
     72       0.001642   0.024411   0.000513  -0.004515   0.012506   0.011887
     73       0.006461  -0.022113  -0.000283   0.001937  -0.003169   0.005891
     74      -0.003251   0.009553   0.000128  -0.003545   0.004498   0.004620
     75       0.014150  -0.003746   0.000470   0.013209   0.019015   0.002554
     76      -0.012280   0.031042   0.000581   0.000474   0.017874   0.006365
     77      -0.021760  -0.031370  -0.001343  -0.013582  -0.037852  -0.011122
     78      -0.000166  -0.031014  -0.000289   0.026350  -0.008294  -0.029487
     79      -0.015708  -0.036850  -0.001209  -0.004963  -0.030752  -0.016855
     80      -0.006301   0.033414   0.000614  -0.009603   0.023269   0.018743
     81       0.001507   0.001912  -0.000042  -0.000920  -0.009387  -0.000858
     82       0.019832  -0.016650  -0.000009   0.005296  -0.005418   0.002986
     83       0.022851   0.044245   0.002021   0.040054   0.050219  -0.010522
     84      -0.007603   0.000951  -0.000459  -0.019354  -0.014547   0.010317
     85       0.017504   0.020531   0.001163   0.031014   0.019514  -0.011879
     86       0.007382  -0.024449  -0.000468   0.001047  -0.018157  -0.003043
     87      -0.019222  -0.000864  -0.000597  -0.024888  -0.001610   0.011643
     88      -0.017872  -0.006349  -0.000498  -0.014524   0.004335   0.003172
     89      -0.009832  -0.002004  -0.000184  -0.004928   0.004562  -0.000412
     90       0.007404   0.009453   0.000357   0.003928   0.006497   0.005029
     91       0.034037  -0.015224   0.000602   0.045060  -0.021001  -0.027011
     92      -0.010631   0.024614   0.000159  -0.016067   0.012255   0.015128
     93       0.010455   0.012336   0.000838   0.020954   0.026021  -0.007966
     94      -0.037262   0.010193  -0.001031  -0.056509   0.004542   0.031684
     95       0.001160   0.013435   0.000499   0.010016   0.012485  -0.006086
     96      -0.017742   0.008854  -0.000122  -0.011991   0.009997   0.000261
     97      -0.033501   0.015630  -0.000342  -0.034107   0.033617   0.019362
     98       0.032967  -0.038035  -0.000143   0.032265  -0.040669  -0.020235
     99       0.009012  -0.016551  -0.000229   0.009562  -0.024856  -0.010291
    100       0.033626  -0.019948   0.000229   0.030929  -0.031515  -0.010827
    101       0.006514  -0.019333  -0.000452  -0.001639  -0.019785   0.006427
    102       0.017566  -0.019786  -0.000251   0.005739  -0.020880   0.008870
    103      -0.013165   0.011301   0.000096  -0.003608   0.007829  -0.005773
    104      -0.011833   0.004758  -0.000088  -0.003941  -0.002637  -0.007447
    105      -0.015473   0.002230  -0.000392  -0.020692   0.008214   0.003541
    106       0.015456  -0.039843  -0.001244  -0.027190  -0.022419   0.034284
    107       0.016726  -0.006723   0.000076   0.007327  -0.009075   0.007414
    108      -0.015794   0.018053  -0.000008  -0.023608   0.031691   0.018818
    109      -0.027552   0.041810   0.000835   0.001248   0.040323  -0.017556
    110      -0.007738   0.022453   0.000565   0.004170   0.023586  -0.011431
    111       0.007797  -0.002944   0.000142   0.010131  -0.008140   0.003049
    112      -0.027024   0.048218   0.001569   0.046858   0.003169  -0.059366
    113      -0.011153  -0.003211  -0.000382  -0.013160  -0.005540   0.017068
    114       0.001205   0.009375   0.000634   0.028422  -0.007835  -0.034661
    115       0.019872  -0.024605  -0.000559  -0.010043  -0.011107   0.026752
    116      -0.003573   0.000847  -0.000034   0.000324  -0.013778   0.033178
    117       0.008360  -0.008665  -0.000167  -0.003992   0.009902  -0.028538
    118      -0.000644   0.002354   0.000136   0.006409  -0.003320  -0.005243
    119       0.005828  -0.009208  -0.000445  -0.022474   0.024576  -0.015044
    120       0.007761  -0.006593   0.000099   0.016968  -0.033169   0.029990
    121      -0.019302   0.015335  -0.000020  -0.017121   0.027143  -0.012329
    122      -0.009831   0.017948   0.000609   0.021550  -0.018954   0.025099
    123      -0.004925  -0.007992  -0.000633  -0.027485   0.001179   0.048290
    124      -0.002188   0.008683   0.000472   0.021689  -0.014279  -0.007395
    125       0.023567  -0.028102  -0.000598  -0.012104   0.008843  -0.029824
    126       0.002673  -0.005920  -0.000316  -0.017130   0.025034  -0.028449
    127       0.035841  -0.049256  -0.001229  -0.026760  -0.011393   0.034858
    128       0.000875  -0.004594  -0.000199  -0.006732  -0.002929   0.019105
    129      -0.003485   0.006191   0.000136  -0.000563   0.016022  -0.029803
    130      -0.003511   0.005764   0.000189   0.007217  -0.008763   0.013357
    131      -0.015599   0.023354   0.000622   0.014042   0.009094  -0.029029
    132      -0.027386   0.055626   0.002209   0.090535  -0.083950   0.070553
    133       0.002770  -0.007661  -0.000365  -0.016261   0.013853  -0.005108
    134       0.017765  -0.030897  -0.001045  -0.036617   0.025271  -0.017885
    135       0.004160  -0.004764  -0.000034   0.005151  -0.019398   0.032188
    136      -0.015009   0.027315   0.000918   0.029343  -0.004244  -0.026874
    137       0.007816  -0.010835  -0.000223  -0.000566  -0.019103   0.038996
    138       0.010733  -0.024792  -0.001112  -0.050853   0.058983  -0.062697
    139       0.006122  -0.008370  -0.000148   0.002299  -0.023337   0.046794
    140      -0.018621   0.032136   0.001058   0.034867  -0.014810  -0.005781
    141       0.002303  -0.004004  -0.000132  -0.004337   0.001674   0.001172
    142      -0.006572   0.010985   0.000342   0.010221  -0.001207  -0.008213
    143      -0.015198   0.028415   0.001041   0.039488  -0.030642   0.020122
    144       0.014669  -0.026381  -0.000926  -0.033586   0.023299  -0.012802
    145       0.010854  -0.018639  -0.000612  -0.020196   0.008899   0.002524
    146       0.008432  -0.015321  -0.000546  -0.020188   0.015135  -0.010035
    147      -0.016000   0.030245   0.001125   0.043500  -0.036160   0.027434
    148      -0.007395   0.012772   0.000418   0.013539  -0.004685  -0.005000
    149       0.004834  -0.008229  -0.000267  -0.008706   0.003890   0.000333
    150      -0.004282   0.004546   0.000048  -0.003237   0.015685  -0.030026
    151      -0.001534   0.000308  -0.000005   0.001077  -0.006801   0.012691
    152       0.004416  -0.005093  -0.000126  -0.003931   0.003965  -0.004958
    153      -0.001568  -0.001963  -0.002602   0.001729   0.001417   0.000608
    154      -0.000835  -0.001292   0.003167   0.001141   0.001190   0.000600
    155       0.000340   0.000484   0.004627  -0.000772  -0.000794  -0.000426
    156      -0.001104  -0.001646   0.007720   0.001244   0.001341   0.000680
    157      -0.001643  -0.002180  -0.014772   0.002791   0.002558   0.001273
    158       0.001203   0.001847  -0.018872  -0.000919  -0.001189  -0.000623
    159       0.002310   0.004017  -0.100869   0.000836  -0.000566  -0.000393
    160       0.000462  -0.001152   0.171073  -0.006581  -0.003969  -0.001776
    161      -0.004649  -0.008550   0.234783  -0.002556   0.000828   0.000695
    162       0.000117   0.000057   0.002094  -0.000037   0.000089   0.000083
    163      -0.000423  -0.000342  -0.004590   0.000443   0.000326   0.000156
    164       0.000014  -0.000024  -0.004901   0.000313   0.000291   0.000146
    165      -0.000667  -0.000916  -0.000372   0.000829   0.000733   0.000323
    166       0.000631   0.001060   0.000095  -0.001133  -0.001196  -0.000612
    167      -0.000584  -0.000996   0.000380   0.001030   0.001064   0.000539
    168       0.001747   0.002207   0.000847  -0.001906  -0.001638  -0.000724
    169      -0.003202  -0.003871  -0.001852   0.003169   0.002519   0.001026
    170       0.002308   0.002837   0.001643  -0.002288  -0.001740  -0.000671
    171       0.001631   0.004753  -0.205610   0.004557   0.001431   0.000471
    172      -0.003883  -0.008457   0.338064  -0.007341  -0.002415  -0.000790
    173      -0.005588  -0.012298   0.471227  -0.009571  -0.002597  -0.000695
    174       0.002283   0.002977   0.000844  -0.002737  -0.002553  -0.001232
    175       0.004862   0.006569   0.002384  -0.006165  -0.005802  -0.002776
    176      -0.002480  -0.003329  -0.001231   0.003109   0.002917   0.001378
    177      -0.002399  -0.004889   0.161026  -0.002597  -0.000205   0.000112
    178       0.004514   0.008936  -0.269423   0.003714  -0.000162  -0.000378
    179       0.003559   0.008471  -0.374173   0.008772   0.003138   0.001052
    180       0.002193   0.002808   0.001482  -0.002508  -0.002223  -0.001014
    181       0.002869   0.004156   0.000645  -0.003931  -0.003700  -0.001771
    182      -0.001868  -0.002723  -0.000053   0.002580   0.002450   0.001175
    183       0.002884   0.003877  -0.004262  -0.003713  -0.003924  -0.002129
    184      -0.001373  -0.002097  -0.004219   0.002495   0.002595   0.001440
    185      -0.015582  -0.020249  -0.008401   0.019822   0.019682   0.010208
    186       0.004067   0.005984  -0.002766  -0.006012  -0.006299  -0.003214
    187       0.010005   0.013382   0.005579  -0.012818  -0.012248  -0.006033
    188       0.003163   0.003753   0.003822  -0.003289  -0.002798  -0.001277
    189       0.011832   0.015529  -0.008987  -0.016219  -0.018550  -0.010640
    190       0.065749   0.086868  -0.004550  -0.089689  -0.097432  -0.053715
    191      -0.000071  -0.000497   0.006120   0.000888   0.001677   0.001124
    192      -0.003635  -0.002036   0.006068  -0.000871  -0.002498  -0.002135
    193      -0.007354  -0.009359  -0.002059   0.008690   0.008098   0.003841
    194      -0.005055  -0.007930  -0.006393   0.009528   0.010735   0.006175
    195       0.009303   0.009996  -0.000344  -0.007553  -0.006018  -0.002285
    196      -0.008709  -0.009472   0.000496   0.007008   0.005216   0.001739
    197      -0.026990  -0.026895   0.005841   0.017992   0.012878   0.003989
    198      -0.005024  -0.005368   0.001698   0.003438   0.001816   0.000050
    199      -0.005918  -0.006430   0.000503   0.005349   0.005097   0.002516
    200      -0.009720  -0.009382   0.003381   0.007782   0.008798   0.005121
    201       0.044672   0.051525  -0.000821  -0.046732  -0.047330  -0.024577
    202      -0.045374  -0.037298  -0.006142   0.013882  -0.001898  -0.007571
    203       0.028163   0.034473  -0.000819  -0.033363  -0.034981  -0.018418
    204       0.037220   0.039865  -0.001252  -0.032433  -0.030384  -0.014962
    205       0.069190   0.073726  -0.001567  -0.060224  -0.057050  -0.028472
    206      -0.021957  -0.019350  -0.003615   0.009797   0.003592  -0.000802
    207       0.053477   0.059333   0.000909  -0.050493  -0.048008  -0.023692
    208       0.058574   0.064536   0.002182  -0.054528  -0.051696  -0.025645
    209      -0.051880  -0.070932  -0.003389   0.080465   0.095006   0.055917
    210      -0.015505  -0.021207   0.001674   0.025955   0.033652   0.021374
    211      -0.005865  -0.002389   0.008684  -0.002151  -0.003760  -0.002595
    212      -0.000226   0.003599   0.004863  -0.009575  -0.015445  -0.011185
    213      -0.029909  -0.052374  -0.001395   0.072811   0.097345   0.062694
    214       0.270922   0.325279   0.003473  -0.318068  -0.347108  -0.195110
    215       0.177694   0.218121   0.000723  -0.219399  -0.243785  -0.138559
    216       0.032169   0.036630   0.001466  -0.038341  -0.044528  -0.025705
    217       0.007824   0.007079  -0.000231  -0.001630   0.003510   0.004200
    218       0.023074   0.035071   0.001361  -0.044589  -0.055387  -0.033108
    219      -0.006871   0.001381   0.000272  -0.009121  -0.013671  -0.008936
    220       0.046228   0.041272   0.000539  -0.028364  -0.023259  -0.009735
    221      -0.049685  -0.034251  -0.000253   0.014467   0.006460   0.000117
    222      -0.028275  -0.028691   0.000007   0.020134   0.014286   0.004458
    223       0.044680   0.044788   0.000602  -0.033846  -0.028197  -0.011737
    224      -0.086233  -0.077138  -0.001272   0.048714   0.032618   0.009289
    225      -0.089290  -0.049949  -0.002226  -0.005295  -0.040558  -0.035596
    226      -0.117769  -0.076292  -0.001863   0.028664   0.015943   0.007259
    227      -0.015903  -0.019397   0.000517   0.034620   0.061423   0.047248
    228      -0.040605  -0.021677  -0.000888  -0.004316  -0.021139  -0.017855
    229       0.150138   0.094390   0.002877  -0.017227   0.025400   0.029394
    230       0.027882   0.016377   0.000388   0.006627   0.028480   0.025781
    231      -0.053259  -0.018185  -0.001674  -0.025537  -0.054347  -0.038969
    232       0.076871   0.016450   0.003719   0.062950   0.122627   0.087300
    233       0.009233   0.008036  -0.001893  -0.023231  -0.050392  -0.040879
    234       0.009525   0.004311   0.001050   0.009595   0.027197   0.023570
    235      -0.028874  -0.027562   0.000321   0.020246   0.013088   0.001387
    236      -0.062535  -0.059210   0.000897   0.046047   0.041575   0.018203
    237       0.090831   0.060079   0.004478   0.028862   0.120622   0.107422
    238       0.226468   0.143018   0.005948  -0.001501   0.099602   0.094370
    239       0.453075   0.266522   0.013906   0.057898   0.312281   0.273887
    240       0.007593   0.029745  -0.001346  -0.046916  -0.067212  -0.045122
    241       0.023461   0.020848  -0.000527  -0.023261  -0.037198  -0.027965
    242       0.013985  -0.001836   0.001623   0.031071   0.059596   0.042848
    243      -0.000429  -0.017048  -0.000241   0.011817   0.002390  -0.001957
    244       0.035375  -0.027038   0.001350   0.052327   0.059426   0.033807
    245       0.006702   0.029502   0.000216  -0.021556  -0.010883  -0.003084
    246       0.048409   0.020716   0.001168   0.010787   0.024748   0.015055
    247       0.073304   0.000332   0.002455   0.054372   0.075587   0.042216
    248      -0.039322   0.010686  -0.001233  -0.037663  -0.042121  -0.019798
    249       0.049123  -0.039231   0.000346   0.044372   0.002314  -0.025291
    250      -0.084801   0.016729  -0.000794  -0.029864   0.002889   0.019019
    251      -0.118920  -0.057101  -0.001855   0.029478   0.007957  -0.016826
    252       0.028792  -0.035783   0.000418   0.040118   0.014978  -0.007779
    253       0.100488  -0.002866   0.001292   0.022791  -0.002555  -0.015422
    254       0.050096  -0.068744   0.001098   0.086484   0.045822  -0.006023
    255       0.029991  -0.048704  -0.000311   0.035211  -0.023188  -0.045381
    256       0.039267  -0.055155  -0.000842   0.040101  -0.061961  -0.103049
    257       0.020717  -0.033440  -0.000216   0.015670  -0.013666  -0.014963
    258      -0.008297   0.016359  -0.000194  -0.025055  -0.005713   0.018271
    259       0.006708   0.000637   0.000185   0.001433   0.007412   0.011428
    260      -0.005362   0.058078  -0.001832  -0.091529  -0.115293  -0.069866
    261      -0.066272   0.056648  -0.000785  -0.089795   0.004496   0.089887
    262      -0.009425   0.056125   0.000248  -0.052650   0.005712   0.046487
    263       0.364768  -0.243864   0.004741   0.346255   0.043941  -0.214078
    264      -0.020347  -0.030340  -0.001137   0.006675  -0.037000  -0.051895
    265       0.015738   0.023088   0.000851  -0.012902   0.033129   0.056655
    266       0.016501  -0.019272   0.000004   0.019032  -0.007292  -0.020860
    267       0.015498   0.007544   0.000502   0.009584   0.007414  -0.001290
    268      -0.028731  -0.059973  -0.001792   0.002343  -0.040775  -0.042092
    269       0.016468  -0.016419   0.000064   0.016401  -0.004065  -0.014630
    270      -0.026333   0.024777  -0.000198  -0.023072  -0.001158   0.008197
    271       0.021938  -0.088697  -0.001283   0.036915  -0.043192  -0.057533
    272       0.009306  -0.000033   0.000249   0.008215   0.003976  -0.002898
    273       0.009029   0.046426   0.001725   0.029375   0.043777  -0.000128
    274       0.017386   0.030045   0.001545   0.030802   0.041895   0.000147
    275      -0.076622   0.042426  -0.001075  -0.038107  -0.040934  -0.006026
    276       0.025903   0.043360   0.001737   0.023498   0.038744   0.006311
    277       0.057055  -0.005084   0.001222   0.023556   0.033647   0.010802
    278      -0.014317  -0.091871  -0.002497  -0.017385  -0.053908  -0.014182
    279       0.023185   0.024318   0.001549   0.048649   0.025784  -0.029357
    280       0.016859   0.005504  -0.000730  -0.055236  -0.034602   0.044406
    281      -0.020671  -0.014535  -0.001289  -0.052193  -0.016496   0.039975
    282      -0.007298  -0.016486  -0.000735  -0.008864  -0.026447  -0.005269
    283      -0.034992  -0.057457  -0.001588   0.013145  -0.032165  -0.042026
    284       0.060489   0.077130   0.002399  -0.015172   0.053213   0.060849
    285       0.007154  -0.005579  -0.000623  -0.022061  -0.041570   0.015012
    286       0.035832   0.205849   0.007619   0.138378   0.203599  -0.044191
    287      -0.001702  -0.254760  -0.007944  -0.124215  -0.212613   0.041047
    288       0.014399  -0.015892   0.000660   0.047925   0.016239  -0.033377
    289       0.004496  -0.004113   0.000734   0.040570   0.025732  -0.029518
    290       0.002046  -0.020416  -0.000139   0.014430   0.002145  -0.013751
    291      -0.012138   0.010865   0.000077  -0.004856   0.010828   0.001304
    292      -0.038585   0.020595  -0.000683  -0.047827   0.005616   0.024965
    293      -0.032048   0.001633  -0.001106  -0.050467  -0.008774   0.025994
    294      -0.010089  -0.020866  -0.000804  -0.014764  -0.012031   0.003363
    295      -0.042929  -0.006066  -0.001706  -0.071430  -0.012650   0.037149
    296      -0.025871  -0.017993  -0.001476  -0.049638  -0.019585   0.024402
    297      -0.050054   0.017997  -0.000592  -0.049119   0.043058   0.021745
    298       0.021898  -0.063718  -0.000791   0.032921  -0.053282  -0.038713
    299       0.025032   0.033438   0.001074   0.016701   0.000549   0.009382
    300      -0.023573   0.020888  -0.000098  -0.024303   0.017064   0.013980
    301       0.056232  -0.045616   0.000553   0.065796  -0.028200  -0.038937
    302      -0.069898   0.008070  -0.001373  -0.069235   0.031257   0.022539
    303      -0.030405   0.024774   0.000064  -0.020343   0.032412   0.005922
    304       0.016207   0.007607   0.000591   0.005347   0.030155   0.013178
    305      -0.047324   0.063749   0.001186  -0.018508   0.110852   0.009577
    306       0.004356  -0.012695  -0.000251   0.006647  -0.024110  -0.010328
    307      -0.071784   0.020311  -0.002177  -0.103735  -0.029212   0.050512
    308       0.028261  -0.016570   0.000654   0.041874   0.001349  -0.025360
    309       0.061778  -0.049234   0.000150   0.070340  -0.097590  -0.057035
    310       0.294168  -0.169306   0.002398   0.297131  -0.293275  -0.158559
    311      -0.069473   0.008846  -0.001337  -0.070750   0.039065   0.025683
    312      -0.002160   0.038711   0.001190   0.005817   0.065673  -0.002196
    313       0.014602  -0.026147  -0.000476   0.009555  -0.043026  -0.007650
    314      -0.007295  -0.014528  -0.000601  -0.005189  -0.031810  -0.003465
    315       0.004854  -0.013829  -0.000338  -0.002414  -0.016439   0.012682
    316       0.005043   0.006046   0.000314   0.007920   0.007912  -0.011544
    317      -0.027115   0.047570   0.000886  -0.008909   0.065002  -0.015094
    318       0.037942  -0.029822  -0.000069   0.023031  -0.031895  -0.002533
    319      -0.018581   0.026897   0.000495  -0.002261   0.029878  -0.010821
    320      -0.049778   0.061463   0.000890  -0.018711   0.074443  -0.010444
    321       0.019861  -0.027137  -0.000780  -0.019919  -0.014415   0.046248
    322      -0.056524  -0.004343  -0.001752  -0.077485   0.016212   0.028240
    323       0.030529  -0.026024  -0.000503  -0.008762  -0.019774   0.051384
    324       0.021538  -0.032600  -0.000795  -0.012832  -0.021137   0.032494
    325       0.044912  -0.078516  -0.001919  -0.026966  -0.053571   0.062235
    326      -0.037103   0.006510  -0.000581  -0.027071   0.008728  -0.015197
    327       0.012205  -0.023961  -0.001099  -0.047642   0.017210   0.067613
    328       0.010345  -0.016096  -0.000462  -0.015523   0.006026   0.031803
    329      -0.005562   0.011166   0.001297   0.080436  -0.053075  -0.091088
    330      -0.005167   0.015354   0.000739   0.029395  -0.006558  -0.030592
    331      -0.030638   0.088989   0.001848  -0.010941   0.108592  -0.007578
    332      -0.010093   0.019517   0.000285  -0.009319   0.028717   0.001770
    333      -0.052014   0.093935   0.003548   0.129182  -0.032927  -0.128853
    334       0.206766  -0.292395  -0.008204  -0.216687  -0.057738   0.354344
    335       0.033798  -0.071562  -0.002531  -0.079232  -0.005692   0.106082
    336      -0.018653   0.015564  -0.000130  -0.023364   0.011449   0.059892
    337       0.010463  -0.016128  -0.000526  -0.017132   0.003979   0.013251
    338      -0.013174   0.002305  -0.000824  -0.055626   0.030825   0.079153
    339       0.009722  -0.014241  -0.000479  -0.017271   0.010167  -0.000247
    340       0.002440  -0.007137  -0.000350  -0.013644  -0.002684   0.035080
    341       0.044084  -0.051007  -0.001135  -0.028878   0.040468  -0.103800
    342      -0.015290   0.021291   0.000500   0.009428   0.002968   0.000590
    343       0.006252  -0.010810  -0.000387  -0.013173   0.001515   0.016231
    344       0.006682   0.002333   0.000466   0.021881   0.015667  -0.098653
    345       0.041852  -0.067741  -0.002085  -0.064988   0.034274  -0.028442
    346      -0.012316  -0.012904  -0.001570  -0.095873   0.125229  -0.110514
    347      -0.030601   0.043980   0.001151   0.027085   0.000941  -0.002705
    348       0.043850  -0.055333  -0.001301  -0.029295   0.006879  -0.014438
    349      -0.044915   0.064591   0.001927   0.065435  -0.060232   0.074017
    350      -0.026655   0.016158  -0.000327  -0.039381   0.059321  -0.043330
    351       0.041371  -0.066286  -0.002174  -0.075145   0.043842  -0.006180
    352      -0.034043   0.065730   0.002372   0.082998  -0.028897  -0.048083
    353      -0.000657  -0.020653  -0.000930  -0.025499  -0.035107   0.108042
    354      -0.010120   0.002332  -0.000392  -0.028128   0.030518  -0.008440
    355       0.042331  -0.024626   0.000298   0.033464  -0.005409  -0.081507
    356       0.045737  -0.039880  -0.000517  -0.005364   0.035021  -0.114022
    357       0.032183  -0.048727  -0.001584  -0.058572   0.055592  -0.055034
    358      -0.092849   0.146006   0.004226   0.116609  -0.004003  -0.093441
    359      -0.136857   0.206660   0.005657   0.140686   0.032475  -0.168089
    360      -0.002315  -0.000237  -0.000241  -0.020231   0.044661  -0.069532
    361       0.046612  -0.078735  -0.002515  -0.079249   0.025125   0.027611
    362      -0.063359   0.123483   0.004768   0.192289  -0.179355   0.160639
    363       0.008849  -0.015454  -0.000567  -0.023839   0.033246  -0.053194
    364       0.068179  -0.129945  -0.004842  -0.185272   0.140373  -0.077465
    365       0.080413  -0.151191  -0.005611  -0.217838   0.189958  -0.164190
    366      -0.006989   0.014335   0.000557   0.021368  -0.012326  -0.003655
    367      -0.061405   0.097182   0.002709   0.062884   0.050867  -0.166281
    368      -0.027612   0.041807   0.001096   0.022671   0.024423  -0.065848
    369       0.010455  -0.025373  -0.001160  -0.053054   0.059357  -0.059137
    370       0.013732  -0.008660   0.000412   0.046744  -0.105960   0.154813
    371      -0.029456   0.054617   0.001934   0.068640  -0.037036  -0.001744
    372       0.042031  -0.070185  -0.002174  -0.064096   0.003586   0.061141
    373      -0.029951   0.032530   0.000139  -0.041084   0.141576  -0.235691
    374      -0.030997   0.062754   0.002518   0.105148  -0.104998   0.100286
    375       0.026137  -0.045532  -0.001527  -0.051929   0.027248  -0.002324
    376       0.019075  -0.035778  -0.001324  -0.051088   0.042901  -0.034095
    377       0.031357  -0.054592  -0.001829  -0.062127   0.032515  -0.002836
    378       0.000060  -0.002450  -0.000200  -0.012616   0.022390  -0.031740
    379       0.001421  -0.005946  -0.000370  -0.020972   0.033421  -0.045278
    380       0.006291  -0.013461  -0.000575  -0.025667   0.030004  -0.034068
    381       0.008204  -0.011744  -0.000272  -0.003424  -0.013539   0.030183
    382       0.005850  -0.009624  -0.000296  -0.008817   0.001299   0.006276
    383       0.014692  -0.022836  -0.000632  -0.014957  -0.009422   0.033405
    384      -0.045042   0.084043   0.003061   0.114774  -0.084301   0.046398
    385      -0.003455   0.010153   0.000537   0.027654  -0.038714   0.047892
    386       0.031107  -0.060799  -0.002336  -0.092949   0.081002  -0.062486
    387       0.008767  -0.012937  -0.000303  -0.003268  -0.019645   0.045834
    388       0.006814  -0.009864  -0.000227  -0.002393  -0.013827   0.030983
    389       0.004331  -0.012747  -0.000679  -0.035220   0.050391  -0.063896
    390      -0.008169   0.006450  -0.000152  -0.022681   0.056381  -0.085560
    391       0.006444  -0.012379  -0.000462  -0.017592   0.012686  -0.005325
    392       0.012715  -0.020769  -0.000623  -0.017386  -0.001624   0.021163
    393      -0.008495   0.011904   0.000611   0.039794  -0.089428   0.147236
    394      -0.012871   0.017491   0.000630   0.030513  -0.054642   0.085981
    395      -0.003101   0.005354   0.000011  -0.011702   0.045446  -0.081121
    396       0.008228  -0.013068  -0.000322  -0.004727  -0.013615   0.028895
    397       0.006465  -0.012191  -0.000539  -0.027880   0.049378  -0.078545
    398      -0.012039   0.019318   0.000638   0.023826  -0.025926   0.034994
    399      -0.016257   0.022277   0.000528   0.008747   0.017711  -0.042694
    400      -0.015720   0.019923   0.000253  -0.013579   0.071972  -0.133297
    401      -0.000095   0.002733   0.000320   0.025320  -0.061039   0.103236
    402       0.000031   0.000334  -0.026095   0.000859   0.000476   0.000211
    403      -0.002195  -0.003075   0.041127   0.000922   0.001437   0.000782
    404       0.000629  -0.000022   0.061359  -0.002622  -0.001626  -0.000739
    405       0.001638   0.001925   0.017333  -0.002515  -0.002156  -0.001046
    406       0.001859   0.002674  -0.025198  -0.001337  -0.001637  -0.000846
    407       0.000206   0.000647  -0.036936   0.001059   0.000520   0.000216
    408      -0.003248  -0.005799   0.162785  -0.001865   0.000545   0.000527
    409       0.000354   0.003816  -0.276978   0.008591   0.004318   0.001801
    410       0.004187   0.009568  -0.381592   0.008068   0.002398   0.000685
    411       0.000074   0.000010  -0.001200   0.000212   0.000341   0.000224
    412      -0.000017  -0.000002   0.001798  -0.000112  -0.000110  -0.000060
    413      -0.000084  -0.000200   0.002430   0.000170   0.000280   0.000170
    414       0.004099   0.005744   0.001021  -0.005512  -0.005362  -0.002654
    415       0.000512   0.000743   0.001575  -0.000822  -0.000820  -0.000416
    416       0.001412   0.001912   0.002467  -0.001882  -0.001763  -0.000856
                156        157        158        159        160        161    
      0      -0.000056   0.005222   0.010424  -0.016504  -0.020561  -0.025072
      1       0.000207  -0.000458  -0.001055   0.002019   0.002834   0.004013
      2      -0.000275   0.002036   0.004285  -0.007196  -0.009298  -0.011850
      3      -0.000184   0.000543   0.001105  -0.001788  -0.002252  -0.002789
      4      -0.000334  -0.001724  -0.003214   0.004487   0.004982   0.004927
      5       0.000232   0.001682   0.003136  -0.004423  -0.005010  -0.005208
      6       0.000131  -0.003034  -0.006342   0.010675   0.013862   0.017847
      7       0.000160  -0.003003  -0.006212   0.010364   0.013392   0.017164
      8      -0.000259  -0.000439  -0.000625   0.000487   0.000189  -0.000428
      9      -0.000410  -0.001418  -0.002564   0.003465   0.003793   0.003724
     10       0.000000   0.002373   0.004612  -0.007003  -0.008470  -0.009890
     11      -0.000132  -0.002268  -0.004435   0.006801   0.008237   0.009606
     12       0.000300  -0.006039  -0.012170   0.019514   0.024522   0.030255
     13       0.000862  -0.005315  -0.011325   0.019518   0.025696   0.033640
     14      -0.000041   0.005312   0.010734  -0.017327  -0.021919  -0.027327
     15       0.000942   0.004515   0.008511  -0.012174  -0.013882  -0.014544
     16      -0.000054  -0.008450  -0.016616   0.025714   0.031490   0.037459
     17      -0.000686  -0.000794  -0.001555   0.002519   0.003292   0.004389
     18       0.001249  -0.000380  -0.001271   0.003083   0.004672   0.006900
     19      -0.000715   0.013551   0.027686  -0.045171  -0.057361  -0.071595
     20       0.000535   0.006476   0.011974  -0.016900  -0.019279  -0.020612
     21      -0.003822  -0.008366  -0.016409   0.025082   0.030320   0.035025
     22      -0.003027  -0.007634  -0.016225   0.028036   0.037140   0.048920
     23      -0.000154  -0.007749  -0.015319   0.023640   0.028699   0.033402
     24      -0.002386   0.002137   0.004063  -0.006190  -0.007626  -0.009472
     25      -0.000304   0.006069   0.009628  -0.010118  -0.008479  -0.004242
     26       0.000550   0.012954   0.022565  -0.028607  -0.029614  -0.026597
     27       0.000757   0.015272   0.026279  -0.032611  -0.033044  -0.028325
     28      -0.001443  -0.001271  -0.001386   0.000283  -0.000696  -0.001741
     29      -0.003277  -0.008487  -0.013081   0.013205   0.010821   0.005214
     30       0.005790  -0.008145  -0.008795  -0.000987  -0.013015  -0.032730
     31       0.013794   0.002135   0.005692  -0.013755  -0.022822  -0.038281
     32       0.005255   0.017830   0.028335  -0.030826  -0.027931  -0.019317
     33       0.004425  -0.007124  -0.014340   0.022906   0.028482   0.034244
     34      -0.008958  -0.004204  -0.008240   0.014340   0.020596   0.031225
     35      -0.003947  -0.026922  -0.046548   0.057459   0.057408   0.047027
     36      -0.006495   0.018605   0.026652  -0.021442  -0.010475   0.010344
     37      -0.025777  -0.000095   0.005244  -0.013099  -0.014174  -0.006284
     38      -0.008553   0.024585   0.043426  -0.053526  -0.051000  -0.034027
     39      -0.011107   0.004763   0.008448  -0.009847  -0.007969  -0.001588
     40       0.013130  -0.014333  -0.025240   0.029106   0.024010   0.006840
     41       0.004684   0.036316   0.047120  -0.030964  -0.010547   0.018726
     42       0.003893  -0.039730  -0.052481   0.035827   0.013034  -0.021428
     43      -0.004758   0.016505   0.023473  -0.019697  -0.012088   0.001255
     44       0.011636  -0.029126  -0.039930   0.033001   0.020936  -0.000041
     45       0.005973   0.010205   0.002805   0.015894   0.023094   0.014958
     46      -0.015579  -0.002257   0.006580  -0.023279  -0.028631  -0.017680
     47      -0.021061   0.032663   0.042580  -0.031614  -0.014970   0.015473
     48       0.015126   0.017824   0.028008  -0.027231  -0.019325  -0.000074
     49      -0.000249   0.012081   0.013035  -0.001180   0.008310   0.012466
     50       0.013658  -0.059347  -0.079805   0.058161   0.025319  -0.028839
     51       0.000738  -0.021743  -0.016855  -0.006053  -0.017463  -0.015409
     52       0.037647  -0.017199  -0.019207   0.013685   0.009146   0.002346
     53       0.028306   0.050563   0.069505  -0.042444  -0.005537   0.043776
     54      -0.022619  -0.011890  -0.015402   0.006767  -0.002421  -0.011655
     55      -0.002385  -0.045268  -0.045026   0.006662  -0.019901  -0.033931
     56      -0.023067   0.024187   0.010254   0.016925   0.022059   0.005882
     57      -0.003994   0.053743   0.042926   0.008318   0.033196   0.031323
     58       0.009741   0.037786   0.036295  -0.007063   0.011310   0.021212
     59      -0.005282  -0.026283  -0.023383   0.002455  -0.009254  -0.014658
     60       0.007245  -0.008022   0.009773  -0.019212  -0.005942   0.023374
     61       0.003603  -0.018361  -0.001368  -0.021380  -0.019881   0.003006
     62       0.023651   0.036470   0.036149  -0.003721   0.021347   0.041335
     63       0.032020  -0.023085  -0.024350   0.005102  -0.011301  -0.022471
     64      -0.000193   0.058196   0.044249   0.012649   0.036598   0.026545
     65       0.000045  -0.053956  -0.045576  -0.006283  -0.036305  -0.045573
     66      -0.003580   0.021776   0.001369   0.018288   0.010246  -0.015409
     67      -0.016298  -0.057779  -0.043630  -0.010292  -0.032469  -0.026094
     68      -0.061373   0.041697   0.032292   0.017898   0.040609   0.018881
     69      -0.034525   0.010041   0.006732   0.005722   0.010356   0.001738
     70      -0.013177  -0.060842  -0.014321  -0.037855  -0.026906   0.019037
     71       0.027631  -0.008169  -0.015871   0.000558  -0.014975  -0.014248
     72      -0.009782  -0.057494  -0.007801  -0.039106  -0.021703   0.026369
     73      -0.017312   0.058149   0.019407   0.029381   0.027922  -0.005634
     74      -0.002943  -0.001899   0.001688  -0.001432   0.000678   0.002341
     75       0.015090  -0.001049  -0.023200   0.002438  -0.026034  -0.019703
     76       0.006682  -0.035489   0.006447  -0.028383  -0.009291   0.024591
     77      -0.018446   0.028447   0.019630   0.013791   0.028855   0.005614
     78       0.041409   0.037631   0.019571   0.019202   0.024637   0.000335
     79       0.002798   0.084530   0.010786   0.057933   0.033190  -0.037520
     80      -0.005321  -0.018094  -0.007601  -0.011790  -0.016888   0.002110
     81      -0.012968  -0.024346   0.014881  -0.016915   0.011715   0.022038
     82      -0.017614  -0.077167  -0.007353  -0.057870  -0.024851   0.044998
     83       0.066313   0.003863   0.001607   0.013420   0.000323  -0.019973
     84      -0.032797  -0.008967  -0.000955  -0.006409  -0.000244   0.005762
     85       0.033096  -0.036640   0.030613  -0.017080   0.020965   0.020327
     86      -0.019262  -0.042059   0.007995  -0.033491   0.000387   0.034468
     87      -0.013679   0.049191  -0.032787   0.027589  -0.021923  -0.031623
     88       0.010831   0.042045  -0.013442   0.024809  -0.004741  -0.022309
     89       0.010138   0.038324  -0.013876   0.022700  -0.006073  -0.021159
     90       0.002895  -0.003495   0.012417   0.013022   0.009365  -0.020922
     91      -0.005590  -0.037434   0.025929  -0.028448   0.018851   0.038942
     92       0.004074   0.006091   0.016258   0.021962   0.014565  -0.027906
     93       0.042793  -0.029934   0.013765  -0.021655   0.004491   0.025843
     94      -0.022191   0.071422  -0.048387   0.046400  -0.032656  -0.057325
     95       0.016219   0.024326  -0.018063   0.005713  -0.012806   0.000263
     96       0.006345   0.020937  -0.023816  -0.005832  -0.014321   0.014509
     97       0.042145  -0.063794   0.049825  -0.030513   0.035554   0.034819
     98      -0.034963  -0.030717   0.013133  -0.019635   0.007192   0.018868
     99      -0.030732   0.018580  -0.019357   0.001930  -0.011889  -0.000592
    100      -0.028466  -0.003760   0.012506   0.017147   0.004001  -0.025647
    101      -0.014396  -0.044233   0.046043   0.002189   0.028624  -0.011727
    102      -0.011778  -0.049073   0.056661   0.013121   0.031723  -0.027273
    103      -0.000454   0.016651  -0.016971  -0.001580  -0.007843   0.001869
    104      -0.014970   0.033490  -0.032197   0.002343  -0.017175  -0.000314
    105      -0.001761  -0.003947  -0.005108  -0.020219   0.009274   0.020795
    106      -0.005341  -0.033957   0.035138   0.000963   0.021285   0.001084
    107      -0.002074  -0.009881   0.021574   0.019119   0.008043  -0.025000
    108       0.038767   0.017104  -0.012991   0.007815  -0.015347  -0.000181
    109       0.027911   0.037687  -0.044388  -0.010701  -0.026209   0.016445
    110       0.016834   0.056483  -0.067361  -0.018056  -0.037699   0.036875
    111       0.001157  -0.000625   0.006230   0.014815  -0.008565  -0.010747
    112      -0.036257  -0.022996   0.033253   0.011352   0.033204  -0.051268
    113       0.001943  -0.052256   0.064200   0.021127   0.030871  -0.035452
    114      -0.027787  -0.003290   0.002934  -0.004004   0.012894  -0.013904
    115       0.012046   0.015880  -0.020459  -0.003937  -0.020276   0.025916
    116       0.016420  -0.028477   0.046399   0.043127  -0.007832  -0.028062
    117      -0.017626   0.020249  -0.035867  -0.039896   0.015385   0.017889
    118      -0.005787  -0.004310   0.005525   0.002277   0.002731  -0.003849
    119       0.002411   0.034900  -0.051061  -0.035944  -0.006995   0.036695
    120       0.000750   0.013921  -0.018446   0.005352  -0.041690   0.053940
    121       0.007421  -0.020362   0.027781   0.004001   0.035814  -0.053008
    122       0.012419  -0.009315   0.020935   0.028545  -0.010818  -0.019302
    123       0.034087  -0.028841   0.044851   0.033204   0.005748  -0.035518
    124      -0.013496   0.005667  -0.008741   0.001299  -0.020702   0.031985
    125      -0.021219   0.032359  -0.056730  -0.058394   0.013691   0.039131
    126      -0.006952   0.007201  -0.017379  -0.039294   0.046637  -0.029327
    127       0.013970   0.004419  -0.002798   0.012868  -0.027089   0.023769
    128       0.012267  -0.031418   0.056359   0.068319  -0.035817  -0.014943
    129      -0.011564   0.001840  -0.004543  -0.011893   0.016880  -0.014001
    130       0.006452   0.017991  -0.036866  -0.065393   0.064082  -0.029343
    131      -0.013976  -0.001058   0.003380   0.010582  -0.014350   0.010425
    132       0.013164   0.014472  -0.020325  -0.010322  -0.010541   0.022557
    133       0.003710   0.006951  -0.018690  -0.047753   0.059986  -0.039830
    134      -0.003767  -0.001191   0.001617   0.004221  -0.007850   0.008897
    135       0.012779   0.006900  -0.013422  -0.022115   0.019980  -0.007500
    136      -0.020049  -0.013456   0.033646   0.080194  -0.096905   0.061637
    137       0.017739  -0.000089  -0.001888  -0.013287   0.023371  -0.021759
    138      -0.017371  -0.009104   0.013995   0.012936  -0.003289  -0.006387
    139       0.021978   0.008867  -0.021337  -0.051253   0.063531  -0.042666
    140      -0.008872   0.000052   0.003901   0.019622  -0.030184   0.023987
    141       0.001361   0.000659  -0.001889  -0.004749   0.005529  -0.002983
    142      -0.005678  -0.000475   0.002664   0.010774  -0.016222   0.013066
    143       0.001475   0.005076  -0.006381   0.000536  -0.010550   0.013947
    144       0.000090  -0.004356   0.005989   0.002152   0.004844  -0.008414
    145       0.004710  -0.000896  -0.000496  -0.008572   0.015334  -0.013748
    146      -0.001002  -0.002016   0.002360  -0.001011   0.005546  -0.006957
    147       0.004218   0.004835  -0.006079  -0.000397  -0.007833   0.010588
    148      -0.005042  -0.000366   0.002940   0.012822  -0.019648   0.015983
    149       0.001297   0.000679  -0.001613  -0.002568   0.001352   0.001247
    150      -0.014279  -0.015224   0.031685   0.059825  -0.062718   0.033238
    151       0.004651  -0.012624   0.024703   0.040933  -0.038823   0.017707
    152      -0.001298   0.007683  -0.015154  -0.026096   0.026085  -0.013554
    153      -0.000311   0.000329   0.001074  -0.002445  -0.003536  -0.004848
    154      -0.000336  -0.002891  -0.005499   0.008017   0.009321   0.010148
    155       0.000253   0.002821   0.005522  -0.008395  -0.010050  -0.011400
    156      -0.000403  -0.001740  -0.003156   0.004252   0.004621   0.004463
    157      -0.000757  -0.003043  -0.005550   0.007535   0.008228   0.007970
    158       0.000372   0.002045   0.003838  -0.005470  -0.006233  -0.006535
    159       0.000276   0.000342   0.000701  -0.001117  -0.001378  -0.001617
    160       0.001030   0.000971   0.001165  -0.000100   0.001420   0.004397
    161      -0.000513  -0.001020  -0.001751   0.002058   0.001847   0.000957
    162      -0.000074  -0.000057   0.000041  -0.000474  -0.000999  -0.001975
    163      -0.000131   0.002330   0.004658  -0.007338  -0.009092  -0.010969
    164      -0.000057  -0.002624  -0.005107   0.007761   0.009346   0.010807
    165      -0.000147  -0.001377  -0.002475   0.003332   0.003665   0.003733
    166       0.000329   0.004670   0.008995  -0.013410  -0.015872  -0.017789
    167      -0.000292  -0.003119  -0.005898   0.008506   0.009820   0.010586
    168       0.000375   0.000312   0.000192   0.000528   0.001269   0.002346
    169      -0.000487   0.002339   0.005435  -0.009952  -0.013226  -0.016845
    170       0.000318  -0.003654  -0.008000   0.013865   0.018014   0.022586
    171      -0.000316   0.006605   0.013344  -0.021316  -0.026611  -0.032399
    172       0.000295   0.004562   0.008648  -0.012768  -0.015152  -0.017269
    173       0.000196   0.002717   0.005243  -0.008128  -0.010147  -0.012608
    174       0.000733   0.000113  -0.000289   0.001493   0.002658   0.004381
    175       0.001519   0.008324   0.015215  -0.021027  -0.023584  -0.024559
    176      -0.000690  -0.007410  -0.014091   0.020682   0.024331   0.027249
    177      -0.000139  -0.000490  -0.001022   0.001628   0.001983   0.002258
    178       0.000252   0.004716   0.009458  -0.014912  -0.018461  -0.022205
    179      -0.000433  -0.003199  -0.005747   0.007857   0.008768   0.009071
    180       0.000539   0.001205   0.001750  -0.001425  -0.000703   0.000719
    181       0.001006   0.002355   0.003444  -0.002745  -0.001129   0.002235
    182      -0.000642  -0.003125  -0.005440   0.006817   0.006952   0.005984
    183       0.001519  -0.000289   0.002257  -0.009984  -0.018167  -0.031655
    184      -0.001173   0.014401   0.030314  -0.051364  -0.066809  -0.085892
    185      -0.006979   0.024529   0.051633  -0.086805  -0.111684  -0.140888
    186       0.001784   0.016497   0.030616  -0.043102  -0.048895  -0.051596
    187       0.003721  -0.005648  -0.015086   0.031995   0.046553   0.067184
    188       0.000801  -0.006554  -0.013709   0.022779   0.029086   0.036298
    189       0.007720   0.008291   0.021698  -0.046108  -0.068037  -0.100119
    190       0.037452   0.017610   0.043899  -0.090057  -0.131487  -0.191362
    191      -0.000753  -0.012838  -0.026656   0.044087   0.056259   0.070188
    192       0.002407  -0.026381  -0.047743   0.064602   0.070752   0.070391
    193      -0.002193  -0.000438  -0.000844   0.000920   0.000515  -0.000905
    194      -0.004769   0.019906   0.037197  -0.052603  -0.059409  -0.061813
    195       0.000576   0.017039   0.029918  -0.038151  -0.039303  -0.034264
    196      -0.000139  -0.015182  -0.027197   0.035733   0.037687   0.034186
    197       0.000462  -0.066440  -0.116270   0.148158   0.153358   0.136528
    198       0.000868  -0.013040  -0.024334   0.034026   0.037737   0.037452
    199      -0.001437  -0.007733  -0.013010   0.015722   0.015801   0.013717
    200      -0.003522  -0.021487  -0.035477   0.042052   0.042147   0.037546
    201       0.015352   0.046454   0.076932  -0.089991  -0.087280  -0.069541
    202       0.010239  -0.033585  -0.036966   0.001752  -0.039754  -0.104805
    203       0.011432   0.045440   0.078926  -0.098856  -0.100777  -0.086701
    204       0.008897   0.025201   0.039091  -0.041988  -0.038890  -0.030526
    205       0.017275   0.045798   0.067661  -0.064298  -0.050830  -0.024894
    206       0.002792  -0.018571  -0.020822   0.000889  -0.023661  -0.063841
    207       0.014182   0.021320   0.025466  -0.009609   0.008843   0.036516
    208       0.015732   0.009613   0.003301   0.021260   0.042431   0.068098
    209      -0.041920   0.022177   0.043771  -0.061534  -0.063185  -0.047469
    210      -0.017367   0.011200   0.017666  -0.014480  -0.003401   0.022365
    211       0.002680  -0.043531  -0.078854   0.107626   0.119460   0.122378
    212       0.010636  -0.047461  -0.083151   0.103635   0.102634   0.080112
    213      -0.051935   0.078092   0.126074  -0.131815  -0.102187  -0.022978
    214       0.139969  -0.005287  -0.051568   0.127442   0.157753   0.138117
    215       0.100397  -0.007413  -0.035380   0.074804   0.084861   0.059116
    216       0.018289   0.023655   0.020853   0.010199   0.036213   0.060826
    217      -0.004449  -0.010967  -0.012319   0.001358  -0.009794  -0.022285
    218       0.024639  -0.000024  -0.009718   0.029943   0.042422   0.048214
    219       0.007738  -0.044964  -0.062153   0.046635   0.021534  -0.018853
    220       0.003765   0.053617   0.066773  -0.036563  -0.001911   0.044191
    221       0.003763  -0.110534  -0.143894   0.090802   0.022651  -0.074307
    222      -0.000362  -0.005828  -0.008735   0.010195   0.010066   0.006776
    223       0.004911   0.021874   0.026229  -0.013389   0.000499   0.019460
    224       0.000989  -0.066136  -0.081630   0.045883   0.005051  -0.051281
    225       0.034919  -0.087220  -0.101892   0.049583  -0.002311  -0.064007
    226      -0.005482  -0.048303  -0.025456  -0.045682  -0.079504  -0.069018
    227      -0.045247   0.085025   0.135840  -0.131309  -0.084413   0.027200
    228       0.016978  -0.026216  -0.032398   0.022568   0.011243  -0.006225
    229      -0.031280   0.075310   0.070243  -0.006040   0.036813   0.061869
    230      -0.026252   0.028072   0.049938  -0.063223  -0.057679  -0.022112
    231       0.032582  -0.017235  -0.006083  -0.018673  -0.026518  -0.013609
    232      -0.072635  -0.033234  -0.071136   0.082372   0.058287  -0.012330
    233       0.038483   0.045199   0.054155  -0.025360  -0.000072   0.019033
    234      -0.023128  -0.032766  -0.039161   0.014607  -0.008101  -0.026545
    235       0.005296  -0.041727  -0.064977   0.066009   0.049728   0.004599
    236      -0.006596  -0.139142  -0.191923   0.144875   0.069664  -0.052522
    237      -0.104455  -0.141288  -0.173006   0.074655  -0.024234  -0.124015
    238      -0.092437  -0.033818  -0.084455   0.094787   0.054005  -0.045458
    239      -0.261790  -0.081020  -0.168524   0.153053   0.057590  -0.124115
    240       0.037905  -0.015747   0.012602  -0.050768  -0.050525  -0.005750
    241       0.025922   0.001462   0.016731  -0.031443  -0.027222   0.001779
    242      -0.035594  -0.020698  -0.036283   0.034085   0.018894  -0.012923
    243       0.001557   0.069435   0.059175   0.005519   0.039606   0.040863
    244      -0.026624   0.122783   0.085339   0.042927   0.094959   0.066490
    245       0.003430  -0.091774  -0.073023  -0.016605  -0.059434  -0.051809
    246      -0.008960   0.008445   0.008575  -0.003826   0.000420   0.006743
    247      -0.026707   0.057564   0.033167   0.030954   0.053310   0.034427
    248       0.009901  -0.052698  -0.035014  -0.019905  -0.041439  -0.030428
    249       0.037889   0.101603   0.066521   0.036187   0.072748   0.050008
    250      -0.023152  -0.111168  -0.056847  -0.059663  -0.084776  -0.029390
    251       0.035253   0.078503   0.123428  -0.056292   0.039605   0.139158
    252       0.017539   0.041858   0.027486   0.009419   0.021836   0.018197
    253       0.019220   0.039330  -0.014370   0.063022   0.040378  -0.035123
    254       0.030748   0.082387   0.063137   0.006463   0.038235   0.046818
    255       0.055916   0.014576  -0.009717   0.019953   0.000209  -0.029858
    256       0.134552  -0.074275  -0.078266   0.004941  -0.050258  -0.060456
    257       0.009169   0.019159  -0.005331   0.015758  -0.005180  -0.040511
    258      -0.037396   0.033604   0.016993   0.019287   0.024177  -0.006727
    259      -0.018237   0.050245   0.032775   0.019727   0.036268   0.013627
    260       0.054585  -0.191928  -0.172041  -0.000581  -0.102781  -0.130799
    261      -0.155572   0.172963   0.101624   0.080698   0.128506   0.026319
    262      -0.072979   0.002067  -0.004831   0.014551   0.013177  -0.010732
    263       0.373054  -0.130619  -0.168248  -0.010108  -0.163705  -0.151565
    264       0.068447   0.012117  -0.035769   0.033945  -0.017199  -0.062026
    265      -0.080093   0.018216   0.043247  -0.017070   0.030241   0.056033
    266       0.027936  -0.019656  -0.015258  -0.005758  -0.014647  -0.008765
    267       0.006242  -0.067267  -0.017249  -0.041879  -0.030557   0.020561
    268       0.046659   0.174966   0.010162   0.128857   0.056996  -0.100825
    269       0.019413  -0.014577  -0.012027  -0.004667  -0.011789  -0.006416
    270      -0.007879  -0.006851  -0.005618   0.000087  -0.004792  -0.005318
    271       0.058306   0.087408  -0.010138   0.071323   0.020877  -0.067970
    272       0.007032  -0.015892  -0.003352  -0.009585  -0.006520   0.004866
    273       0.038369  -0.117566   0.001856  -0.089422  -0.041226   0.069001
    274       0.037004  -0.138563  -0.018890  -0.101711  -0.065526   0.065159
    275      -0.032015   0.026230   0.096366  -0.000365   0.097246   0.067439
    276       0.020727  -0.057656  -0.007684  -0.032977  -0.023299   0.013187
    277       0.012576  -0.022990  -0.067167   0.007330  -0.062563  -0.060094
    278      -0.021688   0.093094  -0.017715   0.062213   0.010970  -0.053889
    279       0.067447  -0.010030   0.031125  -0.004151   0.028448   0.018838
    280      -0.119452  -0.100574  -0.035831  -0.057777  -0.039579   0.023168
    281      -0.077284  -0.028513  -0.037845  -0.024996  -0.047109   0.000830
    282      -0.022398  -0.017338   0.012501  -0.015785   0.013291   0.023887
    283       0.050577   0.162976   0.032573   0.103798   0.064181  -0.057648
    284      -0.060150  -0.179173  -0.062019  -0.102179  -0.093627   0.031194
    285      -0.087536  -0.144119   0.033138  -0.104236   0.009540   0.105717
    286       0.288209   0.113781   0.041077   0.118466   0.051648  -0.111576
    287      -0.296950  -0.176142  -0.074542  -0.168515  -0.100634   0.138527
    288       0.075894   0.005290   0.050267   0.011258   0.047609   0.006908
    289       0.080713   0.038477   0.029248   0.029055   0.033911  -0.011923
    290       0.033412  -0.002746   0.028308   0.002043   0.026238   0.007381
    291       0.010590   0.062479  -0.028317   0.037559  -0.015680  -0.037953
    292      -0.031514   0.129146  -0.096056   0.069593  -0.066933  -0.081884
    293      -0.044867   0.079021  -0.072200   0.039870  -0.053232  -0.051859
    294      -0.008272   0.007420   0.003502   0.005651   0.005297  -0.004007
    295      -0.054400   0.062902  -0.065388   0.032348  -0.049581  -0.046630
    296      -0.046060   0.024817  -0.033560   0.012212  -0.026277  -0.021607
    297       0.033753   0.094527  -0.091800   0.034534  -0.070459  -0.040557
    298      -0.031181  -0.137455   0.052808  -0.123622   0.033652   0.154215
    299      -0.006782  -0.019808   0.066307   0.037268   0.054454  -0.050107
    300       0.005517   0.027316  -0.012445   0.019202  -0.004857  -0.021672
    301       0.001151  -0.067201   0.016885  -0.057437   0.000784   0.065371
    302       0.021157   0.054289  -0.077750  -0.006557  -0.060710   0.013377
    303       0.035004   0.019340  -0.020610  -0.006694  -0.013986   0.018377
    304       0.040926  -0.050485   0.031282  -0.006586   0.010827  -0.010246
    305       0.147961  -0.068622   0.029597  -0.065828   0.012742   0.090389
    306      -0.031131   0.041654  -0.032370   0.011015  -0.018920  -0.004965
    307      -0.097187   0.203543  -0.113709   0.126390  -0.062913  -0.139965
    308       0.023176  -0.037528   0.004217  -0.040049  -0.004001   0.049927
    309      -0.130058   0.164829  -0.146155   0.047522  -0.096529  -0.043591
    310      -0.319211   0.174975  -0.115651   0.129416  -0.085616  -0.179650
    311       0.040092  -0.042707   0.005598  -0.058039   0.007089   0.080041
    312       0.082987  -0.008347  -0.018389  -0.047258  -0.008895   0.070535
    313      -0.053540   0.030803  -0.019709   0.020818  -0.012206  -0.025644
    314      -0.047476   0.016536  -0.003207   0.023412  -0.001170  -0.035476
    315      -0.009551  -0.074023   0.085782   0.018541   0.050170  -0.043264
    316       0.004275   0.060117  -0.069961  -0.015180  -0.041132   0.036045
    317       0.057823   0.094320  -0.124189  -0.050721  -0.069275   0.093105
    318      -0.022146  -0.012757   0.013479   0.003307   0.006361  -0.003709
    319       0.022579   0.031373  -0.041532  -0.018347  -0.021418   0.029294
    320       0.064112   0.039779  -0.060806  -0.037802  -0.031146   0.057365
    321       0.015573  -0.058330   0.083274   0.041246   0.035673  -0.053427
    322      -0.004947  -0.099329   0.081690  -0.047921   0.086586   0.025887
    323       0.017608  -0.089138   0.130661   0.068141   0.057301  -0.094961
    324       0.003089  -0.029370   0.039971   0.020968   0.011647  -0.020039
    325      -0.006299  -0.069115   0.081895   0.027883   0.029906  -0.024562
    326      -0.022429  -0.021247  -0.009026  -0.059865   0.025358   0.058449
    327       0.065411   0.012024  -0.003525   0.024999  -0.033587   0.004914
    328       0.039495   0.004689  -0.002798   0.015425  -0.028403   0.003870
    329      -0.104941  -0.077426   0.077471  -0.006646   0.073651  -0.053648
    330      -0.021746  -0.032898   0.043484   0.017896   0.025835  -0.046690
    331       0.100445   0.171414  -0.179012  -0.011399  -0.115572   0.056612
    332       0.028143   0.060042  -0.072350  -0.020198  -0.042418   0.046213
    333      -0.106513  -0.119591   0.164094   0.071899   0.104153  -0.182025
    334       0.208032   0.135189  -0.155718   0.020337  -0.226188   0.225257
    335       0.063493  -0.000109  -0.001854   0.007938  -0.032971   0.045062
    336       0.056420   0.011426   0.000932   0.041958  -0.056971   0.021515
    337       0.010511   0.009907  -0.013640  -0.008165  -0.003059   0.008136
    338       0.081746   0.035216  -0.028409   0.033992  -0.078463   0.048521
    339       0.003934   0.022572  -0.033737  -0.025193  -0.002578   0.022877
    340       0.024824   0.000602   0.005747   0.019976  -0.021316   0.004122
    341      -0.063457   0.071347  -0.130371  -0.154982   0.072027   0.052901
    342       0.006019   0.003146   0.000779   0.013301  -0.017405   0.006935
    343       0.011934   0.003080  -0.002245   0.003205  -0.006272   0.002451
    344      -0.066998   0.028456  -0.059830  -0.082540   0.044781   0.029021
    345      -0.015194   0.050711  -0.094693  -0.104055   0.022124   0.082708
    346      -0.014288  -0.051017   0.057453  -0.030801   0.132818  -0.140131
    347       0.008022  -0.059065   0.099428   0.084919   0.012137  -0.104217
    348      -0.013588   0.030514  -0.047341  -0.030786  -0.017323   0.050428
    349       0.028690  -0.018037   0.040466   0.065420  -0.046773  -0.006199
    350       0.001451  -0.041253   0.048675  -0.012552   0.085270  -0.090923
    351       0.014331  -0.003898   0.003831  -0.013829   0.035724  -0.040512
    352      -0.045151   0.035804  -0.057582  -0.042116  -0.014325   0.060066
    353       0.052077  -0.045705   0.071248   0.072494  -0.041526   0.008609
    354       0.011303  -0.019749   0.027288   0.002402   0.040155  -0.059605
    355      -0.061993   0.084060  -0.129661  -0.097625  -0.012094   0.096050
    356      -0.066013   0.084663  -0.139849  -0.137951   0.043110   0.059284
    357      -0.012710   0.013979  -0.034177  -0.080891   0.101216  -0.070558
    358      -0.054420   0.091595  -0.167447  -0.221449   0.145960   0.003395
    359      -0.080681   0.084542  -0.165529  -0.260800   0.225837  -0.073332
    360      -0.027846  -0.004470   0.010826   0.028569  -0.037604   0.027120
    361       0.024904  -0.008315   0.008867  -0.009556   0.029932  -0.031829
    362       0.037087   0.042189  -0.072076  -0.091464   0.062195  -0.005940
    363      -0.025511  -0.017766   0.042696   0.102344  -0.127462   0.086168
    364       0.006068  -0.009337  -0.005877  -0.088372   0.154771  -0.134093
    365      -0.038259  -0.038044   0.065139   0.089430  -0.072851   0.025305
    366      -0.008648   0.008661  -0.011716   0.002966  -0.026820   0.037062
    367      -0.086098  -0.024951   0.063449   0.158517  -0.197123   0.130759
    368      -0.030573  -0.010627   0.023260   0.045544  -0.046716   0.022229
    369      -0.014498  -0.004812   0.004716  -0.004677   0.014549  -0.014742
    370       0.056455   0.006793  -0.010825  -0.017684   0.019038  -0.013175
    371      -0.015838  -0.001790   0.013086   0.053270  -0.078328   0.060101
    372       0.040840   0.005987  -0.024261  -0.085481   0.122851  -0.094276
    373      -0.096564  -0.035265   0.076666   0.161742  -0.185325   0.113324
    374       0.025199   0.023243  -0.039778  -0.050348   0.033438  -0.001624
    375       0.007941  -0.005378   0.005921  -0.004985   0.017619  -0.019274
    376      -0.006447  -0.009520   0.016000   0.019964  -0.013947   0.002604
    377       0.009304  -0.007044   0.008646  -0.001825   0.015407  -0.018559
    378      -0.011850  -0.003426   0.006496   0.010719  -0.009359   0.002536
    379      -0.016580  -0.006722   0.013458   0.025329  -0.026925   0.014817
    380      -0.010868  -0.005735   0.010614   0.017277  -0.016406   0.007559
    381       0.014295   0.005188  -0.013012  -0.033573   0.044175  -0.032748
    382       0.004495   0.001330  -0.004338  -0.013843   0.019886  -0.015964
    383       0.017560   0.003578  -0.010469  -0.030733   0.041840  -0.031102
    384      -0.002728   0.010955  -0.007815   0.033170  -0.075302   0.076035
    385       0.015980   0.007831  -0.014518  -0.023179   0.021230  -0.008909
    386      -0.008831  -0.012343   0.014482  -0.007750   0.037647  -0.046162
    387       0.023177   0.005086  -0.015965  -0.051967   0.075746  -0.061387
    388       0.015000   0.004019  -0.010944  -0.030886   0.042023  -0.031669
    389      -0.022049  -0.009991   0.019180   0.033633  -0.034228   0.018119
    390      -0.032475  -0.014621   0.028639   0.048634  -0.045288   0.017952
    391       0.001957  -0.001896   0.000447  -0.011556   0.023533  -0.023414
    392       0.012860   0.003247  -0.009727  -0.028148   0.037532  -0.026818
    393       0.060483  -0.002154  -0.000663  -0.019885   0.033371  -0.025358
    394       0.034673  -0.002110   0.001541  -0.006339   0.011524  -0.007449
    395      -0.033892   0.007294  -0.011645  -0.008596  -0.000852   0.007632
    396       0.011631  -0.015746   0.030327   0.046934  -0.040324   0.013460
    397      -0.033963  -0.025830   0.054801   0.106095  -0.111940   0.058313
    398       0.014836   0.020070  -0.041449  -0.075656   0.075909  -0.035938
    399      -0.020538  -0.011138   0.024172   0.050099  -0.056804   0.034463
    400      -0.058721  -0.019453   0.044610   0.100309  -0.118192   0.073431
    401       0.044655   0.019368  -0.043035  -0.091383   0.103366  -0.060237
    402      -0.000127   0.000123   0.000339  -0.000738  -0.001092  -0.001621
    403      -0.000580   0.004485   0.009361  -0.015725  -0.020407  -0.026272
    404       0.000467  -0.002417  -0.005164   0.008935   0.011761   0.015380
    405       0.000637   0.000489   0.000642  -0.000255   0.000368   0.001648
    406       0.000531   0.000455   0.000627  -0.000311   0.000233   0.001387
    407      -0.000127  -0.000045   0.000034  -0.000292  -0.000586  -0.001092
    408      -0.000502   0.005081   0.010293  -0.016751  -0.021348  -0.026960
    409      -0.001055   0.002986   0.006790  -0.012407  -0.016823  -0.022684
    410      -0.000190  -0.004941  -0.009636   0.015006   0.018592   0.022670
    411      -0.000158  -0.001431  -0.002789   0.004149   0.004836   0.005177
    412       0.000038   0.000347   0.000648  -0.000925  -0.001049  -0.001087
    413      -0.000110  -0.001066  -0.002065   0.003058   0.003573   0.003874
    414       0.001533   0.007765   0.014351  -0.020050  -0.022551  -0.023262
    415       0.000244   0.001557   0.002905  -0.004126  -0.004686  -0.004896
    416       0.000487   0.002347   0.004308  -0.005982  -0.006702  -0.006895
                162        163        164        165        166        167    
      0       0.026952   0.013395   0.008420   0.000017   0.048658   0.029203
      1      -0.005036  -0.002921  -0.002033  -0.000008  -0.024477  -0.051655
      2       0.013328   0.006927   0.004483   0.000010   0.027925  -0.074971
      3       0.003060   0.001566   0.001011   0.000003   0.008504  -0.006587
      4      -0.003657  -0.000770   0.000044   0.000011   0.039353   0.009094
      5       0.004372   0.001416   0.000518  -0.000007  -0.022668   0.015126
      6      -0.020371  -0.010794  -0.007091  -0.000019  -0.056865  -0.007410
      7      -0.019524  -0.010320  -0.006774  -0.000019  -0.053096   0.019900
      8       0.001239   0.001028   0.000827   0.000004   0.013745   0.023143
      9      -0.002815  -0.000679  -0.000072   0.000008   0.027465   0.032478
     10       0.010065   0.004667   0.002768   0.000002   0.002438  -0.055590
     11      -0.009698  -0.004420  -0.002576  -0.000002  -0.001844  -0.076828
     12      -0.032968  -0.016643  -0.010581  -0.000024  -0.067987   0.009634
     13      -0.039036  -0.021005  -0.013928  -0.000040  -0.115755  -0.004490
     14       0.030176   0.015471   0.009949   0.000024   0.068317  -0.017284
     15       0.012329   0.004102   0.001600  -0.000013  -0.047550  -0.000327
     16      -0.039054  -0.018721  -0.011456  -0.000019  -0.051054   0.005243
     17      -0.005344  -0.003084  -0.002162  -0.000008  -0.025600   0.005018
     18      -0.008585  -0.004705  -0.003060  -0.000004  -0.008307  -0.000097
     19       0.078747   0.039971   0.025437   0.000055   0.152858  -0.008204
     20       0.018656   0.007418   0.003874   0.000000  -0.002628   0.000438
     21      -0.034626  -0.015113  -0.008412   0.000009   0.041068  -0.000356
     22      -0.056876  -0.030335  -0.019860  -0.000035  -0.088738   0.004743
     23      -0.033444  -0.014998  -0.008607  -0.000005  -0.008217  -0.000213
     24       0.010858   0.006078   0.004228   0.000020   0.061494  -0.002079
     25      -0.001736  -0.003501  -0.003058  -0.000008  -0.020266   0.000341
     26       0.017787   0.003654   0.000341  -0.000016  -0.050525   0.001413
     27       0.016803   0.001763  -0.001399  -0.000018  -0.049565   0.001378
     28       0.001771   0.000248  -0.000327   0.000003   0.017685  -0.000690
     29       0.002294   0.004430   0.003872   0.000022   0.069888  -0.001991
     30       0.051630   0.031575   0.021212  -0.000002  -0.048861   0.001168
     31       0.054799   0.034095   0.024112  -0.000007  -0.090113   0.002714
     32       0.006294  -0.002861  -0.003779  -0.000036  -0.116960   0.003738
     33      -0.035324  -0.016065  -0.009081   0.000008   0.042346  -0.000906
     34      -0.042895  -0.026609  -0.019012   0.000012   0.101338  -0.003133
     35      -0.023745   0.001422   0.006034   0.000043   0.113766  -0.003514
     36      -0.033730  -0.025236  -0.018158  -0.000002   0.029052  -0.000918
     37      -0.015927  -0.023442  -0.022371  -0.000028  -0.010274   0.000471
     38       0.000047  -0.019490  -0.020390  -0.000043  -0.071563   0.002292
     39      -0.009319  -0.010546  -0.009115  -0.000005   0.009833  -0.000386
     40       0.021431   0.025145   0.021393   0.000018   0.004864  -0.000170
     41      -0.039393  -0.020573  -0.010567   0.000011   0.022912  -0.000757
     42       0.048199   0.026690   0.014439  -0.000017  -0.033307   0.001065
     43      -0.014351  -0.010399  -0.006617  -0.000000  -0.002284   0.000067
     44       0.023997   0.022424   0.018558   0.000020  -0.002892   0.000159
     45       0.022412   0.040375   0.039965   0.000056   0.002190  -0.000283
     46      -0.025659  -0.047637  -0.048636  -0.000066   0.011642  -0.000324
     47      -0.056136  -0.051017  -0.044087  -0.000043   0.045966  -0.001377
     48      -0.026599  -0.025726  -0.020495  -0.000027  -0.009979   0.000508
     49       0.007435   0.028740   0.034249   0.000067  -0.014583   0.000431
     50       0.082246   0.058349   0.041807   0.000015  -0.049223   0.001462
     51      -0.014008  -0.030327  -0.029951  -0.000027   0.014878  -0.000478
     52       0.013073   0.021748   0.024484   0.000041  -0.003515   0.000056
     53      -0.054645   0.003561   0.029909   0.000119   0.026229  -0.000856
     54       0.005490  -0.011538  -0.017630  -0.000031   0.006417  -0.000241
     55       0.003736  -0.033401  -0.041067  -0.000063   0.003497  -0.000111
     56       0.024873   0.019076   0.007952  -0.000031  -0.012583   0.000415
     57       0.017977   0.042677   0.039245   0.000012  -0.011996   0.000372
     58      -0.005280   0.015929   0.020542   0.000031  -0.004627   0.000181
     59       0.001828  -0.015265  -0.021310  -0.000056   0.005625  -0.000203
     60      -0.022949   0.030264   0.056518   0.000185   0.001321  -0.000115
     61      -0.027494  -0.006583   0.010210   0.000081   0.006604  -0.000202
     62      -0.004875   0.065425   0.097069   0.000276  -0.016819   0.000502
     63       0.004833  -0.025067  -0.033325  -0.000099  -0.002458   0.000143
     64       0.024832   0.029067   0.010947  -0.000117  -0.005095   0.000146
     65      -0.010717  -0.072385  -0.092226  -0.000219   0.019057  -0.000567
     66       0.017983  -0.023470  -0.042494  -0.000092   0.005353  -0.000169
     67      -0.017806  -0.029021  -0.020546   0.000038   0.005450  -0.000160
     68       0.044385   0.021650  -0.024493  -0.000293  -0.008048   0.000268
     69       0.013093  -0.000791  -0.017515  -0.000089   0.001712  -0.000066
     70      -0.031027   0.024368   0.043113   0.000009  -0.003314   0.000110
     71      -0.015552  -0.013626   0.006404   0.000118   0.003051  -0.000099
     72      -0.026199   0.032529   0.042533  -0.000119  -0.004074   0.000127
     73       0.028836  -0.007564  -0.033025  -0.000155   0.002174  -0.000082
     74      -0.000409   0.002635   0.005786   0.000039  -0.001024   0.000035
     75      -0.042867  -0.007134   0.068684   0.000747   0.000142  -0.000032
     76      -0.018450   0.026844   0.047634   0.000190  -0.004593   0.000138
     77       0.045403  -0.005516  -0.082201  -0.000677   0.003865  -0.000119
     78       0.032288  -0.006045  -0.044017  -0.000431  -0.000611   0.000045
     79       0.040746  -0.043760  -0.064564   0.000055   0.004691  -0.000139
     80      -0.032775   0.011008   0.071968   0.000629  -0.004647   0.000142
     81       0.023850   0.010246  -0.042617  -0.000395   0.001430  -0.000046
     82      -0.022142   0.050211   0.019358  -0.000652  -0.003262   0.000102
     83      -0.004313  -0.028550   0.019036   0.000664   0.001648  -0.000058
     84       0.002826   0.005593  -0.011093  -0.000126   0.000884  -0.000034
     85       0.030785  -0.004976  -0.033662   0.000140   0.001591  -0.000052
     86       0.011374   0.028383  -0.028676  -0.000514  -0.000149   0.000003
     87      -0.036101  -0.003830   0.045017  -0.000102  -0.001359   0.000043
     88      -0.010635  -0.015007   0.023041   0.000420  -0.000853   0.000033
     89      -0.012714  -0.008701   0.017403   0.000053  -0.000558   0.000021
     90      -0.001799  -0.034747   0.036135   0.001487   0.000332  -0.000019
     91       0.036176   0.035782  -0.087495  -0.001731   0.002069  -0.000063
     92       0.002604  -0.049559   0.045307   0.001807  -0.000021  -0.000001
     93       0.014546   0.014834  -0.022871  -0.000687  -0.000469   0.000023
     94      -0.057181  -0.028239   0.096443   0.001079  -0.002223   0.000067
     95      -0.010575   0.028431  -0.026054  -0.001789   0.000309  -0.000008
     96      -0.001296   0.029277  -0.033029  -0.000905   0.000567  -0.000019
     97       0.057220  -0.041864  -0.011293   0.002436   0.001202  -0.000039
     98       0.009733   0.021406  -0.030293  -0.000583   0.000239  -0.000007
     99      -0.012450   0.025420  -0.017481  -0.000823   0.000237  -0.000010
    100      -0.018367  -0.002161   0.018471  -0.000730  -0.000522   0.000018
    101       0.015603  -0.044230   0.032665   0.001183  -0.000151   0.000005
    102       0.005467  -0.048407   0.046320   0.000466  -0.000478   0.000016
    103      -0.006604   0.017183  -0.013612  -0.000781   0.000183  -0.000007
    104      -0.014012   0.023104  -0.012639  -0.000834   0.000143  -0.000006
    105       0.032765  -0.048886   0.028180   0.004652   0.000135  -0.000007
    106       0.035260  -0.091589   0.073735   0.005534  -0.000548   0.000018
    107      -0.011100  -0.015201   0.024536  -0.000036  -0.000337   0.000010
    108      -0.013513   0.026718  -0.016953  -0.003105  -0.000135   0.000007
    109      -0.022013   0.085466  -0.076495  -0.004629   0.000668  -0.000020
    110       0.000433   0.041523  -0.040337   0.000885   0.000267  -0.000008
    111      -0.021652   0.040863  -0.029377  -0.002085   0.000208  -0.000007
    112      -0.031863   0.013767   0.005210  -0.003918  -0.000280   0.000010
    113      -0.006692  -0.023327   0.025308  -0.001836  -0.000201   0.000006
    114      -0.008855   0.006998  -0.002438  -0.000871   0.000028  -0.000002
    115       0.014054  -0.004607  -0.002949   0.001810   0.000100  -0.000003
    116      -0.031454   0.040833  -0.023869  -0.001332   0.000116  -0.000005
    117       0.026389  -0.039963   0.025457  -0.000356  -0.000114   0.000004
    118      -0.001144  -0.002111   0.002758  -0.000424  -0.000024   0.000002
    119       0.031104  -0.032125   0.015891   0.001938  -0.000085   0.000003
    120       0.040898  -0.043170   0.021889   0.012378  -0.000008  -0.000001
    121      -0.042125   0.047292  -0.025735  -0.007744   0.000093  -0.000003
    122      -0.029700   0.047700  -0.031247  -0.001415   0.000159  -0.000006
    123      -0.032431   0.036207  -0.018735  -0.009201  -0.000003   0.000001
    124       0.029447  -0.039423   0.024279   0.007557  -0.000122   0.000004
    125       0.048456  -0.067603   0.040900   0.000016  -0.000162   0.000005
    126      -0.014322   0.010938  -0.004599  -0.005839   0.000015  -0.000001
    127       0.012990  -0.008314   0.001911   0.000806   0.000035  -0.000001
    128      -0.029336   0.044407  -0.027373   0.002928   0.000107  -0.000004
    129      -0.009529   0.010633  -0.005981   0.000397   0.000037  -0.000002
    130      -0.008110   0.000258   0.002147  -0.004964  -0.000012   0.000001
    131       0.006041  -0.005843   0.003064   0.002453  -0.000013   0.000000
    132       0.018706  -0.020644   0.010896   0.016251  -0.000041   0.000001
    133      -0.020289   0.015953  -0.006782  -0.008163   0.000018   0.000000
    134       0.007644  -0.009967   0.006036  -0.006112  -0.000031   0.000001
    135      -0.000833  -0.002009   0.001831  -0.011948  -0.000003   0.000000
    136       0.030253  -0.023171   0.009785   0.010845  -0.000020   0.000001
    137      -0.015460   0.017445  -0.009831   0.007530   0.000039  -0.000002
    138      -0.007164   0.008721  -0.004750  -0.010682   0.000024  -0.000001
    139      -0.022872   0.019996  -0.009561  -0.009298   0.000037  -0.000001
    140       0.014411  -0.013653   0.006825  -0.004695  -0.000014   0.000001
    141      -0.000838  -0.000411   0.000761  -0.077020   0.000056  -0.000001
    142       0.008201  -0.008347   0.004452  -0.035309   0.000013   0.000000
    143       0.010691  -0.011795   0.006367  -0.001185  -0.000020   0.000001
    144      -0.006903   0.007832  -0.004264  -0.018416   0.000030  -0.000001
    145      -0.009188   0.009725  -0.005282   0.037747  -0.000013   0.000000
    146      -0.005539   0.006740  -0.004030   0.115595  -0.000078   0.000001
    147       0.007818  -0.008053   0.004063   0.036221  -0.000041   0.000001
    148       0.010035  -0.010114   0.005322  -0.026700   0.000002   0.000001
    149       0.002373  -0.004223   0.002980  -0.112120   0.000076  -0.000001
    150       0.013074  -0.007313   0.002153   0.003472   0.000004  -0.000000
    151       0.005697  -0.002449   0.000590   0.001909  -0.000015   0.000001
    152      -0.005856   0.004713  -0.002390  -0.001330   0.000024  -0.000001
    153       0.005447   0.002566   0.001439  -0.000005  -0.020644   0.000658
    154      -0.009229  -0.003551  -0.001725   0.000006   0.022818  -0.000917
    155       0.010914   0.004504   0.002347  -0.000006  -0.024448   0.000363
    156      -0.003270  -0.000727  -0.000031   0.000008   0.026820   0.002310
    157      -0.005781  -0.001169   0.000102   0.000017   0.059147  -0.007625
    158       0.005546   0.001831   0.000691  -0.000008  -0.029049  -0.006828
    159       0.001598   0.000672   0.000351  -0.000001  -0.001225   0.179178
    160      -0.008217  -0.006167  -0.004886  -0.000031  -0.105854  -0.294384
    161       0.000713   0.001384   0.001349   0.000008   0.018834  -0.416988
    162       0.003173   0.002218   0.001706   0.000009   0.028089  -0.002084
    163       0.011604   0.005644   0.003482   0.000005   0.015670   0.000715
    164      -0.010810  -0.004884  -0.002834  -0.000002  -0.002445   0.002420
    165      -0.003238  -0.001296  -0.000728  -0.000004  -0.015312   0.000047
    166       0.016899   0.006986   0.003679  -0.000007  -0.029519   0.001872
    167      -0.009528  -0.003634  -0.001757   0.000006   0.020894   0.000925
    168      -0.003142  -0.001644  -0.000954   0.000006   0.025817   0.000603
    169       0.017872   0.007955   0.004229  -0.000023  -0.098165   0.000719
    170      -0.024019  -0.011071  -0.006251   0.000016   0.072581  -0.006134
    171       0.034578   0.016948   0.010508   0.000017   0.040368  -0.182335
    172       0.017111   0.007720   0.004508   0.000006   0.021801   0.298398
    173       0.014100   0.007446   0.004931   0.000017   0.062895   0.413899
    174      -0.005802  -0.003267  -0.002125   0.000000   0.006662  -0.000781
    175       0.021489   0.008205   0.004166   0.000002   0.008920   0.004359
    176      -0.026281  -0.011416  -0.006452  -0.000004  -0.010769  -0.006730
    177      -0.002114  -0.000807  -0.000371   0.000002   0.004781  -0.189457
    178       0.023368   0.011274   0.006915   0.000012   0.039213   0.314315
    179      -0.007767  -0.002734  -0.001181   0.000009   0.045394   0.438357
    180      -0.002367  -0.001795  -0.001287   0.000002   0.014515   0.001835
    181      -0.006513  -0.005233  -0.004058  -0.000012  -0.030260  -0.007118
    182      -0.003499  -0.000249   0.000450   0.000006   0.014859   0.003118
    183       0.045693   0.028968   0.020939   0.000072   0.213896  -0.009268
    184       0.097375   0.050904   0.033007   0.000078   0.218782  -0.011147
    185       0.155498   0.078580   0.049599   0.000101   0.272157  -0.014468
    186       0.045650   0.017481   0.008786  -0.000005  -0.022462   0.000838
    187      -0.083924  -0.047360  -0.031945  -0.000078  -0.210577   0.011039
    188      -0.039586  -0.019736  -0.012339  -0.000020  -0.050216   0.002950
    189       0.127703   0.073253   0.049865   0.000094   0.229332  -0.010243
    190       0.241170   0.135755   0.090889   0.000085   0.111784  -0.008789
    191      -0.076446  -0.037924  -0.023572  -0.000032  -0.076251   0.002978
    192      -0.056946  -0.019142  -0.008572  -0.000009  -0.035783   0.001076
    193       0.003601   0.003650   0.003291   0.000012   0.023154  -0.000167
    194       0.053180   0.019704   0.009809   0.000020   0.065778  -0.001769
    195       0.020201   0.001401  -0.002682  -0.000021  -0.048642   0.000995
    196      -0.021792  -0.002729   0.001765   0.000015   0.027128  -0.000220
    197      -0.087481  -0.014027   0.002735   0.000054   0.128950  -0.003197
    198      -0.028692  -0.007735  -0.001992  -0.000002  -0.024083   0.001246
    199      -0.009023  -0.002033  -0.000472   0.000007   0.022866  -0.000661
    200      -0.027981  -0.009746  -0.005327   0.000019   0.092179  -0.003519
    201       0.035771   0.000158  -0.006193  -0.000091  -0.290700   0.009419
    202       0.162817   0.096599   0.063304   0.000001  -0.107591   0.002392
    203       0.050772   0.003757  -0.006264  -0.000108  -0.336615   0.010749
    204       0.018889   0.004966   0.002147  -0.000019  -0.075214   0.002170
    205      -0.003299  -0.010115  -0.007320  -0.000040  -0.145310   0.004954
    206       0.102040   0.062468   0.041769   0.000022  -0.001064  -0.001206
    207      -0.058613  -0.033041  -0.020066   0.000007   0.055426  -0.001366
    208      -0.079656  -0.036121  -0.018734   0.000035   0.139074  -0.003977
    209       0.005162  -0.025511  -0.029398  -0.000028   0.039901  -0.002224
    210      -0.058725  -0.047573  -0.037612  -0.000017   0.065914  -0.002115
    211      -0.104398  -0.038093  -0.018246   0.000039   0.157901  -0.004025
    212      -0.030387   0.013823   0.020634   0.000063   0.116811  -0.003108
    213      -0.096220  -0.107285  -0.090927  -0.000083  -0.000430  -0.000225
    214      -0.012188   0.097035   0.115143   0.000222   0.188060  -0.006215
    215       0.031193   0.083003   0.086727   0.000127   0.048064  -0.001570
    216      -0.052743  -0.001763   0.015649   0.000086   0.087478  -0.002634
    217       0.021145  -0.000685  -0.009195  -0.000045  -0.026090   0.000742
    218      -0.028586   0.008539   0.018913   0.000070   0.075838  -0.002295
    219       0.051433   0.027945   0.013149  -0.000026  -0.018908   0.000552
    220      -0.068607  -0.026810  -0.007556   0.000050   0.063989  -0.002021
    221       0.133831   0.056025   0.016549  -0.000100  -0.092810   0.002854
    222       0.004385   0.012644   0.014628   0.000031  -0.002142   0.000169
    223      -0.033267  -0.018930  -0.012140   0.000004   0.039740  -0.001304
    224       0.090306   0.047842   0.027204  -0.000026  -0.092497   0.002974
    225       0.092712   0.038059   0.015968  -0.000048  -0.098725   0.003276
    226      -0.033429  -0.100366  -0.104276  -0.000152  -0.035237   0.001504
    227      -0.180476  -0.160115  -0.126409  -0.000069   0.100872  -0.002941
    228       0.026960   0.025058   0.022104   0.000033   0.000918  -0.000237
    229      -0.031807   0.019149   0.027958   0.000069   0.081470  -0.002976
    230      -0.059486  -0.087485  -0.084975  -0.000131  -0.023165   0.001250
    231      -0.028917  -0.041453  -0.036400  -0.000041   0.004030   0.000049
    232       0.102371   0.078379   0.048905   0.000004  -0.008090  -0.000205
    233       0.008600   0.048727   0.061360   0.000097  -0.077082   0.002702
    234       0.003941  -0.036891  -0.050110  -0.000097   0.032319  -0.001167
    235       0.071179   0.081220   0.073428   0.000097  -0.016203   0.000310
    236       0.158354   0.097646   0.057316  -0.000005  -0.022924   0.000259
    237       0.079945  -0.087394  -0.149844  -0.000366   0.006896  -0.000356
    238       0.128080   0.042707  -0.016688  -0.000238  -0.064408   0.002116
    239       0.203732  -0.013095  -0.136161  -0.000598  -0.072026   0.002322
    240      -0.068431  -0.050736  -0.021814   0.000104   0.012717  -0.000261
    241      -0.042727  -0.025382  -0.004575   0.000094   0.004992  -0.000057
    242       0.041008   0.019994   0.005769  -0.000025  -0.007614   0.000154
    243       0.018388   0.047330   0.039174  -0.000039  -0.010177   0.000306
    244       0.072906   0.107198   0.079221  -0.000086  -0.028857   0.000835
    245      -0.036211  -0.066479  -0.049018   0.000085   0.014357  -0.000412
    246      -0.006109   0.009531   0.020478   0.000101  -0.006439   0.000244
    247       0.043811   0.072989   0.069843   0.000090  -0.024321   0.000732
    248      -0.030237  -0.054982  -0.052128  -0.000051   0.016969  -0.000509
    249       0.053354   0.086697   0.078029   0.000026  -0.035377   0.001151
    250      -0.083183  -0.063572  -0.024455   0.000172   0.036322  -0.001213
    251      -0.048407   0.171579   0.248745   0.000561  -0.021244   0.000525
    252       0.007929   0.024643   0.029421   0.000072  -0.001131  -0.000021
    253       0.076718  -0.015588  -0.064892  -0.000293  -0.031115   0.001186
    254       0.002241   0.061045   0.085366   0.000244  -0.008024   0.000183
    255       0.014551  -0.042080  -0.058759  -0.000156   0.002855  -0.000017
    256      -0.020957  -0.053022  -0.018515   0.000185  -0.012413   0.000564
    257       0.011644  -0.079872  -0.120613  -0.000351   0.026141  -0.000808
    258       0.034549  -0.024553  -0.076176  -0.000383   0.012698  -0.000437
    259       0.035456   0.011868  -0.023398  -0.000245  -0.000521  -0.000010
    260      -0.019451  -0.146205  -0.157724  -0.000221   0.009506  -0.000121
    261       0.141717   0.012362  -0.139029  -0.000925   0.000885  -0.000081
    262       0.029519  -0.016174  -0.057591  -0.000271   0.004356  -0.000150
    263      -0.158060  -0.165199   0.041778   0.001531   0.035150  -0.001114
    264      -0.008111  -0.068978  -0.027857   0.000672   0.005570  -0.000138
    265       0.021278   0.062876   0.013774  -0.000691  -0.004952   0.000117
    266      -0.011177  -0.009632  -0.002661   0.000021   0.002078  -0.000063
    267      -0.033006   0.026414   0.039051  -0.000127  -0.002168   0.000063
    268       0.068633  -0.118289  -0.113036   0.000823   0.011224  -0.000329
    269      -0.009889  -0.006233   0.000116   0.000018   0.001691  -0.000055
    270      -0.006255  -0.004266   0.012884   0.000228  -0.002023   0.000081
    271       0.036685  -0.080427  -0.095216   0.000203   0.011871  -0.000371
    272      -0.006727   0.005598   0.008127  -0.000032  -0.000398   0.000011
    273      -0.060725   0.079342   0.122663   0.000004  -0.012907   0.000416
    274      -0.091846   0.084357   0.160280   0.000221  -0.012724   0.000397
    275       0.137468   0.025486  -0.185453  -0.001771  -0.001709   0.000108
    276      -0.031137   0.012184   0.050572   0.000405  -0.000147  -0.000021
    277      -0.083310  -0.043530   0.095462   0.001514   0.009070  -0.000362
    278       0.014443  -0.046458  -0.048676   0.000077   0.007985  -0.000271
    279       0.047671  -0.004237  -0.072365  -0.000681   0.001062  -0.000004
    280      -0.025905   0.025291  -0.023180  -0.000573   0.008560  -0.000328
    281      -0.073919   0.031310   0.118185   0.000718  -0.004812   0.000117
    282       0.032022   0.013055  -0.073927  -0.000914   0.004429  -0.000151
    283       0.067297  -0.064673  -0.075101   0.000254   0.001367  -0.000003
    284      -0.111393   0.047822   0.144624   0.000716  -0.001594  -0.000000
    285       0.047674   0.078516  -0.112191  -0.001835   0.003323  -0.000129
    286       0.032175  -0.161586   0.048090   0.003474   0.005336  -0.000161
    287      -0.091633   0.214365   0.022869  -0.004026  -0.011320   0.000357
    288       0.061428  -0.036286  -0.052308   0.001168   0.001288  -0.000023
    289       0.040623  -0.035837  -0.033014   0.000855   0.000869  -0.000011
    290       0.035335  -0.022124  -0.023788   0.000989   0.000317   0.000001
    291      -0.030080  -0.008544   0.033127  -0.000280  -0.000727   0.000024
    292      -0.104928   0.008419   0.105616  -0.001313  -0.002799   0.000082
    293      -0.079855   0.011560   0.083879  -0.000839  -0.002515   0.000073
    294       0.005141  -0.012450   0.008252   0.000675  -0.000571   0.000024
    295      -0.074323  -0.000065   0.098057   0.000061  -0.003011   0.000091
    296      -0.039171  -0.001131   0.057408   0.000314  -0.001943   0.000060
    297      -0.087378   0.023854   0.090859  -0.001083  -0.004655   0.000158
    298       0.105100   0.118839  -0.234375  -0.003702   0.003888  -0.000116
    299       0.029961  -0.105445   0.057183   0.003770   0.002201  -0.000083
    300      -0.009736  -0.022233   0.026502   0.000979   0.000699  -0.000032
    301       0.019923   0.077407  -0.085668  -0.003142  -0.000979   0.000048
    302      -0.050237   0.060625   0.016871  -0.002229  -0.003920   0.000142
    303       0.001697   0.030766  -0.036522  -0.001551   0.000218  -0.000002
    304      -0.004485  -0.056088   0.096371   0.002852  -0.003421   0.000117
    305       0.064375   0.033153  -0.085798  -0.001305  -0.000143   0.000026
    306      -0.018119   0.042226  -0.041497  -0.002140   0.001378  -0.000051
    307      -0.114407  -0.046339   0.141857   0.000988  -0.000847   0.000008
    308       0.014938   0.067157  -0.082970  -0.002922   0.000592  -0.000015
    309      -0.122228   0.163284  -0.068353  -0.007667  -0.000210  -0.000001
    310      -0.230777   0.156259   0.044152  -0.010960  -0.004004   0.000127
    311       0.062253   0.020130  -0.080893   0.001129   0.002220  -0.000075
    312       0.044467   0.022182  -0.058459   0.002598   0.000528  -0.000011
    313      -0.025915   0.002416   0.020337  -0.000629  -0.000294   0.000007
    314      -0.027614  -0.001520   0.023447  -0.001770  -0.000181   0.000002
    315       0.005190  -0.063395   0.059788  -0.000376  -0.000493   0.000016
    316      -0.002725   0.047420  -0.044553   0.000743   0.000313  -0.000009
    317       0.016089   0.096330  -0.111246   0.001500   0.001080  -0.000033
    318       0.006597  -0.026521   0.025716   0.001845  -0.000427   0.000015
    319       0.001846   0.042419  -0.046792  -0.000416   0.000492  -0.000015
    320       0.010731   0.074342  -0.089356  -0.001067   0.001016  -0.000032
    321      -0.003796  -0.075294   0.082723  -0.000145  -0.001082   0.000038
    322       0.120135  -0.239195   0.163588   0.014268  -0.000413   0.000010
    323      -0.021498  -0.091782   0.111526  -0.002173  -0.001570   0.000054
    324      -0.002240  -0.022614   0.023865   0.000158  -0.000150   0.000004
    325       0.017857  -0.076564   0.066172   0.002858  -0.000435   0.000014
    326       0.075267  -0.074119   0.018188   0.009655   0.001178  -0.000047
    327      -0.021800   0.054501  -0.040938  -0.005367   0.000012   0.000004
    328      -0.035922   0.110963  -0.097141  -0.008018   0.000884  -0.000027
    329      -0.008796  -0.014258   0.009062  -0.000518   0.000607  -0.000027
    330      -0.038770   0.050904  -0.034135  -0.006371   0.000439  -0.000017
    331      -0.054970   0.177221  -0.136215  -0.007171   0.000283  -0.000002
    332       0.009481   0.028124  -0.031004   0.002004   0.000134  -0.000003
    333      -0.123273   0.089917  -0.024498  -0.014438  -0.000087  -0.000000
    334       0.086443   0.044238  -0.090936   0.013884   0.001309  -0.000043
    335       0.034409  -0.030530   0.010397   0.003574   0.000081  -0.000002
    336      -0.013070   0.048566  -0.039622   0.005393   0.000161  -0.000004
    337       0.004176   0.000396  -0.002737  -0.000026   0.000055  -0.000001
    338      -0.001097   0.049827  -0.046726   0.007803   0.000209  -0.000005
    339       0.019650  -0.019658   0.009145   0.001298  -0.000013   0.000001
    340      -0.009304   0.024783  -0.019291   0.001860   0.000119  -0.000003
    341       0.088898  -0.137379   0.087309  -0.004049  -0.000331   0.000010
    342      -0.002307   0.009875  -0.007671   0.002184  -0.000013   0.000001
    343      -0.002414   0.008337  -0.006913   0.000105   0.000055  -0.000001
    344       0.059205  -0.103575   0.070899  -0.001461  -0.000388   0.000013
    345       0.105379  -0.152598   0.094470   0.001726  -0.000443   0.000016
    346      -0.084654   0.063007  -0.020622  -0.030058  -0.000172   0.000008
    347      -0.108788   0.140720  -0.081578  -0.009738   0.000289  -0.000010
    348       0.043337  -0.045963   0.022376   0.007810   0.000040  -0.000003
    349      -0.031994   0.062385  -0.044056   0.009739   0.000308  -0.000011
    350      -0.050260   0.026583  -0.001070  -0.022894  -0.000285   0.000012
    351      -0.032037   0.038359  -0.022083  -0.016890   0.000073  -0.000002
    352       0.057998  -0.071422   0.040276   0.020240  -0.000078   0.000001
    353       0.007952  -0.024527   0.021972  -0.005575  -0.000318   0.000013
    354      -0.049062   0.057910  -0.032817  -0.010040   0.000145  -0.000005
    355       0.086867  -0.094394   0.047511   0.015449  -0.000008  -0.000001
    356       0.069913  -0.083834   0.044158   0.003906   0.000011  -0.000002
    357      -0.040782   0.040262  -0.021479  -0.013344   0.000144  -0.000006
    358       0.057308  -0.099694   0.064320  -0.004113  -0.000272   0.000010
    359       0.005323  -0.046822   0.037307  -0.008919  -0.000168   0.000005
    360       0.015570  -0.014459   0.007161   0.004342  -0.000020   0.000001
    361      -0.022037   0.022589  -0.011668  -0.023269   0.000047  -0.000000
    362       0.013848  -0.025398   0.016193   0.026663  -0.000090   0.000003
    363       0.046259  -0.040007   0.018786   0.001364  -0.000051   0.000002
    364      -0.084835   0.082620  -0.041536  -0.031143   0.000147  -0.000004
    365       0.004250   0.001827  -0.002115  -0.029833   0.000017   0.000000
    366       0.030829  -0.037318   0.021496  -0.008525  -0.000095   0.000004
    367       0.068286  -0.057658   0.026892   0.030399  -0.000085   0.000003
    368       0.006189   0.000205  -0.002069   0.022913   0.000016  -0.000001
    369      -0.009388   0.008446  -0.003839  -0.011516   0.000013  -0.000000
    370      -0.009287   0.012209  -0.007846   0.001000   0.000050  -0.000001
    371       0.035043  -0.032154   0.015664   0.014720  -0.000051   0.000002
    372      -0.056150   0.053539  -0.026998  -0.005142   0.000089  -0.000003
    373       0.055380  -0.044418   0.020160   0.008737  -0.000052   0.000002
    374       0.009440  -0.016762   0.010766  -0.036361  -0.000020   0.000001
    375      -0.013357   0.013252  -0.006457  -0.202555   0.000188  -0.000004
    376      -0.001083   0.001803  -0.000658  -0.211343   0.000173  -0.000003
    377      -0.012941   0.012276  -0.005544  -0.331557   0.000293  -0.000006
    378      -0.001414   0.004957  -0.004212   0.366581  -0.000284   0.000005
    379       0.006215  -0.003735   0.001080   0.135649  -0.000118   0.000002
    380       0.002392  -0.000660  -0.000213   0.080227  -0.000065   0.000001
    381      -0.020275   0.021701  -0.012383   0.330968  -0.000224   0.000003
    382      -0.010502   0.011770  -0.006887   0.209293  -0.000147   0.000002
    383      -0.018493   0.018163  -0.009522   0.053668  -0.000005  -0.000000
    384       0.054120  -0.059405   0.032762  -0.303029   0.000126   0.000000
    385      -0.002193  -0.000138   0.000713  -0.038326   0.000026  -0.000000
    386      -0.035666   0.041015  -0.023141   0.257481  -0.000123   0.000000
    387      -0.040019   0.043213  -0.024198   0.364327  -0.000201   0.000002
    388      -0.019321   0.019634  -0.010579   0.119592  -0.000059   0.000001
    389       0.007731  -0.005620   0.002485  -0.008207  -0.000001   0.000000
    390       0.002231   0.005605  -0.005668   0.315033  -0.000224   0.000004
    391      -0.017102   0.019684  -0.011313   0.182235  -0.000105   0.000001
    392      -0.015000   0.013477  -0.006519  -0.021095   0.000037  -0.000001
    393      -0.012178   0.005954  -0.000192  -0.000093  -0.000103   0.000005
    394      -0.001377  -0.003916   0.004473   0.000189  -0.000098   0.000005
    395       0.006427  -0.006004   0.002469  -0.000440   0.000035  -0.000002
    396       0.000083   0.005973  -0.004793   0.002820   0.000019  -0.000001
    397       0.020867  -0.007552  -0.000437   0.005194   0.000067  -0.000002
    398      -0.010230  -0.000126   0.003437  -0.003676  -0.000060   0.000002
    399       0.016931  -0.014025   0.006656   0.003717  -0.000029   0.000001
    400       0.035328  -0.026426   0.010890   0.005606   0.000006  -0.000000
    401      -0.026168   0.016107  -0.005013  -0.004345  -0.000040   0.000002
    402       0.002109   0.001257   0.000888   0.000003   0.010170  -0.014669
    403       0.030020   0.015943   0.010495   0.000029   0.087223   0.019105
    404      -0.017806  -0.009555  -0.006323  -0.000018  -0.051053   0.035254
    405      -0.003371  -0.002651  -0.002146  -0.000014  -0.048579  -0.029203
    406      -0.002967  -0.002371  -0.001927  -0.000013  -0.039239   0.052612
    407       0.001670   0.001126   0.000852   0.000004   0.016974   0.070610
    408       0.030309   0.015905   0.010417   0.000030   0.090810   0.073043
    409       0.026982   0.014812   0.009927   0.000028   0.082089  -0.132598
    410      -0.024555  -0.012404  -0.007922  -0.000021  -0.062266  -0.175756
    411      -0.004421  -0.001410  -0.000470   0.000008   0.028985  -0.001368
    412       0.000897   0.000273   0.000084  -0.000002  -0.005867   0.000943
    413      -0.003432  -0.001217  -0.000510   0.000004   0.015811   0.000647
    414       0.019412   0.006304   0.002348  -0.000026  -0.094677   0.003452
    415       0.004150   0.001381   0.000533  -0.000005  -0.019360   0.000533
    416       0.005763   0.001900   0.000738  -0.000007  -0.025008   0.000825
                168        169        170        171        172        173    
      0      -0.001256  -0.001548   0.000135  -0.001780   0.000650   0.001153
      1       0.002508   0.006071  -0.005510  -0.004750   0.000939   0.000873
      2      -0.002501  -0.005420   0.004410   0.003091  -0.000509  -0.000298
      3      -0.001655  -0.004408   0.004390   0.004444  -0.000991  -0.001112
      4      -0.014505  -0.039885   0.040630   0.042247  -0.009535  -0.010612
      5       0.009668   0.026610  -0.027121  -0.028214   0.006370   0.007093
      6       0.005883   0.014138  -0.012837  -0.011235   0.002263   0.002058
      7       0.005487   0.012942  -0.011512  -0.009667   0.001883   0.001665
      8      -0.001353  -0.003155   0.002758   0.002219  -0.000414  -0.000350
      9      -0.010741  -0.030068   0.031096   0.033069  -0.007569  -0.008551
     10       0.003028   0.009023  -0.009714  -0.010805   0.002530   0.002939
     11      -0.006661  -0.018899   0.019708   0.021108  -0.004837  -0.005476
     12       0.004867   0.010864  -0.009161  -0.006990   0.001262   0.000968
     13       0.010998   0.025714  -0.022686  -0.018789   0.003623   0.003143
     14      -0.005753  -0.013110   0.011247   0.008791  -0.001614  -0.001353
     15       0.012740   0.032896  -0.031636  -0.029968   0.006361   0.006755
     16       0.001745   0.003500  -0.002663  -0.001689   0.000267   0.000219
     17       0.005683   0.014621  -0.013970  -0.013011   0.002729   0.002986
     18      -0.014239  -0.042554   0.046071   0.051701  -0.012106  -0.013455
     19      -0.001865   0.002375  -0.008241  -0.016525   0.004699   0.006025
     20      -0.000823  -0.003260   0.003992   0.004899  -0.001251  -0.002478
     21      -0.002685  -0.000838  -0.004606  -0.012701   0.003844   0.004755
     22      -0.003429  -0.012863   0.015891   0.020682  -0.005214  -0.006026
     23      -0.001824  -0.003261   0.001716  -0.000769   0.000560   0.001414
     24       0.002252   0.011548  -0.016038  -0.022663   0.005840   0.006838
     25      -0.001319  -0.004898   0.006032   0.007716  -0.001878  -0.001779
     26      -0.001899  -0.007210   0.008047   0.008011  -0.001773  -0.003912
     27      -0.005218  -0.013698   0.011915   0.007186  -0.000968  -0.003827
     28       0.000490   0.003267  -0.004122  -0.003915   0.000725   0.001863
     29       0.000400   0.006588  -0.011234  -0.018312   0.004921   0.005088
     30       0.016847   0.027867  -0.010995   0.016787  -0.007324  -0.006182
     31       0.006738  -0.001743   0.017482   0.038674  -0.011079  -0.014787
     32      -0.001750  -0.016540   0.026666   0.042265  -0.011332  -0.012598
     33      -0.015137  -0.026652   0.012060  -0.013886   0.006804   0.007218
     34      -0.006689   0.003888  -0.021599  -0.046186   0.013210   0.017205
     35       0.007766   0.023230  -0.024450  -0.025913   0.005934   0.007163
     36       0.000554   0.007054  -0.009484  -0.007749   0.000489  -0.002645
     37      -0.005245  -0.009289   0.007147   0.008513  -0.003017  -0.008168
     38      -0.008010  -0.017595   0.016127   0.020021  -0.006317  -0.013725
     39       0.003041   0.008594  -0.007429  -0.003088  -0.000197  -0.000388
     40      -0.005873  -0.012609   0.004859  -0.018770   0.009732   0.023248
     41       0.012204   0.024963  -0.013556   0.014464  -0.009056  -0.020677
     42      -0.025125  -0.046632   0.019890  -0.041042   0.021490   0.047534
     43      -0.006495  -0.012314   0.004206  -0.017078   0.008517   0.019012
     44      -0.000345  -0.005681   0.006910   0.003403   0.000417   0.001531
     45       0.047094   0.072209  -0.019223   0.073902  -0.031607  -0.057091
     46      -0.003660   0.009537  -0.014197   0.006463  -0.009392  -0.030856
     47      -0.010829  -0.004359  -0.012284  -0.029077   0.007637   0.008448
     48      -0.042199  -0.067058   0.019641  -0.065587   0.028353   0.048513
     49       0.013210   0.003329   0.013535   0.013135   0.001967   0.018573
     50      -0.000568  -0.009135   0.012319   0.011759  -0.001874   0.000164
     51       0.007088   0.018133  -0.010080   0.014911  -0.008392  -0.010402
     52       0.005239   0.008898  -0.003867   0.009219  -0.005429  -0.012451
     53       0.021399   0.026636  -0.007553   0.012829  -0.005781  -0.023265
     54       0.011121   0.020562  -0.007215   0.020440  -0.009021  -0.011903
     55       0.011410   0.017710   0.001015   0.029930  -0.007722   0.030842
     56      -0.015426  -0.022257   0.004654  -0.021664   0.007850   0.003753
     57      -0.024824  -0.026341  -0.008937  -0.041507   0.005900  -0.060307
     58      -0.002121  -0.013634   0.014497  -0.005300   0.009449   0.048575
     59       0.010636   0.019936  -0.004459   0.024595  -0.008220   0.004466
     60       0.054601   0.038501   0.029293   0.058693  -0.001162   0.082352
     61      -0.001287  -0.003541  -0.005535  -0.019247   0.002066  -0.046123
     62       0.006591  -0.019041   0.019992  -0.020807   0.013325   0.008755
     63      -0.050654  -0.035761  -0.028211  -0.052373  -0.001626  -0.073961
     64      -0.012151  -0.001003  -0.006610   0.007611  -0.004276   0.016066
     65      -0.001851   0.021051  -0.017712   0.022578  -0.013160  -0.005906
     66       0.009833   0.013334   0.003053   0.016523   0.000573   0.012868
     67       0.006234   0.004761  -0.001444   0.003914  -0.005370  -0.001425
     68      -0.019772  -0.018606  -0.000099  -0.028820   0.013952  -0.031881
     69       0.012503   0.011048   0.006969   0.015165   0.001167   0.018572
     70      -0.032640  -0.012753  -0.029315  -0.003829  -0.025602  -0.001595
     71       0.001126   0.006458  -0.006733   0.014296  -0.012447   0.017428
     72      -0.045959  -0.006596  -0.044564   0.018174  -0.042832   0.027748
     73       0.008075   0.015648   0.000631   0.028048  -0.007083   0.035951
     74      -0.019944  -0.003853  -0.021857   0.008345  -0.022753   0.013712
     75       0.081447   0.001103   0.071155  -0.032927   0.051873  -0.027879
     76       0.006242  -0.010976   0.013634  -0.023992   0.017837  -0.025642
     77       0.014709   0.017369   0.021881   0.008247   0.031238  -0.006321
     78      -0.076037  -0.001973  -0.066813   0.031160  -0.047366   0.026150
     79       0.015434   0.006712   0.005032   0.008923  -0.005369   0.013687
     80      -0.007190  -0.018925  -0.012877  -0.015510  -0.022670  -0.001026
     81       0.013211   0.005504   0.014719  -0.002493   0.010593  -0.001380
     82      -0.027087  -0.003474  -0.015213  -0.001435  -0.009770   0.000308
     83       0.023134   0.003707   0.018011  -0.002384   0.017670  -0.007034
     84       0.023479   0.003657   0.022226  -0.007103   0.018194  -0.008234
     85       0.030971  -0.000779   0.023359  -0.013380   0.003223   0.001615
     86       0.013497  -0.003302   0.011426  -0.013024  -0.009016   0.006520
     87      -0.036056   0.012828  -0.016011   0.024813   0.036149  -0.022758
     88      -0.023732  -0.005767  -0.026490   0.008766  -0.022124   0.009374
     89      -0.010349  -0.005749  -0.013578  -0.000753  -0.025542   0.013813
     90       0.065042  -0.029972   0.022116  -0.042492  -0.055371   0.026077
     91       0.006963   0.018082   0.024312   0.003068   0.032648  -0.008487
     92       0.007370  -0.008663  -0.008760   0.003644   0.001256  -0.008319
     93      -0.059250   0.025377  -0.021908   0.038252   0.049502  -0.022752
     94      -0.016936  -0.010029  -0.022806   0.002766  -0.020409   0.004347
     95      -0.016574   0.018053   0.010485   0.005176   0.017239   0.001743
     96       0.015886  -0.002036   0.012020  -0.011436  -0.011259   0.004408
     97       0.032466  -0.009694   0.012436  -0.011328  -0.002039   0.007347
     98       0.000744   0.000804   0.000446   0.001938   0.006168  -0.004328
     99       0.021271  -0.009176   0.007844  -0.014528  -0.020826   0.004903
    100      -0.019324   0.007892  -0.005849   0.009584   0.011194  -0.003916
    101      -0.019104   0.015183   0.003087   0.012853   0.033819   0.005997
    102      -0.034492   0.027645   0.008949   0.016464   0.046466   0.011869
    103       0.016304  -0.009753   0.001963  -0.011124  -0.022598  -0.001039
    104       0.006152   0.006829   0.017875  -0.008705   0.004480   0.016721
    105       0.055475  -0.055394  -0.032513  -0.014796  -0.059061  -0.016065
    106      -0.010529  -0.005369  -0.021051   0.018173   0.022528  -0.001290
    107       0.008735  -0.016886  -0.015754  -0.004531  -0.031884  -0.013721
    108      -0.053361   0.053503   0.032183   0.012724   0.053447   0.015525
    109       0.013021   0.003931   0.020675  -0.018111  -0.021603   0.001805
    110       0.002854   0.000157   0.000805   0.004029   0.015999   0.006679
    111       0.015785  -0.011285  -0.001889  -0.007747  -0.017943  -0.002948
    112      -0.022707   0.016486   0.002549   0.012756   0.031016   0.006117
    113      -0.010093   0.006403   0.000544   0.003498   0.005625  -0.000659
    114       0.011083  -0.009982  -0.004257  -0.005035  -0.015288  -0.003811
    115       0.002879   0.001931   0.007981  -0.009551  -0.017874  -0.002938
    116       0.025455  -0.029384  -0.024744   0.005364  -0.002041  -0.002466
    117      -0.021227   0.030511   0.035075  -0.021998  -0.034444  -0.005625
    118      -0.010023   0.016065   0.019969  -0.013658  -0.022040  -0.003629
    119      -0.020845   0.020161   0.011063   0.006500   0.023804   0.006666
    120       0.038498  -0.058627  -0.067680   0.038800   0.053322   0.006052
    121       0.017603  -0.021777  -0.020717   0.008357   0.008684   0.000775
    122       0.015516  -0.012371  -0.003747  -0.007209  -0.019001  -0.003843
    123      -0.036817   0.054962   0.062620  -0.035510  -0.048901  -0.005784
    124      -0.014305   0.014553   0.010307  -0.000542   0.003840   0.000952
    125      -0.020883   0.022338   0.017199  -0.002477   0.003556   0.001673
    126       0.003501  -0.004107  -0.003646   0.001285   0.001349   0.000309
    127       0.005419  -0.005897  -0.004630   0.000928   0.000211   0.000302
    128       0.018219  -0.021048  -0.018184   0.005191   0.002371  -0.000451
    129       0.016914  -0.023224  -0.024585   0.012337   0.015542   0.001628
    130      -0.000859   0.000844   0.000573   0.000111   0.000910   0.000510
    131       0.002712  -0.005418  -0.007542   0.005336   0.007677   0.000395
    132      -0.005993   0.007593   0.007498  -0.003304  -0.003597  -0.000152
    133       0.000352   0.001268   0.003255  -0.003278  -0.004996   0.000077
    134      -0.021350   0.032399   0.037670  -0.021751  -0.028778  -0.001865
    135      -0.003092   0.003894   0.003725  -0.001454  -0.001371  -0.000067
    136      -0.003337   0.003506   0.002568  -0.000332   0.000071  -0.000338
    137       0.022284  -0.033729  -0.039204   0.022624   0.029829   0.001799
    138       0.003318  -0.003563  -0.002721   0.000422  -0.000233   0.000039
    139       0.012639  -0.017957  -0.019706   0.010456   0.013278   0.000985
    140      -0.005736   0.008088   0.008835  -0.004675  -0.005907  -0.000406
    141       0.002561  -0.002970  -0.002618   0.000875   0.000761   0.000105
    142      -0.003681   0.005599   0.006523  -0.003763  -0.004972  -0.000311
    143      -0.007548   0.010696   0.011726  -0.006216  -0.007807  -0.000488
    144       0.007232  -0.010418  -0.011617   0.006321   0.008051   0.000476
    145       0.005948  -0.009131  -0.010709   0.006274   0.008360   0.000534
    146      -0.004940   0.006805   0.007314  -0.003807  -0.004781  -0.000336
    147      -0.005086   0.006565   0.006561  -0.002935  -0.003294  -0.000238
    148      -0.006413   0.009493   0.010808  -0.006046  -0.007896  -0.000544
    149       0.001518  -0.001545  -0.001179   0.000250   0.000101   0.000047
    150       0.009612  -0.015430  -0.018684   0.011350   0.015461   0.001081
    151      -0.010880   0.015165   0.016259  -0.008420  -0.011183  -0.001522
    152       0.017946  -0.026401  -0.029824   0.016629   0.022170   0.002086
    153       0.014939   0.042148  -0.043730  -0.046493   0.010613   0.011958
    154      -0.009960  -0.027070   0.027238   0.027702  -0.006160  -0.006808
    155       0.012978   0.035679  -0.036242  -0.037378   0.008385   0.009368
    156      -0.008692  -0.023645   0.023895   0.024602  -0.005526  -0.006133
    157      -0.021507  -0.058949   0.059898   0.062068  -0.013987  -0.015596
    158       0.011929   0.032931  -0.033639  -0.035088   0.007930   0.008832
    159       0.008597   0.024631  -0.026020  -0.028621   0.006704   0.007794
    160       0.019862   0.052968  -0.052553  -0.052475   0.011525   0.012403
    161      -0.012115  -0.031661   0.031023   0.030712  -0.006776  -0.007495
    162      -0.005649  -0.014603   0.014118   0.013579  -0.002918  -0.003078
    163       0.000621   0.002345  -0.002836  -0.003492   0.000852   0.001080
    164      -0.002919  -0.008172   0.008385   0.008718  -0.001958  -0.002195
    165       0.010996   0.031929  -0.033982  -0.037568   0.008781   0.010014
    166       0.017947   0.049956  -0.051304  -0.053818   0.012193   0.013639
    167      -0.007719  -0.020453   0.020107   0.019709  -0.004285  -0.004731
    168      -0.020436  -0.058635   0.061756   0.067205  -0.015563  -0.017675
    169       0.069180   0.197327  -0.206880  -0.223747   0.051634   0.058478
    170      -0.060979  -0.174791   0.183938   0.199911  -0.046244  -0.052303
    171      -0.000118   0.001903  -0.003515  -0.005561   0.001471   0.002011
    172       0.004349   0.011326  -0.010965  -0.010508   0.002257   0.002467
    173      -0.002255  -0.004942   0.003922   0.002298  -0.000242   0.000191
    174      -0.018558  -0.054705   0.058758   0.065524  -0.015361  -0.017550
    175      -0.018946  -0.057594   0.063374   0.073058  -0.017458  -0.020264
    176      -0.000087   0.000445  -0.001141  -0.002398   0.000734   0.001107
    177      -0.009511  -0.026744   0.027789   0.029751  -0.006826  -0.007681
    178       0.004384   0.012176  -0.012346  -0.012447   0.002715   0.002973
    179      -0.008304  -0.023914   0.025211   0.027493  -0.006400  -0.007425
    180      -0.019966  -0.058325   0.062262   0.068959  -0.016125  -0.018475
    181      -0.017694  -0.055704   0.062687   0.074081  -0.017880  -0.020578
    182       0.008779   0.028158  -0.032121  -0.038616   0.009403   0.010879
    183      -0.023596  -0.054822   0.047588   0.037335  -0.006738  -0.004948
    184      -0.002904   0.003647  -0.012819  -0.025894   0.007412   0.009810
    185       0.028297   0.095809  -0.111033  -0.132759   0.031949   0.037410
    186      -0.009055  -0.031540   0.037801   0.047887  -0.011919  -0.013716
    187      -0.025993  -0.088505   0.103451   0.125824  -0.030708  -0.037036
    188      -0.007651  -0.023704   0.025845   0.028558  -0.006663  -0.008784
    189       0.015925   0.054191  -0.063961  -0.080026   0.019876   0.022881
    190       0.015608   0.023471  -0.009015   0.008796  -0.003811  -0.006249
    191      -0.008812  -0.026337   0.028300   0.031255  -0.007220  -0.007626
    192       0.011469   0.018258  -0.003753   0.023699  -0.008779  -0.002427
    193      -0.002588  -0.004607   0.000604  -0.009028   0.003399   0.000291
    194      -0.011749  -0.016750  -0.000156  -0.032196   0.011283   0.004151
    195      -0.004339  -0.010473   0.009165   0.007422  -0.001548  -0.002574
    196       0.002945   0.005568  -0.004060  -0.003330   0.000849   0.000668
    197       0.022258   0.050335  -0.037333  -0.011818  -0.000472   0.009450
    198       0.004362   0.004196   0.002112   0.010750  -0.003309  -0.003578
    199       0.002489   0.006839  -0.005971  -0.003141   0.000268   0.001807
    200       0.008536   0.028144  -0.027133  -0.016511   0.001892   0.011475
    201      -0.018658  -0.068838   0.080894   0.094012  -0.022131  -0.028969
    202       0.039870   0.067007  -0.029220   0.031153  -0.014679  -0.013909
    203      -0.013998  -0.062024   0.080416   0.105438  -0.026323  -0.032146
    204       0.004235   0.002287   0.006517   0.021659  -0.006775  -0.005381
    205      -0.018213  -0.055841   0.057630   0.054804  -0.011433  -0.017051
    206       0.045924   0.095528  -0.064071  -0.006186  -0.006548   0.001279
    207      -0.025564  -0.041425   0.014247  -0.032002   0.013684   0.017541
    208      -0.023453  -0.028971  -0.003719  -0.057994   0.020451   0.025895
    209       0.020337   0.063364  -0.061507  -0.042880   0.005581   0.011934
    210      -0.008054   0.003740  -0.022059  -0.042731   0.011453   0.016664
    211      -0.018975  -0.026987   0.004351  -0.032941   0.012336   0.012913
    212       0.000951  -0.000847   0.000736  -0.005872   0.002767   0.000226
    213       0.000518   0.023142  -0.027659  -0.002814  -0.008120  -0.026067
    214       0.021224   0.035795  -0.036397  -0.081267   0.032507   0.075075
    215       0.005362  -0.002799   0.002803  -0.029252   0.016468   0.040902
    216       0.074844   0.127185  -0.042337   0.137714  -0.066094  -0.143299
    217      -0.023226  -0.034165   0.007199  -0.040985   0.017626   0.036865
    218       0.069475   0.121044  -0.041761   0.133914  -0.065359  -0.143096
    219      -0.006505  -0.007459   0.001420  -0.001778  -0.000126  -0.001130
    220       0.053652   0.094939  -0.036357   0.090615  -0.045244  -0.098090
    221      -0.068092  -0.112159   0.038611  -0.103153   0.048947   0.104040
    222      -0.006059  -0.021448   0.015967  -0.015410   0.011885   0.029514
    223       0.034605   0.069663  -0.032311   0.064894  -0.035593  -0.080729
    224      -0.077820  -0.149401   0.064798  -0.140715   0.074465   0.166047
    225      -0.060915  -0.107898   0.047381  -0.065610   0.033214   0.061254
    226      -0.084670  -0.121267   0.029521  -0.104918   0.040573   0.059939
    227      -0.017859  -0.006025  -0.022291  -0.051857   0.013937   0.017557
    228       0.039905   0.068658  -0.024075   0.070740  -0.034094  -0.069530
    229       0.108333   0.185513  -0.069667   0.155239  -0.073862  -0.142140
    230      -0.110150  -0.176607   0.054558  -0.173793   0.078356   0.147435
    231      -0.045109  -0.058714   0.005552  -0.065492   0.021600   0.022531
    232       0.095768   0.147518  -0.035635   0.158899  -0.064933  -0.106328
    233      -0.056791  -0.132615   0.075026  -0.099216   0.061352   0.142303
    234       0.027954   0.075994  -0.046875   0.063030  -0.040883  -0.098898
    235       0.030307   0.028911   0.005984   0.034064  -0.006863   0.004678
    236       0.059064   0.105120  -0.037667   0.111887  -0.054097  -0.108033
    237       0.021070   0.076627  -0.041556   0.092693  -0.047195  -0.049248
    238      -0.052692  -0.082604   0.035122  -0.052338   0.030849   0.091290
    239      -0.050418  -0.054481   0.021655  -0.006461   0.012325   0.093364
    240       0.047495   0.009191   0.067108   0.062476   0.020473   0.271283
    241       0.027326  -0.002491   0.047438   0.032382   0.017154   0.183040
    242      -0.030985  -0.010054  -0.044077  -0.051453  -0.011843  -0.196013
    243      -0.015736  -0.013853  -0.004086  -0.016907   0.003344  -0.019120
    244      -0.071307  -0.052608  -0.048634  -0.101291   0.000662  -0.226189
    245       0.028934   0.018465   0.017657   0.030926  -0.000140   0.069580
    246      -0.013217  -0.030493   0.007368  -0.043195   0.013975  -0.021245
    247      -0.060064  -0.061102  -0.034068  -0.115167   0.009472  -0.214107
    248       0.042048   0.040540   0.024489   0.075581  -0.005204   0.143059
    249      -0.070992  -0.077440  -0.011881  -0.091430   0.015862  -0.061926
    250       0.091276   0.084774   0.022391   0.094197  -0.012348   0.058223
    251       0.072667   0.020876   0.061259   0.042852   0.017192   0.113910
    252       0.029467   0.027856   0.013967   0.049680  -0.006230   0.071723
    253      -0.180931  -0.158009  -0.076468  -0.230045   0.019835  -0.282879
    254       0.030585   0.015905   0.022339   0.033810   0.001131   0.068924
    255      -0.062682  -0.029940  -0.043354  -0.039391  -0.012758  -0.064954
    256      -0.126510  -0.113290  -0.061905  -0.171040   0.007184  -0.222727
    257      -0.002361   0.043458  -0.029322   0.063676  -0.028535   0.039644
    258       0.026318   0.054337  -0.000208   0.089812  -0.018939   0.101688
    259       0.003062   0.020845  -0.002095   0.043584  -0.009697   0.060325
    260      -0.077581  -0.054333  -0.046952  -0.090517  -0.001154  -0.143751
    261       0.042742   0.049798   0.038749   0.067573   0.029294   0.081630
    262       0.022378   0.022419   0.013304   0.029619   0.004319   0.032933
    263       0.041037   0.060624  -0.038570   0.114788  -0.089049   0.127229
    264       0.106722  -0.020482   0.120636  -0.118404   0.132744  -0.162125
    265      -0.111310   0.023769  -0.129643   0.131011  -0.145963   0.180374
    266       0.036399   0.002662   0.041628  -0.024998   0.045781  -0.038765
    267      -0.006856  -0.001381  -0.001248  -0.002701   0.003044  -0.005039
    268       0.137175  -0.000144   0.132880  -0.086381   0.127782  -0.117582
    269       0.035982   0.003348   0.040078  -0.021910   0.042558  -0.033277
    270      -0.026009  -0.018418  -0.026048  -0.014039  -0.025197  -0.011136
    271       0.169861   0.021241   0.177659  -0.084030   0.181461  -0.129672
    272      -0.004309   0.001154  -0.003698   0.004223  -0.002836   0.004632
    273      -0.101423  -0.033357  -0.079491  -0.006579  -0.053812  -0.005007
    274      -0.055242  -0.031454  -0.034424  -0.028864  -0.014370  -0.030486
    275      -0.148216   0.000395  -0.117177   0.053499  -0.069947   0.034862
    276       0.065427   0.005295   0.064864  -0.027519   0.059074  -0.032662
    277       0.268264   0.029645   0.239711  -0.082765   0.189438  -0.086742
    278       0.105688   0.024024   0.092199  -0.014410   0.071595  -0.018499
    279      -0.089933   0.007959  -0.071742   0.043367  -0.035507   0.022569
    280       0.198760   0.042210   0.196642  -0.052546   0.176731  -0.075843
    281       0.078776  -0.016390   0.065334  -0.051829   0.032690  -0.030041
    282       0.057700   0.027833   0.072840  -0.008375   0.087321  -0.036167
    283      -0.078725  -0.013493  -0.090183   0.035087  -0.094207   0.053483
    284       0.096993   0.000308   0.085690  -0.042835   0.061428  -0.036671
    285       0.096509   0.026156   0.112406  -0.036632   0.097826  -0.040451
    286       0.015713   0.001393  -0.009887   0.023062   0.011172  -0.003277
    287      -0.093929  -0.016754  -0.057198  -0.011747  -0.071502   0.025477
    288       0.036105  -0.053085  -0.027528  -0.049058  -0.172225   0.096083
    289       0.027822  -0.048302  -0.027500  -0.045727  -0.165456   0.093711
    290       0.011024  -0.032052  -0.026544  -0.022083  -0.098975   0.052535
    291      -0.010644  -0.000130  -0.006320   0.000098  -0.012613   0.008272
    292      -0.067293   0.037810  -0.010529   0.045857   0.094635  -0.052278
    293      -0.067213   0.037110  -0.014226   0.051271   0.105231  -0.061065
    294      -0.021197  -0.005848  -0.027063   0.012463  -0.011631   0.000889
    295      -0.085814   0.038597  -0.032295   0.069518   0.125644  -0.078653
    296      -0.056579   0.020804  -0.027759   0.045933   0.073807  -0.049053
    297      -0.135299   0.030260  -0.071820   0.065168   0.039872  -0.021843
    298       0.002508   0.038280   0.041189   0.013627   0.075628  -0.026231
    299       0.119419  -0.047570   0.038753  -0.059172  -0.063751   0.023603
    300       0.073810  -0.028141   0.033565  -0.050808  -0.061070   0.033916
    301      -0.129021   0.058082  -0.044645   0.084474   0.113883  -0.056061
    302      -0.191814   0.064426  -0.086963   0.113281   0.119737  -0.063108
    303      -0.038668   0.026886   0.000813   0.020480   0.036184  -0.006476
    304      -0.096321   0.006257  -0.080471   0.065684   0.045439  -0.044501
    305      -0.151008   0.073404  -0.047745   0.101254   0.140010  -0.059259
    306       0.061095  -0.008111   0.050087  -0.048536  -0.043861   0.035634
    307       0.086990  -0.041695   0.033136  -0.067305  -0.097751   0.050547
    308      -0.013289   0.020395   0.019129  -0.001679   0.012762   0.007501
    309       0.045332  -0.012232   0.037362  -0.053884  -0.080834   0.022929
    310      -0.077211   0.013479  -0.038456   0.018999  -0.027532  -0.029329
    311       0.077801  -0.018893   0.044401  -0.044994  -0.033432   0.028100
    312       0.049524  -0.082372  -0.084526   0.000451  -0.103800  -0.082699
    313      -0.028086   0.042555   0.039939   0.005176   0.063946   0.043691
    314      -0.021936   0.045141   0.051794  -0.004612   0.054776   0.049954
    315      -0.029264   0.025337   0.012077   0.009436   0.032065   0.010684
    316       0.017555  -0.017157  -0.011112  -0.002839  -0.016144  -0.007864
    317       0.084638  -0.089017  -0.058310  -0.025660  -0.123840  -0.058335
    318      -0.038278   0.025755  -0.000652   0.027267   0.063610   0.009944
    319       0.041480  -0.040851  -0.022890  -0.017074  -0.066318  -0.026820
    320       0.085614  -0.084306  -0.046479  -0.037550  -0.143308  -0.057897
    321      -0.081269   0.058554   0.012316   0.033954   0.076640   0.010416
    322       0.067731  -0.086988  -0.073098   0.000601  -0.059650  -0.027606
    323      -0.110024   0.076626   0.014261   0.041647   0.085542   0.005863
    324       0.008411  -0.010217  -0.005823  -0.006988  -0.025812  -0.007758
    325      -0.006600  -0.003591  -0.011787   0.005899  -0.002450  -0.006096
    326       0.212995  -0.195334  -0.094865  -0.076126  -0.249151  -0.063657
    327      -0.075566   0.082380   0.057326   0.009931   0.065458   0.021194
    328       0.005718   0.020954   0.043435  -0.031403  -0.037914   0.000117
    329       0.141831  -0.129303  -0.059506  -0.057684  -0.182746  -0.047283
    330       0.056670  -0.042162  -0.003994  -0.042648  -0.108945  -0.025269
    331      -0.073922   0.080549   0.053176   0.018214   0.088136   0.029388
    332      -0.020116   0.019647   0.007301   0.016729   0.052094   0.015572
    333       0.055571  -0.059661  -0.038552  -0.014242  -0.065664  -0.020910
    334       0.070068  -0.032172   0.028805  -0.070803  -0.145705  -0.024428
    335      -0.010043   0.014289   0.014339  -0.004983  -0.002543   0.000725
    336       0.024377  -0.051915  -0.080096   0.072421   0.135452   0.026542
    337       0.014124  -0.019513  -0.020974   0.011044   0.014778   0.001915
    338       0.035264  -0.077571  -0.121250   0.110443   0.206743   0.040482
    339       0.004724  -0.010151  -0.014987   0.012256   0.021376   0.003818
    340       0.028167  -0.043453  -0.052845   0.035570   0.057504   0.009660
    341      -0.051749   0.078844   0.096816  -0.068247  -0.115086  -0.020573
    342      -0.013785   0.012563   0.004727   0.008568   0.025750   0.006801
    343       0.013358  -0.019249  -0.021761   0.012802   0.018860   0.002834
    344      -0.092346   0.133885   0.153214  -0.093222  -0.141277  -0.021882
    345      -0.075975   0.086207   0.072552  -0.018478  -0.004105   0.003030
    346      -0.087058   0.120175   0.127397  -0.063262  -0.077690  -0.007178
    347       0.025263  -0.017888  -0.001445  -0.016132  -0.038417  -0.007319
    348       0.050701  -0.074346  -0.083494   0.046332   0.063003   0.007405
    349       0.093332  -0.122947  -0.124630   0.056924   0.065221   0.005489
    350      -0.132336   0.184046   0.197296  -0.101260  -0.129825  -0.013954
    351      -0.021292   0.035919   0.044407  -0.027494  -0.038778  -0.004022
    352       0.054365  -0.086169  -0.102532   0.061268   0.086037   0.009697
    353      -0.132381   0.181209   0.191368  -0.095678  -0.120234  -0.012605
    354       0.036181  -0.047371  -0.047977   0.022298   0.026694   0.002843
    355       0.044325  -0.065172  -0.073199   0.040538   0.054906   0.006393
    356       0.065230  -0.096811  -0.109890   0.062324   0.086600   0.010890
    357       0.055166  -0.073809  -0.076066   0.036568   0.045754   0.005872
    358      -0.033025   0.031932   0.019807   0.002927   0.015255   0.001826
    359       0.015650  -0.035494  -0.052163   0.039476   0.061440   0.006440
    360      -0.006102   0.009193   0.010672  -0.006159  -0.008124  -0.000488
    361       0.006271  -0.009472  -0.011150   0.006629   0.008858   0.000445
    362      -0.026353   0.039606   0.045999  -0.026618  -0.034860  -0.001684
    363      -0.014084   0.017004   0.015477  -0.005504  -0.005320  -0.000958
    364       0.030501  -0.038266  -0.036892   0.015312   0.016512   0.001669
    365      -0.015304   0.023278   0.026856  -0.015280  -0.020470  -0.001890
    366      -0.053639   0.080693   0.093247  -0.053395  -0.070236  -0.004412
    367      -0.027386   0.040304   0.045852  -0.025837  -0.033930  -0.002318
    368       0.019857  -0.029903  -0.034491   0.019620   0.025723   0.001669
    369      -0.002430   0.004540   0.006039  -0.004038  -0.005665  -0.000322
    370       0.034266  -0.054601  -0.066152   0.040383   0.054688   0.003115
    371      -0.015401   0.022060   0.024501  -0.013337  -0.017183  -0.001185
    372       0.032030  -0.045570  -0.050159   0.026733   0.033836   0.002248
    373      -0.017589   0.024941   0.027371  -0.014540  -0.018471  -0.001342
    374      -0.018801   0.028609   0.033454  -0.019514  -0.025782  -0.001412
    375       0.027634  -0.039744  -0.044330   0.024210   0.031073   0.001972
    376       0.016080  -0.022163  -0.023806   0.012253   0.015091   0.000883
    377       0.036925  -0.052799  -0.058645   0.031830   0.040723   0.002582
    378      -0.027353   0.038864   0.042964  -0.023229  -0.029778  -0.002000
    379      -0.017620   0.025917   0.029496  -0.016622  -0.021863  -0.001513
    380      -0.010608   0.015753   0.018048  -0.010290  -0.013621  -0.000957
    381      -0.004951   0.005000   0.003623  -0.000429   0.000617   0.000078
    382      -0.005910   0.007426   0.007311  -0.003219  -0.003580  -0.000228
    383       0.014385  -0.022188  -0.026185   0.015457   0.020779   0.001389
    384      -0.023757   0.034830   0.039105  -0.021291  -0.027186  -0.001807
    385       0.003602  -0.005678  -0.006850   0.004223   0.005851   0.000424
    386       0.012507  -0.018236  -0.020291   0.010811   0.013556   0.000875
    387       0.016136  -0.025935  -0.031282   0.018818   0.025396   0.001683
    388       0.009243  -0.014374  -0.016963   0.009978   0.013344   0.000903
    389      -0.007550   0.012048   0.014591  -0.008957  -0.012310  -0.000851
    390      -0.014224   0.020096   0.022256  -0.012226  -0.016031  -0.001208
    391       0.004892  -0.007875  -0.009427   0.005573   0.007391   0.000470
    392       0.010873  -0.015831  -0.017820   0.009862   0.012847   0.000915
    393      -0.083343   0.123676   0.140665  -0.079167  -0.106227  -0.010155
    394      -0.073234   0.108794   0.123923  -0.069832  -0.093408  -0.008539
    395       0.035289  -0.051905  -0.058511   0.032573   0.043854   0.004644
    396       0.011978  -0.019362  -0.023695   0.014511   0.019256   0.000681
    397       0.055940  -0.085490  -0.099756   0.057980   0.077969   0.006188
    398      -0.043425   0.066332   0.077427  -0.044986  -0.060261  -0.004529
    399      -0.012392   0.018132   0.020480  -0.011404  -0.014949  -0.001116
    400       0.019668  -0.029956  -0.034691   0.020016   0.027425   0.002884
    401      -0.038928   0.059072   0.068440  -0.039450  -0.053287  -0.004753
    402      -0.002020  -0.005235   0.005086   0.004947  -0.001071  -0.001138
    403      -0.009064  -0.021727   0.019654   0.017041  -0.003413  -0.003205
    404       0.005357   0.012499  -0.010970  -0.008923   0.001684   0.001404
    405       0.013999   0.038409  -0.039112  -0.040730   0.009210   0.010271
    406       0.012091   0.032775  -0.033054  -0.033979   0.007631   0.008470
    407      -0.002379  -0.006239   0.006093   0.005914  -0.001269  -0.001316
    408      -0.011316  -0.028826   0.027669   0.026618  -0.005767  -0.006170
    409      -0.009783  -0.022928   0.020203   0.016487  -0.003100  -0.002560
    410       0.003896   0.009237  -0.008325  -0.007370   0.001546   0.001596
    411      -0.011612  -0.031782   0.032210   0.033175  -0.007439  -0.008262
    412       0.002425   0.006688  -0.006828  -0.007120   0.001609   0.001797
    413      -0.006707  -0.018426   0.018734   0.019390  -0.004360  -0.004846
    414       0.037676   0.103585  -0.105472  -0.109550   0.024712   0.027595
    415       0.007678   0.021043  -0.021366  -0.022093   0.004967   0.005528
    416       0.009882   0.027151  -0.027633  -0.028684   0.006468   0.007222
                174        175        176        177        178        179    
      0       0.000447  -0.005422  -0.000035   0.015857  -0.000000  -0.046133
      1       0.000287   0.002778   0.000018  -0.025737   0.000000   0.023271
      2      -0.000080  -0.003198  -0.000019  -0.034924   0.000000  -0.036330
      3      -0.000391  -0.000489  -0.000003   0.000605  -0.000000   0.010763
      4      -0.003733  -0.009800  -0.000056  -0.000458   0.000000   0.018175
      5       0.002493   0.006577   0.000038  -0.001643   0.000000  -0.009622
      6       0.000680   0.008524   0.000052   0.002948  -0.000000   0.047135
      7       0.000540   0.006821   0.000043  -0.007014   0.000000   0.044916
      8      -0.000113  -0.001303  -0.000007  -0.008366   0.000000  -0.014041
      9      -0.003024  -0.006668  -0.000037  -0.026765  -0.000000   0.039598
     10       0.001046   0.001026   0.000005   0.044907   0.000001  -0.004319
     11      -0.001938  -0.004829  -0.000028   0.062863   0.000000   0.022458
     12       0.000295   0.005927   0.000036  -0.005131   0.000000   0.027738
     13       0.001013   0.013361   0.000082   0.005733   0.000000   0.078359
     14      -0.000427  -0.005218  -0.000032   0.010497   0.000000  -0.034298
     15       0.002328   0.005219   0.000029   0.000963   0.000000   0.029207
     16       0.000067  -0.000250  -0.000001  -0.002453   0.000000  -0.023742
     17       0.001032  -0.000887  -0.000007  -0.003480  -0.000000   0.011847
     18      -0.004760  -0.021512  -0.000128   0.001066   0.000000  -0.040390
     19       0.002227   0.004775   0.000027   0.001558   0.000000  -0.019396
     20      -0.000944   0.024444   0.000154  -0.000600  -0.000000   0.171125
     21       0.001770   0.009559   0.000056  -0.000413   0.000000  -0.016400
     22      -0.002163  -0.015897  -0.000097  -0.000734   0.000000  -0.020338
     23       0.000575  -0.012875  -0.000082   0.000997  -0.000000  -0.183398
     24       0.002472   0.012902   0.000077  -0.000359   0.000000   0.046180
     25      -0.000616  -0.010732  -0.000065   0.000267   0.000000  -0.023179
     26      -0.001473   0.045464   0.000282   0.000881  -0.000000  -0.045790
     27      -0.001441   0.081157   0.000504   0.001143   0.000000   0.022135
     28       0.000706  -0.039495  -0.000249  -0.000507  -0.000000  -0.003152
     29       0.001819   0.033997   0.000210  -0.000319  -0.000000   0.101027
     30      -0.002338  -0.122831  -0.000755  -0.001749  -0.000000   0.066535
     31      -0.005519   0.024052   0.000162   0.000728   0.000000  -0.024407
     32      -0.004557  -0.051280  -0.000314   0.000016  -0.000000  -0.036863
     33       0.002797   0.107144   0.000664   0.001432   0.000000  -0.037207
     34       0.006403  -0.012704  -0.000092  -0.000692   0.000000   0.026236
     35       0.002535   0.009054   0.000059  -0.000372  -0.000000   0.038585
     36      -0.001175  -0.014323  -0.000107  -0.000278  -0.000000   0.002869
     37      -0.003208   0.043429   0.000260   0.000750  -0.000000  -0.022928
     38      -0.005264   0.018791   0.000091   0.000625  -0.000001  -0.041336
     39      -0.000219  -0.028417  -0.000179  -0.000446   0.000000   0.014032
     40       0.009144  -0.007418  -0.000005  -0.000235   0.000000   0.011334
     41      -0.008167  -0.022445  -0.000174  -0.000279  -0.000001   0.003080
     42       0.018758  -0.014916  -0.000029  -0.000343   0.000000   0.017729
     43       0.007562  -0.024515  -0.000130  -0.000411   0.000001   0.013488
     44       0.000654   0.040218   0.000256   0.000570   0.000000  -0.014776
     45      -0.022237   0.005745   0.000006   0.000297  -0.000000   0.003012
     46      -0.012442   0.002514  -0.000061   0.000098  -0.000001  -0.007235
     47       0.003132  -0.029658  -0.000197  -0.000627  -0.000001   0.033623
     48       0.019045  -0.006793  -0.000038  -0.000254   0.000001  -0.004981
     49       0.007678   0.008190   0.000126   0.000154   0.000001  -0.004667
     50       0.000067   0.023103   0.000154   0.000463  -0.000000  -0.026594
     51      -0.004733  -0.002194   0.000010  -0.000018  -0.000001   0.003011
     52      -0.005196   0.001765  -0.000022   0.000063  -0.000001  -0.003320
     53      -0.008284  -0.009538  -0.000161  -0.000136   0.000002   0.016441
     54      -0.004892   0.001870   0.000035   0.000068   0.000000   0.002171
     55       0.009913   0.005253   0.000271   0.000087  -0.000003  -0.004576
     56       0.001875   0.000168  -0.000048  -0.000024   0.000002  -0.001793
     57      -0.021024  -0.004152  -0.000407  -0.000033   0.000003   0.003670
     58       0.018407  -0.000658   0.000198  -0.000081  -0.000003  -0.003097
     59       0.001314   0.002537   0.000156   0.000067  -0.000005  -0.000838
     60       0.030916   0.008443   0.000470   0.000110  -0.000001  -0.001038
     61      -0.016170  -0.004808  -0.000352  -0.000047   0.000004   0.007405
     62       0.004403   0.001615  -0.000149   0.000003   0.000005  -0.007166
     63      -0.029391  -0.007131  -0.000456  -0.000087   0.000002  -0.000094
     64       0.005331   0.000953   0.000242   0.000003  -0.000008  -0.002560
     65      -0.003671  -0.001579   0.000124  -0.000004  -0.000003   0.007210
     66       0.007782   0.001280   0.000251   0.000019  -0.000006   0.000894
     67      -0.004505   0.000234  -0.000214   0.000012   0.000011   0.002793
     68      -0.004497  -0.002326  -0.000009  -0.000036  -0.000011  -0.002766
     69       0.008451   0.001995   0.000159   0.000025   0.000001   0.000350
     70      -0.016934  -0.000999  -0.000438  -0.000010   0.000016   0.000861
     71      -0.000717   0.001228  -0.000097   0.000019  -0.000000   0.000797
     72      -0.013598   0.001424  -0.000304   0.000021   0.000017   0.000658
     73       0.011482   0.003358   0.000247   0.000042  -0.000000  -0.000037
     74      -0.007518   0.000642  -0.000109   0.000009   0.000026   0.000507
     75       0.010569  -0.001178  -0.000213  -0.000020   0.000001  -0.000687
     76      -0.001255  -0.002255  -0.000004  -0.000035  -0.000011  -0.002071
     77       0.021389   0.000657   0.000683   0.000009  -0.000037   0.000432
     78      -0.006798   0.001140   0.000494   0.000018  -0.000001   0.000251
     79       0.000490   0.001354  -0.000143   0.000020   0.000026   0.001218
     80      -0.020414  -0.001156  -0.000710  -0.000016   0.000037  -0.000939
     81      -0.000816   0.000072  -0.000583   0.000001  -0.000020   0.000088
     82      -0.012687  -0.000731  -0.000982  -0.000009  -0.000056  -0.000802
     83       0.011515   0.000056   0.000721   0.000001  -0.000002   0.000109
     84       0.005952  -0.000163   0.000004  -0.000003   0.000007   0.000085
     85      -0.016627  -0.000238  -0.001685  -0.000003  -0.000035  -0.000098
     86      -0.028212  -0.000423  -0.002455  -0.000005  -0.000035  -0.000214
     87       0.061762   0.000343   0.004862   0.000003   0.000042   0.000153
     88      -0.003570   0.000315   0.000539   0.000005   0.000034   0.000097
     89      -0.022169   0.000109  -0.001682   0.000004  -0.000032  -0.000053
     90      -0.079889  -0.000774  -0.005418  -0.000008   0.000018  -0.000139
     91       0.013754   0.000228  -0.000413   0.000003  -0.000058   0.000403
     92       0.025307   0.000141   0.003390   0.000002   0.000112   0.000149
     93       0.068658   0.000611   0.005030   0.000006  -0.000048   0.000020
     94      -0.003000  -0.000102   0.000454  -0.000000   0.000015  -0.000306
     95      -0.007124   0.000094  -0.002556   0.000001  -0.000166   0.000017
     96      -0.014639  -0.000117  -0.002631  -0.000001   0.000031   0.000015
     97      -0.028009  -0.000219   0.000370  -0.000003   0.000011   0.000138
     98       0.009715   0.000026   0.001560  -0.000000   0.000087   0.000082
     99      -0.014718  -0.000179  -0.001970  -0.000002   0.000058   0.000003
    100       0.012630   0.000126   0.000868   0.000001  -0.000049  -0.000006
    101      -0.023933  -0.000046   0.002249  -0.000001  -0.000046   0.000050
    102      -0.043875  -0.000121   0.000382  -0.000001  -0.000248   0.000025
    103       0.005783  -0.000042  -0.001159  -0.000001   0.000145  -0.000026
    104      -0.055850  -0.000342  -0.003355  -0.000004  -0.000262   0.000003
    105       0.060746   0.000123   0.005728   0.000001   0.000328  -0.000014
    106       0.005081   0.000106   0.006288   0.000001   0.000170  -0.000048
    107       0.050997   0.000237   0.000897   0.000002   0.000312  -0.000077
    108      -0.057896  -0.000104  -0.008892  -0.000001  -0.000659   0.000001
    109      -0.007019  -0.000113  -0.006536  -0.000003  -0.000270   0.000054
    110      -0.024388  -0.000122   0.001051  -0.000001  -0.000192   0.000032
    111       0.010935  -0.000037   0.005563  -0.000000   0.000760   0.000011
    112      -0.022731  -0.000067   0.009031  -0.000001   0.000557  -0.000013
    113       0.002156   0.000006   0.008127   0.000001   0.000767  -0.000027
    114       0.014142   0.000025   0.000746   0.000000   0.000356   0.000004
    115       0.010792   0.000096  -0.016982  -0.000001  -0.000953   0.000007
    116       0.009500  -0.000111   0.027697   0.000002   0.001124  -0.000008
    117       0.020264   0.000286  -0.048192  -0.000000  -0.002985   0.000004
    118       0.013064   0.000154  -0.025380  -0.000002  -0.001759   0.000006
    119      -0.024802  -0.000051  -0.002697   0.000000   0.000637   0.000004
    120      -0.021115  -0.000248   0.050801   0.000001   0.002171  -0.000010
    121      -0.002517  -0.000191   0.035682  -0.000000   0.001443   0.000001
    122       0.014400   0.000074  -0.011797   0.000001  -0.002636   0.000016
    123       0.020211   0.000231  -0.045588  -0.000001  -0.003333   0.000004
    124      -0.003720   0.000135  -0.024945  -0.000001  -0.000384  -0.000004
    125      -0.006595  -0.000026   0.002319   0.000001   0.002276  -0.000011
    126      -0.001125  -0.000130   0.023194   0.000000   0.006051   0.000000
    127      -0.001107  -0.000290   0.051800  -0.000000   0.007100   0.000000
    128       0.002014  -0.000110   0.021731   0.000001  -0.000424   0.000006
    129      -0.005560  -0.000099   0.019519   0.000000   0.000826   0.000001
    130      -0.001963  -0.000163   0.028676  -0.000001   0.010340   0.000000
    131      -0.001185   0.000330  -0.057850  -0.000000  -0.007611  -0.000001
    132       0.000395  -0.000058   0.009651  -0.000000   0.013660   0.000000
    133      -0.000530  -0.000470   0.083331  -0.000000  -0.010444   0.000002
    134       0.005863  -0.000714   0.123488   0.000001   0.020024  -0.000001
    135       0.000172   0.000016  -0.003111  -0.000000  -0.021699  -0.000003
    136       0.001320   0.000288  -0.051100  -0.000001   0.007479   0.000000
    137      -0.005536   0.000829  -0.143114  -0.000002  -0.005701  -0.000001
    138      -0.000137  -0.000129   0.023105   0.000000   0.039230   0.000003
    139      -0.003173   0.000187  -0.031451  -0.000001  -0.038010   0.000003
    140       0.001292  -0.000099   0.017123  -0.000000   0.017116  -0.000001
    141      -0.000360  -0.000060   0.010985   0.000000   0.005537   0.000001
    142       0.000965  -0.000132   0.022569   0.000000   0.009517   0.000002
    143       0.001513  -0.000158   0.027458  -0.000000  -0.008118  -0.000002
    144      -0.001449   0.000198  -0.034000  -0.000000  -0.035140   0.000001
    145      -0.001679   0.000222  -0.038778   0.000000   0.082343   0.000001
    146       0.001079  -0.000075   0.013343  -0.000001  -0.038713  -0.000002
    147       0.000747   0.000001  -0.000613  -0.000000   0.024380  -0.000002
    148       0.001725  -0.000169   0.028696   0.000000  -0.082439   0.000002
    149      -0.000164  -0.000040   0.007452  -0.000000   0.030024  -0.000002
    150      -0.003482   0.000361  -0.062084  -0.000000  -0.022687  -0.000001
    151       0.005385   0.000222  -0.040573  -0.000001  -0.004054   0.000002
    152      -0.007062   0.000149  -0.024017   0.000001  -0.017188  -0.000002
    153       0.004222   0.009377   0.000053  -0.000755   0.000000  -0.020255
    154      -0.002384  -0.005217  -0.000029   0.000936   0.000000  -0.012639
    155       0.003293   0.006187   0.000034   0.000288  -0.000000  -0.015842
    156      -0.002155  -0.005788  -0.000033   0.001746   0.000000   0.009844
    157      -0.005486  -0.013216  -0.000075  -0.001534   0.000000   0.030967
    158       0.003107   0.008195   0.000047  -0.003794  -0.000000  -0.011037
    159       0.002783   0.002299   0.000007   0.169872  -0.000000  -0.075531
    160       0.004309   0.018244   0.000113  -0.283092   0.000001   0.008137
    161      -0.002637  -0.001496   0.000001  -0.391086   0.000001  -0.041280
    162      -0.001063  -0.004130  -0.000025   0.000885  -0.000000  -0.015762
    163       0.000390  -0.001273  -0.000008  -0.000814   0.000000  -0.009988
    164      -0.000773  -0.001195  -0.000006  -0.001213   0.000000  -0.001520
    165       0.003558   0.009939   0.000057  -0.000797   0.000000  -0.048560
    166       0.004805   0.011592   0.000066   0.000022   0.000000  -0.006650
    167      -0.001649  -0.001526  -0.000008   0.001198  -0.000000   0.007385
    168      -0.006265  -0.016021  -0.000092   0.001425   0.000000   0.069803
    169       0.020708   0.053118   0.000304  -0.003729  -0.000000  -0.197010
    170      -0.018521  -0.051736  -0.000299   0.000441  -0.000000   0.122456
    171       0.000739  -0.002993  -0.000018  -0.100787  -0.000000  -0.021317
    172       0.000860  -0.000379  -0.000005   0.167916   0.000000   0.071905
    173       0.000117  -0.008066  -0.000054   0.235020   0.000000  -0.060768
    174      -0.006239  -0.016789  -0.000096   0.000280   0.000000   0.057769
    175      -0.007244  -0.018792  -0.000107   0.003678   0.000000   0.162424
    176       0.000423  -0.001782  -0.000012  -0.004474  -0.000000  -0.102169
    177      -0.002712  -0.009070  -0.000056   0.169669  -0.000000   0.073465
    178       0.001025   0.004563   0.000033  -0.283203   0.000001   0.033067
    179      -0.002654   0.000693   0.000015  -0.393259   0.000000  -0.005011
    180      -0.006568  -0.015855  -0.000090   0.002097   0.000000   0.097526
    181      -0.007356  -0.027330  -0.000161  -0.004272  -0.000000   0.039508
    182       0.003900   0.014840   0.000087   0.001767  -0.000000  -0.037113
    183      -0.001476  -0.033944  -0.000210   0.002230   0.000000  -0.352772
    184       0.003643   0.000492  -0.000002   0.001922   0.000000  -0.101487
    185       0.013388   0.022205   0.000120   0.000733  -0.000000   0.027769
    186      -0.004927  -0.026897  -0.000162  -0.000303   0.000000   0.018966
    187      -0.013344  -0.006202  -0.000020  -0.001733   0.000000   0.273609
    188      -0.003181   0.026696   0.000171  -0.000337  -0.000000   0.181206
    189       0.008202   0.052892   0.000321   0.000741   0.000000  -0.067706
    190      -0.002475   0.059605   0.000387   0.002676   0.000000   0.072984
    191      -0.002662  -0.023917  -0.000147   0.000887  -0.000000  -0.149951
    192      -0.000707  -0.272457  -0.001690  -0.001940  -0.000000  -0.280728
    193       0.000004   0.142013   0.000887   0.000943  -0.000000   0.130733
    194       0.001293   0.322171   0.002000   0.002128  -0.000000   0.344444
    195      -0.000928   0.005330   0.000028   0.000496   0.000000  -0.027839
    196       0.000214   0.033688   0.000216   0.000022  -0.000000   0.035775
    197       0.003602  -0.293672  -0.001816  -0.003579  -0.000000  -0.163688
    198      -0.001330  -0.004140  -0.000018   0.000201   0.000000  -0.066268
    199       0.000685  -0.050930  -0.000318  -0.000652  -0.000000  -0.018477
    200       0.004420  -0.315319  -0.001972  -0.003416   0.000000  -0.150932
    201      -0.010460   0.071962   0.000456   0.002591   0.000000  -0.118265
    202      -0.005344  -0.211620  -0.001295  -0.003157   0.000000   0.131535
    203      -0.011610  -0.012820  -0.000070   0.001625   0.000000  -0.111987
    204      -0.001910  -0.109891  -0.000683  -0.001239  -0.000000   0.014116
    205      -0.006153   0.124056   0.000775   0.002761   0.000000  -0.128598
    206       0.000308  -0.400507  -0.002483  -0.006115  -0.000000   0.168460
    207       0.006803   0.095330   0.000580   0.001305   0.000000  -0.076817
    208       0.009847   0.099194   0.000601   0.000969   0.000000  -0.057910
    209       0.004215  -0.311970  -0.001960  -0.004912  -0.000001   0.134246
    210       0.006248  -0.112462  -0.000722  -0.001855  -0.000000   0.037672
    211       0.004858   0.148274   0.000918   0.001782   0.000000  -0.030100
    212      -0.000011   0.166851   0.001052   0.002025  -0.000000  -0.016443
    213      -0.010578  -0.140795  -0.000964  -0.001828  -0.000001   0.017808
    214       0.029489  -0.150313  -0.000835  -0.003146   0.000002   0.120073
    215       0.016291  -0.014470  -0.000024  -0.000568   0.000001   0.023926
    216      -0.056475   0.159834   0.000827   0.002662  -0.000001  -0.087337
    217       0.014392  -0.064643  -0.000362  -0.001028  -0.000000   0.033242
    218      -0.056523   0.154860   0.000792   0.002604  -0.000002  -0.087170
    219      -0.000618   0.003354   0.000022   0.000062  -0.000001   0.001184
    220      -0.038666   0.060972   0.000260   0.001134  -0.000001  -0.043029
    221       0.040729  -0.075939  -0.000346  -0.001346  -0.000001   0.050562
    222       0.011898   0.029274   0.000235   0.000321   0.000002  -0.003877
    223      -0.032046   0.026750   0.000055   0.000601  -0.000001  -0.025361
    224       0.065730  -0.074606  -0.000248  -0.001516   0.000002   0.062046
    225       0.023997   0.037020   0.000253   0.000579   0.000000  -0.055410
    226       0.022934   0.013964   0.000051   0.000077  -0.000000  -0.043742
    227       0.006482  -0.053066  -0.000345  -0.001095  -0.000001   0.045099
    228      -0.027474   0.007816  -0.000029   0.000373  -0.000001  -0.015454
    229      -0.055678  -0.013272  -0.000181   0.000089  -0.000001   0.045846
    230       0.057946  -0.017120   0.000001  -0.000756   0.000001   0.015750
    231       0.008376  -0.008012  -0.000132  -0.000258  -0.000000  -0.011740
    232      -0.041192   0.024778   0.000187   0.000794  -0.000001   0.008995
    233       0.056630   0.010902   0.000262  -0.000047   0.000003  -0.022511
    234      -0.039511   0.000868  -0.000148   0.000211  -0.000002   0.002801
    235       0.002199   0.005288   0.000108   0.000121   0.000001   0.003990
    236      -0.042848   0.024844   0.000056   0.000721  -0.000002  -0.013319
    237      -0.022456   0.019741   0.000383   0.000519  -0.000010  -0.013612
    238       0.035586   0.013635   0.000405   0.000083  -0.000007  -0.026375
    239       0.035452   0.028411   0.000807   0.000393  -0.000015  -0.032746
    240       0.099288   0.005362   0.001338  -0.000210  -0.000010  -0.013806
    241       0.067044   0.003053   0.000852  -0.000161  -0.000006  -0.009983
    242      -0.072148  -0.003990  -0.001085   0.000139   0.000014   0.011063
    243      -0.005593  -0.001994  -0.000052  -0.000021  -0.000006   0.000562
    244      -0.080620  -0.010016  -0.001244   0.000031   0.000005   0.010888
    245       0.023708   0.003485   0.000271  -0.000007   0.000007  -0.002304
    246      -0.007070  -0.004138  -0.000387  -0.000097   0.000013   0.003389
    247      -0.077032  -0.010765  -0.001470  -0.000023   0.000021   0.012775
    248       0.051548   0.007306   0.000949   0.000015  -0.000013  -0.008477
    249      -0.023042  -0.005515  -0.000498  -0.000104   0.000000  -0.013220
    250       0.022593   0.005581   0.000367   0.000118   0.000004   0.016853
    251       0.044956   0.009624   0.000416   0.000086   0.000002  -0.005668
    252       0.025542   0.007401   0.000534   0.000094  -0.000006  -0.006864
    253      -0.105107  -0.025772  -0.001894  -0.000335   0.000010  -0.003043
    254       0.025226   0.006803   0.000415   0.000071  -0.000004  -0.011079
    255      -0.028767  -0.007465  -0.000241  -0.000095  -0.000004  -0.001169
    256      -0.087102  -0.021162  -0.001601  -0.000265   0.000015  -0.001744
    257       0.010557   0.001046   0.000673   0.000021  -0.000015   0.005319
    258       0.037009   0.008895   0.001038   0.000113  -0.000017  -0.000010
    259       0.021855   0.005302   0.000641   0.000059  -0.000013  -0.003165
    260      -0.055536  -0.012734  -0.000952  -0.000140   0.000007   0.003878
    261       0.057669   0.009572   0.001572   0.000109  -0.000055  -0.004369
    262       0.017172   0.004149   0.000344   0.000056  -0.000008   0.000808
    263       0.001136   0.008617  -0.000002   0.000138   0.000083   0.009585
    264       0.007312  -0.011899   0.000048  -0.000157  -0.000049  -0.001318
    265      -0.007578   0.013316  -0.000053   0.000175   0.000067   0.001720
    266       0.010458  -0.002358   0.000142  -0.000032  -0.000049  -0.000739
    267      -0.000642  -0.000360  -0.000117  -0.000004  -0.000032  -0.000179
    268       0.023651  -0.007635   0.000542  -0.000105  -0.000005  -0.001174
    269       0.010502  -0.001938   0.000123  -0.000027  -0.000044  -0.000730
    270      -0.021200  -0.001951  -0.000462  -0.000023   0.000056   0.001029
    271       0.052127  -0.006992   0.000979  -0.000100  -0.000133  -0.002896
    272       0.000789   0.000410   0.000042   0.000005  -0.000006  -0.000013
    273      -0.028576  -0.002870  -0.000139  -0.000040  -0.000005  -0.002762
    274      -0.019154  -0.004171  -0.000126  -0.000060  -0.000021  -0.003253
    275      -0.007228   0.001296   0.000913   0.000022  -0.000028  -0.000599
    276       0.018035  -0.001521   0.000247  -0.000026  -0.000037  -0.001932
    277       0.055741  -0.002414   0.000022  -0.000044  -0.000051  -0.001194
    278       0.029120   0.000954   0.000186   0.000013  -0.000008   0.001976
    279       0.007475   0.001342   0.001361   0.000022  -0.000049   0.000005
    280       0.063689  -0.001385   0.000472  -0.000026  -0.000084   0.000310
    281      -0.012014  -0.002333  -0.001401  -0.000036   0.000052  -0.000935
    282       0.043459  -0.000433   0.001185  -0.000010  -0.000084  -0.000272
    283      -0.032158   0.002252  -0.000531   0.000036   0.000079   0.001283
    284       0.007458  -0.001843  -0.000642  -0.000027  -0.000009  -0.000500
    285       0.011652  -0.001487  -0.002346  -0.000025  -0.000141  -0.000621
    286       0.049883   0.001516   0.005659   0.000022   0.000133   0.000919
    287      -0.083203  -0.001913  -0.007210  -0.000024  -0.000182  -0.001755
    288      -0.196408  -0.000075  -0.013769   0.000008  -0.000078  -0.000186
    289      -0.190926  -0.000053  -0.013985   0.000008  -0.000128  -0.000284
    290      -0.101320   0.000048  -0.006284   0.000007   0.000012  -0.000024
    291      -0.013786   0.000075  -0.001805   0.000002  -0.000078  -0.000099
    292       0.124830   0.000442   0.007770   0.000000  -0.000059   0.000009
    293       0.146158   0.000499   0.010541   0.000002   0.000044   0.000189
    294       0.016040   0.000367   0.002842   0.000006   0.000125   0.000289
    295       0.196879   0.000793   0.016090   0.000004   0.000199   0.000484
    296       0.127414   0.000573   0.011115   0.000005   0.000185   0.000409
    297       0.087704   0.000772   0.006296   0.000009  -0.000119  -0.000577
    298       0.049141   0.000421   0.001511   0.000004   0.000014   0.000572
    299      -0.078716  -0.000779  -0.003769  -0.000009   0.000160   0.000337
    300      -0.104592  -0.000930  -0.008297  -0.000010  -0.000048  -0.000307
    301       0.165966   0.001455   0.011927   0.000016  -0.000016   0.000487
    302       0.201406   0.001701   0.014871   0.000019  -0.000030  -0.000217
    303       0.018324   0.000334  -0.000507   0.000004  -0.000186  -0.000040
    304       0.145984   0.000930   0.014878   0.000010   0.000233  -0.000149
    305       0.178044   0.001748   0.011827   0.000018  -0.000204   0.000121
    306      -0.113222  -0.000823  -0.011476  -0.000009  -0.000210  -0.000061
    307      -0.144577  -0.001163  -0.011814  -0.000011  -0.000060  -0.000276
    308      -0.027577  -0.000110  -0.004941  -0.000002  -0.000241  -0.000069
    309      -0.065030  -0.000665  -0.014133  -0.000007   0.000044  -0.000216
    310       0.108067   0.000601   0.000507   0.000006   0.000372  -0.000308
    311      -0.096617  -0.000800  -0.006959  -0.000009  -0.000075   0.000131
    312       0.283667   0.001446   0.012206   0.000015   0.001244  -0.000030
    313      -0.150688  -0.000740  -0.005578  -0.000007  -0.000884   0.000048
    314      -0.170805  -0.000901  -0.007747  -0.000010  -0.000750   0.000019
    315      -0.038392  -0.000134  -0.000429  -0.000001  -0.000017  -0.000011
    316       0.027463   0.000116   0.000898   0.000001  -0.000079   0.000026
    317       0.204977   0.000867   0.006035   0.000008   0.000932  -0.000030
    318      -0.039393  -0.000039   0.003099  -0.000000  -0.000500   0.000088
    319       0.095234   0.000375   0.001878   0.000003   0.000567  -0.000040
    320       0.205353   0.000812   0.003109   0.000007   0.001268  -0.000101
    321      -0.039060   0.000123  -0.003051   0.000002  -0.000341  -0.000086
    322       0.102836   0.000361   0.014367   0.000003   0.000303  -0.000049
    323      -0.023257   0.000316  -0.005296   0.000003  -0.000320  -0.000151
    324       0.029724   0.000122  -0.000314   0.000001   0.000441  -0.000066
    325       0.023148   0.000168   0.003053   0.000001   0.000725  -0.000098
    326       0.237872   0.000456   0.015299   0.000004   0.001741  -0.000041
    327      -0.079729  -0.000143  -0.017163  -0.000002  -0.000756   0.000001
    328      -0.001976  -0.000084  -0.015050  -0.000003  -0.000098   0.000045
    329       0.175618   0.000339   0.011674   0.000004   0.001252  -0.000004
    330       0.093406   0.000217  -0.004250   0.000001   0.000160  -0.000017
    331      -0.109140  -0.000293  -0.013161  -0.000005  -0.001500   0.000041
    332      -0.057378  -0.000196   0.001029  -0.000001  -0.000270   0.000037
    333       0.077658  -0.000010   0.047855   0.000003   0.003419  -0.000042
    334       0.090231   0.000350  -0.063853  -0.000002  -0.003284   0.000065
    335      -0.003045   0.000045  -0.012232   0.000000  -0.000440  -0.000003
    336      -0.096764  -0.000800   0.116334   0.000000   0.007344  -0.000003
    337      -0.006632  -0.000134   0.025366  -0.000002   0.001930  -0.000006
    338      -0.147569  -0.001244   0.181974   0.000001   0.012546  -0.000010
    339      -0.013772  -0.000111   0.017203   0.000000   0.001388  -0.000004
    340      -0.034781  -0.000408   0.067999  -0.000001   0.004465  -0.000007
    341       0.074655   0.000857  -0.136884  -0.000000  -0.008101   0.000000
    342      -0.025287  -0.000063  -0.000773  -0.000001  -0.000428   0.000011
    343      -0.010056  -0.000162   0.029146  -0.000002   0.002096  -0.000004
    344       0.078250   0.001129  -0.195669  -0.000001  -0.012343   0.000028
    345      -0.012690   0.000224  -0.048007  -0.000001   0.000989  -0.000027
    346       0.023893   0.000228  -0.052731  -0.000001   0.001291  -0.000006
    347       0.027140   0.000024  -0.001648   0.000001  -0.001927   0.000024
    348      -0.025945  -0.000508   0.098292   0.000002   0.008519  -0.000021
    349      -0.017800  -0.000406   0.083686   0.000001  -0.000640   0.000013
    350       0.047884   0.000868  -0.171424  -0.000001  -0.009610   0.000014
    351       0.013927  -0.000125   0.017198  -0.000000   0.003165  -0.000000
    352      -0.033836  -0.000082   0.024020   0.000001  -0.003746  -0.000006
    353       0.042939   0.000759  -0.149828  -0.000002  -0.002314  -0.000001
    354      -0.009690  -0.000372   0.070049   0.000001   0.000338  -0.000002
    355      -0.022214  -0.000257   0.050705   0.000001   0.007228  -0.000001
    356      -0.038304  -0.000675   0.127080   0.000003   0.008911  -0.000014
    357      -0.020561  -0.001014   0.185608   0.000002   0.022738   0.000000
    358      -0.006732   0.001249  -0.224456  -0.000003  -0.029184  -0.000013
    359      -0.022422   0.001083  -0.189003  -0.000002  -0.032316  -0.000011
    360       0.001522  -0.000204   0.035006   0.000000   0.043812   0.000003
    361      -0.001317   0.000296  -0.050744  -0.000002  -0.080927  -0.000005
    362       0.004841  -0.001224   0.213328   0.000002   0.045332   0.000003
    363       0.003424   0.000503  -0.090519  -0.000001  -0.007560  -0.000005
    364      -0.005579  -0.000400   0.074353  -0.000001   0.000747   0.000006
    365       0.006385  -0.000148   0.024002  -0.000000   0.005446  -0.000003
    366       0.013744  -0.001806   0.312227   0.000002  -0.013725  -0.000001
    367       0.007385  -0.000742   0.127949  -0.000000   0.050090   0.000005
    368      -0.005220   0.000621  -0.106625  -0.000002   0.029874   0.000002
    369       0.000987  -0.000197   0.034339   0.000000   0.004181  -0.000001
    370      -0.009498   0.001793  -0.312027  -0.000003  -0.064795  -0.000004
    371       0.003779  -0.000334   0.057742  -0.000000   0.024838   0.000001
    372      -0.007058   0.000638  -0.108851  -0.000001  -0.169965   0.000004
    373       0.004313  -0.000267   0.044804  -0.000001   0.409168  -0.000001
    374       0.004240  -0.000823   0.143541   0.000001  -0.126115   0.000002
    375      -0.006130   0.000713  -0.122757  -0.000001   0.079918   0.000002
    376      -0.002671   0.000316  -0.054333  -0.000000  -0.159052   0.000005
    377      -0.008011   0.000927  -0.158953  -0.000002   0.078713   0.000002
    378       0.006304  -0.000617   0.106091   0.000001  -0.201617  -0.000001
    379       0.004809  -0.000492   0.084540   0.000001  -0.298459   0.000003
    380       0.003070  -0.000302   0.052726  -0.000000  -0.225981   0.000000
    381      -0.000310   0.000122  -0.021872  -0.000000   0.256468  -0.000005
    382       0.000682  -0.000023   0.003193   0.000000   0.093539  -0.000001
    383      -0.004390   0.000548  -0.094335  -0.000002   0.293697  -0.000004
    384       0.005675  -0.000527   0.089982   0.000001  -0.092186  -0.000006
    385      -0.001381   0.000154  -0.027045  -0.000000   0.139086  -0.000001
    386      -0.002714   0.000244  -0.041080  -0.000001  -0.031558   0.000004
    387      -0.005327   0.000662  -0.114653  -0.000001   0.269960  -0.000000
    388      -0.002879   0.000324  -0.056354  -0.000000   0.157968   0.000001
    389       0.002738  -0.000331   0.058182  -0.000000  -0.226894   0.000002
    390       0.003922  -0.000305   0.052601   0.000000  -0.348672   0.000005
    391      -0.001478   0.000181  -0.031740   0.000000   0.027589   0.000003
    392      -0.002925   0.000256  -0.043646  -0.000001   0.174197  -0.000002
    393       0.034456  -0.000675   0.107734   0.000000   0.078741   0.000007
    394       0.028767  -0.000808   0.132361   0.000000   0.078279   0.000008
    395      -0.015996   0.000008   0.003285   0.000001  -0.021669  -0.000003
    396      -0.001723   0.000824  -0.143558  -0.000001  -0.045008  -0.000002
    397      -0.020368   0.001298  -0.220786  -0.000002  -0.089634  -0.000006
    398       0.014740  -0.001141   0.194957   0.000002   0.075476   0.000005
    399       0.003613  -0.000266   0.045430   0.000000   0.019674   0.000002
    400      -0.009945   0.000052  -0.006115  -0.000000  -0.013148   0.000000
    401       0.015970  -0.000575   0.095790   0.000001   0.049560   0.000004
    402      -0.000394  -0.001816  -0.000012   0.033745  -0.000000   0.007244
    403      -0.001067  -0.009107  -0.000054  -0.054558   0.000001  -0.070223
    404       0.000439   0.007571   0.000049  -0.078602   0.000001   0.052388
    405       0.003616   0.009626   0.000055  -0.028237  -0.000000  -0.047174
    406       0.002977   0.007302   0.000041   0.045864   0.000001  -0.018589
    407      -0.000455  -0.002854  -0.000017   0.064685   0.000001  -0.006685
    408      -0.002147  -0.005263  -0.000027  -0.196023  -0.000000   0.014805
    409      -0.000802  -0.015761  -0.000102   0.328925   0.000001  -0.070426
    410       0.000553  -0.001587  -0.000017   0.455376   0.000001   0.063855
    411      -0.002901  -0.006745  -0.000039   0.000192   0.000000   0.007174
    412       0.000634   0.001523   0.000009   0.000240   0.000000  -0.003788
    413      -0.001703  -0.004179  -0.000024   0.000640  -0.000000   0.004374
    414       0.009711   0.022731   0.000129  -0.000974   0.000000  -0.052464
    415       0.001945   0.004684   0.000027  -0.000848   0.000000  -0.007683
    416       0.002542   0.005931   0.000034  -0.001207  -0.000000  -0.013953
                180        181        182        183        184        185    
      0      -0.000010   0.002033   0.003597  -0.003602  -0.003700  -0.003319
      1       0.000007  -0.001441  -0.002896   0.003588   0.005374   0.008146
      2      -0.000010   0.001891   0.003592  -0.004086  -0.005402  -0.007236
      3       0.000003  -0.000638  -0.001262   0.001515   0.002140   0.003024
      4       0.000004  -0.000646  -0.001090   0.001063   0.001171   0.001309
      5      -0.000002   0.000250   0.000351  -0.000218  -0.000003   0.000352
      6       0.000010  -0.001996  -0.003411   0.003115   0.002340   0.000237
      7       0.000010  -0.002064  -0.003677   0.003699   0.003761   0.003203
      8      -0.000005   0.000749   0.001427  -0.001626  -0.002131  -0.002723
      9       0.000010  -0.002191  -0.004317   0.005258   0.007818   0.011846
     10      -0.000001  -0.000133  -0.000487   0.000964   0.002112   0.004065
     11       0.000003  -0.000958  -0.001712   0.001793   0.002121   0.002458
     12       0.000005  -0.000932  -0.001444   0.001079   0.000339  -0.000974
     13       0.000016  -0.003325  -0.005718   0.005361   0.004515   0.001781
     14      -0.000007   0.001344   0.002215  -0.001891  -0.001182   0.000234
     15       0.000009  -0.001905  -0.003663   0.004060   0.004576   0.003764
     16      -0.000007   0.001463   0.002822  -0.003158  -0.003714  -0.003812
     17       0.000005  -0.001038  -0.002132   0.002623   0.003629   0.004504
     18      -0.000016   0.003507   0.007131  -0.008380  -0.009819  -0.007788
     19       0.000002  -0.000710  -0.002188   0.003561   0.005552   0.006149
     20       0.000040  -0.007975  -0.014213   0.014070   0.012888   0.006198
     21       0.000008  -0.002052  -0.005347   0.007938   0.011680   0.011577
     22       0.000001  -0.000096  -0.000817   0.001950   0.003938   0.004465
     23      -0.000043   0.008916   0.015968  -0.015864  -0.014573  -0.007164
     24       0.000013  -0.002724  -0.004874   0.004510   0.002963  -0.000008
     25      -0.000018   0.004580   0.010742  -0.015298  -0.023102  -0.023553
     26      -0.000023   0.005160   0.010287  -0.011424  -0.011776  -0.007252
     27      -0.000007   0.001690   0.003532  -0.003572  -0.002254  -0.000062
     28       0.000036  -0.008447  -0.020137   0.028229   0.040583   0.039480
     29       0.000020  -0.003896  -0.006287   0.005050   0.002401  -0.001910
     30       0.000012  -0.002024  -0.002036  -0.000780  -0.005527  -0.008545
     31      -0.000056   0.013168   0.029182  -0.036783  -0.044995  -0.036302
     32      -0.000011   0.002309   0.004639  -0.005550  -0.006969  -0.006089
     33      -0.000009   0.001403   0.000531   0.003308   0.010081   0.013295
     34       0.000063  -0.015181  -0.033913   0.043302   0.054058   0.044697
     35      -0.000021   0.005752   0.014911  -0.022011  -0.031786  -0.029914
     36       0.000041  -0.009183  -0.018615   0.020258   0.019199   0.010683
     37      -0.000013   0.003677   0.010652  -0.017854  -0.029190  -0.029601
     38       0.000065  -0.015262  -0.034237   0.043484   0.053660   0.044289
     39      -0.000005   0.001743   0.005314  -0.008940  -0.014013  -0.013282
     40      -0.000013   0.002846   0.005806  -0.007578  -0.013862  -0.020574
     41       0.000072  -0.015677  -0.030505   0.030956   0.024398   0.006479
     42      -0.000088   0.019385   0.038593  -0.042182  -0.043891  -0.032172
     43      -0.000093   0.020009   0.037239  -0.033534  -0.014931   0.015161
     44      -0.000034   0.007044   0.010780  -0.005052   0.009468   0.023476
     45      -0.000010   0.003314   0.009873  -0.014714  -0.017679  -0.010923
     46       0.000118  -0.024405  -0.041862   0.032042   0.006857  -0.019030
     47      -0.000031   0.009744   0.029095  -0.049184  -0.080226  -0.081437
     48       0.000011  -0.004292  -0.013923   0.021285   0.024579   0.012577
     49      -0.000131   0.026897   0.042226  -0.022317   0.024854   0.063942
     50       0.000072  -0.017192  -0.039199   0.049749   0.058479   0.043135
     51       0.000070  -0.012505  -0.014908   0.000741  -0.020126  -0.025925
     52       0.000105  -0.022327  -0.039987   0.030496  -0.002120  -0.039451
     53      -0.000178   0.035689   0.058550  -0.045132  -0.020202   0.003567
     54      -0.000029   0.006998   0.014187  -0.013137  -0.004598   0.006501
     55       0.000120  -0.021780  -0.030386   0.016173  -0.003867  -0.018287
     56      -0.000087   0.014846   0.014758   0.005104   0.027240   0.018288
     57      -0.000172   0.031477   0.043588  -0.021798   0.010820   0.032732
     58       0.000157  -0.027998  -0.036258   0.012161  -0.017531  -0.018463
     59       0.000155  -0.025387  -0.023112  -0.009222  -0.035354  -0.010697
     60      -0.000049   0.010448   0.016355  -0.006417   0.012534   0.018306
     61      -0.000260   0.047379   0.063000  -0.026494   0.020109   0.035892
     62       0.000004  -0.009039  -0.039624   0.056653   0.030821  -0.041219
     63       0.000051  -0.012450  -0.021705   0.009951  -0.015000  -0.020462
     64       0.000283  -0.046625  -0.043956  -0.011033  -0.050603  -0.012939
     65      -0.000047   0.015623   0.044713  -0.052594  -0.020940   0.042716
     66       0.000101  -0.011001   0.002811  -0.020799  -0.013823   0.013856
     67      -0.000356   0.056774   0.050602   0.015638   0.058884   0.012782
     68       0.000190  -0.029481  -0.028516   0.006878  -0.005019  -0.013025
     69      -0.000070   0.012592   0.013371   0.002170   0.014658   0.003991
     70      -0.000252   0.032696   0.012997   0.023711   0.021336  -0.011858
     71       0.000009   0.001380   0.011035  -0.013216   0.008123   0.022418
     72      -0.000330   0.043539   0.023896   0.025782   0.040436  -0.000656
     73      -0.000082   0.012575   0.012678   0.002977   0.016693   0.006041
     74      -0.000359   0.043323   0.006033   0.039418   0.004430  -0.038498
     75      -0.000044   0.007961   0.000408   0.014790   0.008771  -0.012331
     76       0.000438  -0.064740  -0.051457  -0.027503  -0.072406  -0.008160
     77       0.000194  -0.015987   0.023800  -0.027709   0.038775   0.037780
     78       0.000056  -0.013313  -0.005893  -0.017614  -0.011552   0.017138
     79      -0.000469   0.063288   0.027149   0.044720   0.034554  -0.026720
     80      -0.000129   0.005698  -0.036512   0.026830  -0.058264  -0.046351
     81       0.000215  -0.014032   0.012122  -0.012154   0.017760   0.007656
     82       0.000652  -0.074609  -0.008682  -0.058469  -0.008373   0.040248
     83       0.000085  -0.008893   0.008238  -0.019973   0.019002   0.033643
     84      -0.000118   0.016940   0.003709   0.016932   0.003868  -0.015496
     85       0.000382  -0.027621   0.017078  -0.017933   0.028426   0.000706
     86       0.000196  -0.020225  -0.000522  -0.015238  -0.003671   0.019998
     87      -0.000729   0.054844  -0.017114   0.042388  -0.023497  -0.030250
     88      -0.000148   0.007221  -0.014568  -0.006174  -0.022348   0.028260
     89       0.000505  -0.036074   0.018169  -0.018609   0.027754  -0.015242
     90       0.000081   0.004701  -0.001518   0.013123  -0.007045  -0.013645
     91      -0.000583   0.055946   0.013139   0.069013   0.006780  -0.084226
     92      -0.000615   0.050567  -0.027101   0.023505  -0.033695   0.007948
     93      -0.000153  -0.012659  -0.001393  -0.022448   0.007852   0.019523
     94       0.000618  -0.055601   0.000968  -0.056037   0.010304   0.051370
     95       0.000430  -0.036818   0.041266   0.003427   0.050691  -0.059338
     96       0.000677  -0.012779   0.022278   0.014051   0.017136  -0.032656
     97      -0.001071   0.057038  -0.031485   0.022037  -0.027852  -0.000698
     98      -0.000569   0.041818  -0.032225   0.010498  -0.045054   0.040602
     99       0.000028   0.009859  -0.005040   0.007725  -0.010893   0.004046
    100      -0.000760   0.004287  -0.014783  -0.020537   0.004147   0.014965
    101      -0.000926   0.030132  -0.028154  -0.004305  -0.021308   0.024457
    102      -0.001737   0.033195  -0.034145  -0.005860  -0.029684   0.034448
    103       0.001653  -0.022651   0.032491   0.030732  -0.009328  -0.012226
    104      -0.001735   0.032001  -0.032233  -0.006877  -0.019452   0.022091
    105       0.000385   0.017456  -0.022373  -0.008171  -0.017480   0.025336
    106       0.000786  -0.025962   0.006885  -0.040950   0.063211  -0.041386
    107       0.002499  -0.058772   0.053752   0.005176   0.041864  -0.044458
    108      -0.001756  -0.020874   0.026220   0.012786   0.012892  -0.023855
    109      -0.001376   0.032644  -0.014503   0.037322  -0.066236   0.047177
    110      -0.001912   0.040677  -0.051237  -0.037894   0.004693   0.016841
    111       0.003006   0.007603  -0.002497   0.012040  -0.020787   0.016914
    112       0.003251  -0.019235   0.018285   0.000668   0.016759  -0.013943
    113       0.004825  -0.046819   0.064721   0.056982  -0.018334  -0.012317
    114      -0.000254   0.012767  -0.018816  -0.017947   0.007524   0.000197
    115      -0.000093   0.009224  -0.009422  -0.000873  -0.012190   0.022122
    116       0.005759  -0.013660   0.023586   0.031424  -0.026472   0.017484
    117      -0.011901   0.023891  -0.039628  -0.044949   0.024417   0.000827
    118      -0.013020   0.016886  -0.029457  -0.039309   0.036663  -0.036861
    119       0.001186  -0.003032   0.003952   0.000231   0.007453  -0.013411
    120       0.008060  -0.005651   0.002963  -0.005641   0.012449  -0.014809
    121       0.005756   0.000111   0.002711   0.010440  -0.020353   0.032013
    122      -0.012586   0.044001  -0.066940  -0.067910   0.029649   0.010607
    123      -0.016094  -0.001144   0.005593   0.012407  -0.014743   0.015030
    124      -0.000096  -0.011028   0.012659   0.002442   0.019909  -0.045395
    125       0.009804  -0.033194   0.053443   0.061131  -0.040030   0.018766
    126       0.029407  -0.000382   0.002210   0.005385  -0.008040   0.010628
    127       0.012155   0.000408   0.001344   0.007021  -0.015709   0.027109
    128      -0.016766   0.025921  -0.044405  -0.056391   0.046347  -0.037240
    129       0.005636   0.007359  -0.013358  -0.018187   0.016121  -0.014041
    130       0.033756  -0.001760   0.003446   0.004863  -0.005117   0.005974
    131      -0.014815  -0.001355   0.001023  -0.001608   0.006426  -0.012263
    132       0.049309   0.003446  -0.006464  -0.010718   0.012903  -0.015522
    133      -0.126050   0.009132  -0.020514  -0.033357   0.038080  -0.044361
    134       0.002155   0.001007  -0.000947   0.000398  -0.002668   0.004953
    135      -0.108032  -0.012179   0.020402   0.028202  -0.027883   0.029058
    136       0.081269  -0.007266   0.016060   0.026162  -0.030048   0.035190
    137       0.075889  -0.001787   0.004688   0.007488  -0.008217   0.009383
    138       0.077858   0.012594  -0.021704  -0.030318   0.030156  -0.031579
    139       0.049433   0.008814  -0.016004  -0.023892   0.025750  -0.028857
    140       0.013199   0.000881  -0.001587  -0.002622   0.003313  -0.004294
    141       0.019865   0.005785  -0.010661  -0.015922   0.017196  -0.019420
    142      -0.003997   0.001065  -0.002133  -0.003310   0.003712  -0.004336
    143      -0.035955  -0.003380   0.005430   0.007180  -0.006685   0.006539
    144       0.051382   0.002341  -0.003255  -0.004033   0.003646  -0.003550
    145      -0.018411  -0.001787   0.002841   0.003794  -0.003693   0.003880
    146      -0.027030  -0.004188   0.007584   0.011381  -0.012449   0.014212
    147      -0.062696  -0.008378   0.014483   0.020717  -0.021469   0.023469
    148      -0.008310  -0.003291   0.006370   0.009937  -0.011149   0.012896
    149      -0.034398  -0.001795   0.002955   0.004560  -0.005395   0.006624
    150      -0.083095  -0.001243  -0.001360  -0.006823   0.012515  -0.018253
    151       0.009087  -0.004369   0.009177   0.014332  -0.014853   0.015071
    152      -0.048377  -0.002454   0.002516   0.001872  -0.001196   0.001722
    153      -0.000001   0.000136  -0.000248   0.001063   0.002617   0.004044
    154      -0.000006   0.001518   0.003376  -0.004631  -0.007362  -0.009961
    155      -0.000003   0.000656   0.001317  -0.001779  -0.003174  -0.004515
    156       0.000002  -0.000386  -0.000635   0.000533   0.000229  -0.000585
    157       0.000007  -0.001105  -0.001817   0.001616   0.001239   0.000032
    158      -0.000001   0.000102  -0.000067   0.000485   0.001317   0.002303
    159      -0.000023   0.004895   0.010052  -0.012908  -0.020400  -0.032480
    160       0.000004  -0.001085  -0.002457   0.003476   0.005985   0.010058
    161      -0.000016   0.002888   0.006015  -0.007832  -0.012543  -0.020343
    162      -0.000004   0.000842   0.001547  -0.001608  -0.001637  -0.001170
    163      -0.000002   0.000268   0.000372  -0.000203   0.000110   0.000571
    164      -0.000002   0.000302   0.000667  -0.000871  -0.001217  -0.001366
    165      -0.000012   0.002488   0.004679  -0.005235  -0.006533  -0.006792
    166       0.000004  -0.000828  -0.002261   0.003686   0.006725   0.009830
    167       0.000004  -0.000607  -0.001464   0.002339   0.004570   0.006801
    168       0.000017  -0.003477  -0.006573   0.007491   0.009795   0.010755
    169      -0.000043   0.008810   0.015981  -0.017079  -0.020231  -0.019549
    170       0.000020  -0.003032  -0.003514   0.000124  -0.007301  -0.017268
    171      -0.000000  -0.000238  -0.001415   0.003391   0.008321   0.016977
    172       0.000026  -0.005520  -0.011768   0.015775   0.026032   0.042829
    173      -0.000019   0.003939   0.008031  -0.010149  -0.015586  -0.024086
    174       0.000010  -0.001796  -0.002639   0.001709  -0.000151  -0.002872
    175       0.000046  -0.009537  -0.018873   0.022845   0.032189   0.038586
    176      -0.000035   0.008140   0.017453  -0.023400  -0.037111  -0.048884
    177       0.000023  -0.004984  -0.010428   0.013770   0.022614   0.037269
    178       0.000016  -0.003968  -0.009215   0.013682   0.025256   0.045246
    179      -0.000007   0.001265   0.003142  -0.004955  -0.009572  -0.017533
    180       0.000025  -0.005186  -0.010002   0.011713   0.015864   0.018162
    181      -0.000001   0.001440   0.005457  -0.011214  -0.024649  -0.039069
    182      -0.000003   0.000426  -0.000432   0.002821   0.008476   0.015049
    183      -0.000086   0.017389   0.031167  -0.031029  -0.028834  -0.015593
    184      -0.000014   0.002501   0.003137  -0.001101   0.002245   0.005722
    185       0.000038  -0.008491  -0.018859   0.024195   0.031276   0.029358
    186       0.000004  -0.000746  -0.001413   0.001811   0.003236   0.005415
    187       0.000048  -0.009211  -0.014446   0.011419   0.005945  -0.003717
    188       0.000036  -0.006848  -0.011238   0.009521   0.005600  -0.002797
    189      -0.000026   0.005571   0.010846  -0.012042  -0.012835  -0.006576
    190      -0.000079   0.020367   0.049574  -0.069801  -0.098795  -0.093908
    191      -0.000038   0.007960   0.014745  -0.015468  -0.015803  -0.010769
    192      -0.000029   0.004994   0.006704  -0.004810  -0.003725   0.000019
    193      -0.000043   0.012563   0.033408  -0.051026  -0.078594  -0.081109
    194       0.000016  -0.001178   0.004356  -0.013222  -0.025542  -0.031422
    195       0.000035  -0.009378  -0.024189   0.036931   0.058024   0.060348
    196      -0.000055   0.014522   0.036318  -0.053562  -0.081141  -0.082253
    197      -0.000049   0.011587   0.027220  -0.040529  -0.065313  -0.068039
    198      -0.000087   0.021136   0.049898  -0.070327  -0.102947  -0.101197
    199       0.000014  -0.002971  -0.006956   0.009200   0.011952   0.010723
    200       0.000132  -0.033801  -0.082993   0.118139   0.170229   0.166216
    201      -0.000048   0.009684   0.016473  -0.013195  -0.004362   0.006810
    202       0.000009  -0.000980   0.001609  -0.006232  -0.011466  -0.011869
    203      -0.000028   0.004950   0.006214  -0.000545   0.010950   0.019201
    204       0.000042  -0.010169  -0.023005   0.029840   0.038103   0.032318
    205      -0.000053   0.011102   0.020220  -0.019441  -0.015435  -0.005225
    206       0.000108  -0.023930  -0.047885   0.053546   0.057046   0.039655
    207       0.000048  -0.013519  -0.036720   0.056552   0.084733   0.082068
    208       0.000067  -0.018007  -0.046732   0.069484   0.101363   0.096382
    209       0.000139  -0.030509  -0.060115   0.063948   0.059844   0.032358
    210       0.000112  -0.026228  -0.056916   0.069470   0.080794   0.061057
    211      -0.000027   0.005977   0.013318  -0.017614  -0.024508  -0.023809
    212      -0.000109   0.026056   0.058224  -0.074067  -0.091812  -0.075405
    213       0.000210  -0.046470  -0.090608   0.091905   0.073622   0.024692
    214      -0.000197   0.040969   0.068598  -0.047089   0.010858   0.071224
    215      -0.000114   0.022356   0.030997  -0.006498   0.048371   0.090431
    216       0.000240  -0.053460  -0.107608   0.119531   0.127121   0.094928
    217       0.000034  -0.006496  -0.006355  -0.008975  -0.049437  -0.085754
    218       0.000340  -0.074733  -0.145725   0.149222   0.124345   0.048671
    219       0.000142  -0.029820  -0.050977   0.034681  -0.018365  -0.081656
    220       0.000171  -0.037806  -0.074638   0.079952   0.078640   0.051495
    221       0.000032  -0.004942   0.001515  -0.029795  -0.102977  -0.164756
    222      -0.000236   0.050691   0.090944  -0.073199  -0.006429   0.083863
    223       0.000281  -0.060926  -0.112479   0.100380   0.045749  -0.039824
    224      -0.000464   0.100887   0.189228  -0.178396  -0.113804   0.004933
    225       0.000135  -0.034548  -0.083178   0.109851   0.130106   0.091505
    226       0.000198  -0.045825  -0.097064   0.110894   0.111540   0.067866
    227      -0.000076   0.020610   0.051558  -0.070730  -0.085703  -0.058479
    228       0.000153  -0.032898  -0.061299   0.057453   0.038497   0.005382
    229      -0.000052   0.017670   0.056367  -0.093744  -0.138834  -0.122547
    230      -0.000185   0.039442   0.071202  -0.064410  -0.041921  -0.006136
    231       0.000180  -0.040769  -0.079876   0.075310   0.037227  -0.025166
    232      -0.000157   0.039212   0.086011  -0.091865  -0.056230   0.024145
    233      -0.000235   0.043688   0.054183  -0.001436   0.093174   0.140402
    234       0.000215  -0.041999  -0.061005   0.025748  -0.042604  -0.086181
    235      -0.000113   0.023508   0.038043  -0.024951   0.002951   0.024274
    236       0.000219  -0.044317  -0.072958   0.049773  -0.005653  -0.057789
    237       0.000478  -0.084928  -0.102222   0.021093  -0.069566  -0.064421
    238       0.000280  -0.052537  -0.076972   0.051749   0.029964   0.030517
    239       0.000441  -0.072626  -0.072319   0.003260  -0.016331   0.075069
    240       0.000571  -0.105282  -0.149472   0.080882  -0.024585  -0.096337
    241       0.000348  -0.065448  -0.099376   0.063937  -0.002335  -0.066436
    242      -0.000696   0.123228   0.149700  -0.035313   0.092759   0.081886
    243       0.000193  -0.030187  -0.018321  -0.032948  -0.064461   0.006291
    244      -0.000377   0.071414   0.110217  -0.075436  -0.003247   0.084100
    245      -0.000189   0.028094   0.008421   0.050381   0.080368  -0.016475
    246      -0.000489   0.082122   0.078954   0.024926   0.114113   0.033122
    247      -0.000945   0.164221   0.187358  -0.022204   0.146361   0.101242
    248       0.000554  -0.096785  -0.115238   0.024978  -0.073121  -0.067038
    249       0.000337  -0.071762  -0.121959   0.080292  -0.019477  -0.088618
    250      -0.000555   0.110410   0.168909  -0.092494   0.045227   0.116658
    251      -0.000052   0.004975  -0.006433   0.021304   0.021032   0.003793
    252       0.000332  -0.058768  -0.072705   0.019810  -0.040964  -0.044098
    253      -0.000052  -0.005649  -0.049125   0.071107   0.026790  -0.063805
    254       0.000416  -0.079046  -0.115432   0.057921  -0.038824  -0.087344
    255       0.000368  -0.066216  -0.074952  -0.003577  -0.084879  -0.046710
    256       0.000041  -0.024108  -0.070268   0.058829  -0.026525  -0.083999
    257       0.000425  -0.061605  -0.025210  -0.079130  -0.117018   0.016521
    258       0.000366  -0.051112  -0.018884  -0.057562  -0.069146   0.027590
    259       0.000371  -0.057840  -0.045086  -0.025559  -0.060060  -0.001065
    260      -0.000248   0.037780   0.031194   0.015232   0.042488   0.000575
    261       0.000817  -0.105191  -0.033789  -0.081418  -0.045077   0.060360
    262      -0.000086   0.021568   0.037922  -0.008874   0.046193   0.031999
    263      -0.000973   0.129745   0.068063   0.021319  -0.039838  -0.029240
    264       0.000988  -0.131911  -0.078483  -0.070079  -0.120972  -0.005930
    265      -0.001284   0.168884   0.087370   0.101864   0.128878  -0.024510
    266       0.000687  -0.083116  -0.010736  -0.076877  -0.005974   0.077514
    267       0.000348  -0.038271   0.012649  -0.048857   0.032249   0.072078
    268       0.000458  -0.068664  -0.080243  -0.005706  -0.142496  -0.086499
    269       0.000616  -0.074279  -0.010874  -0.066954  -0.008452   0.064336
    270      -0.000678   0.079333  -0.006334   0.088251  -0.023720  -0.110141
    271       0.001970  -0.243644  -0.063862  -0.196558  -0.083457   0.149117
    272       0.000051  -0.005103   0.006358  -0.010823   0.013646   0.020869
    273       0.000578  -0.097067  -0.083394  -0.047298  -0.114060   0.003141
    274       0.000713  -0.113109  -0.086203  -0.057047  -0.112401   0.011023
    275       0.000627  -0.086485  -0.040837  -0.066648  -0.074753   0.025663
    276       0.000710  -0.089439  -0.035763  -0.062353  -0.049870   0.033973
    277       0.000485  -0.041165   0.017663  -0.036424   0.036721   0.040505
    278      -0.000590   0.093477   0.080775   0.051550   0.130344   0.002019
    279       0.000716  -0.093681  -0.011302  -0.100278  -0.019401   0.092927
    280       0.000264  -0.003047   0.063886  -0.014332   0.109350   0.032424
    281      -0.000636   0.075803  -0.015203   0.100474  -0.019034  -0.109906
    282       0.000551  -0.057280   0.025114  -0.059115   0.048991   0.060331
    283      -0.000790   0.089200  -0.000667   0.076501  -0.017102  -0.068531
    284       0.000184  -0.014195   0.003069  -0.011971   0.011450   0.018399
    285       0.001011  -0.081464   0.046113  -0.055374   0.077610   0.022749
    286      -0.000828   0.060203  -0.022121  -0.010514  -0.021005   0.104112
    287       0.001591  -0.149997   0.004314  -0.058737  -0.003066  -0.061756
    288       0.002032  -0.153412   0.038836  -0.122713   0.049594   0.088870
    289       0.002506  -0.184771   0.066746  -0.127334   0.095016   0.037007
    290       0.000661  -0.056774  -0.008641  -0.068100  -0.019089   0.104189
    291       0.000778  -0.049720   0.044070  -0.006431   0.067951  -0.079139
    292      -0.000297   0.030176   0.032224   0.067771   0.056410  -0.160898
    293      -0.001349   0.099776  -0.022370   0.085385  -0.027238  -0.080025
    294      -0.000998   0.069680  -0.056451   0.016671  -0.089471   0.084670
    295      -0.002799   0.200073  -0.092587   0.119256  -0.132312   0.003174
    296      -0.002164   0.153889  -0.085154   0.077004  -0.126227   0.052488
    297       0.001166  -0.140256   0.015847  -0.134594   0.046219   0.099050
    298      -0.000570   0.075180   0.005394   0.072396  -0.010502  -0.049405
    299      -0.001217   0.124125  -0.033552   0.104332  -0.056916  -0.066526
    300       0.001034  -0.061863   0.032297  -0.027486   0.042111  -0.010933
    301      -0.001658   0.094435  -0.037540   0.057674  -0.053435  -0.017277
    302       0.000520  -0.089202  -0.006070  -0.117677   0.018233   0.123678
    303       0.000653  -0.066282   0.044942  -0.032494   0.066366  -0.028714
    304      -0.000846   0.025063  -0.078232  -0.061653  -0.075797   0.148342
    305       0.000482  -0.083639   0.046575  -0.071481   0.094842  -0.009158
    306       0.000662  -0.036373   0.053285   0.027762   0.050722  -0.088266
    307       0.001274  -0.064277   0.047528  -0.006774   0.055306  -0.059999
    308       0.000456  -0.047303   0.043867   0.000856   0.045329  -0.048413
    309       0.003360  -0.093046   0.098693   0.048579   0.032153  -0.071072
    310       0.004274  -0.108047   0.069401   0.015270  -0.049799   0.081808
    311      -0.001256   0.065711  -0.027400   0.039012  -0.024617  -0.026793
    312       0.007736  -0.141780   0.137127   0.009108   0.119903  -0.118972
    313      -0.006679   0.108179  -0.125746  -0.066213  -0.029506   0.071109
    314      -0.004621   0.088205  -0.083435  -0.001453  -0.077744   0.074320
    315       0.001199  -0.004542   0.024239   0.058042  -0.061781   0.023252
    316      -0.002057   0.020180  -0.041842  -0.065068   0.052334  -0.008621
    317       0.004897  -0.092508   0.082677  -0.016268   0.109359  -0.096446
    318      -0.005595   0.086302  -0.119152  -0.106005   0.028455   0.044927
    319       0.004245  -0.069461   0.078270   0.034266   0.031564  -0.053584
    320       0.010000  -0.161209   0.191067   0.107203   0.041477  -0.111267
    321       0.000823  -0.084637   0.074606  -0.006213   0.081291  -0.081487
    322      -0.000241   0.008920  -0.025854  -0.028021  -0.001996   0.022053
    323       0.002696  -0.154261   0.144142   0.009857   0.126246  -0.137143
    324       0.003437  -0.062495   0.066349   0.023063   0.036094  -0.053633
    325       0.005484  -0.101537   0.099016   0.010136   0.092951  -0.108634
    326       0.005942   0.010831   0.002700   0.046584  -0.071290   0.047519
    327      -0.000530  -0.060645   0.085066   0.061426   0.012338  -0.058764
    328       0.001603  -0.024315   0.070979   0.114189  -0.080409   0.010226
    329       0.003949   0.034587  -0.026000   0.030922  -0.086331   0.083990
    330       0.001848  -0.027302   0.055817   0.086099  -0.074222   0.032929
    331      -0.005637   0.022592  -0.027627  -0.025634   0.014437   0.001165
    332      -0.002358   0.042380  -0.057703  -0.053406   0.023306   0.004111
    333       0.019220  -0.048918   0.075816   0.093527  -0.080515   0.064420
    334      -0.026304   0.087350  -0.093342  -0.038962  -0.016419  -0.010217
    335      -0.003214  -0.018890   0.030855   0.031571  -0.007323  -0.024430
    336       0.031479  -0.059377   0.097396   0.105748  -0.050703  -0.010036
    337       0.016957  -0.014938   0.028324   0.044557  -0.054094   0.070405
    338       0.059389  -0.100577   0.167125   0.190626  -0.114675   0.036528
    339       0.014010  -0.011126   0.020861   0.032470  -0.040222   0.055080
    340       0.025992  -0.035159   0.060641   0.077139  -0.063231   0.051130
    341      -0.016913   0.051127  -0.079920  -0.072425  -0.003443   0.100843
    342      -0.011429   0.005718  -0.013101  -0.030393   0.053901  -0.086214
    343       0.012936  -0.014052   0.025026   0.035150  -0.036157   0.040600
    344      -0.072007   0.099457  -0.171760  -0.221435   0.187305  -0.157828
    345       0.008068  -0.076353   0.116298   0.119108  -0.057246  -0.001995
    346       0.008561  -0.054837   0.095535   0.117507  -0.078692   0.028485
    347      -0.010763   0.056540  -0.083606  -0.082518   0.038222   0.000312
    348       0.041430  -0.045530   0.073628   0.087229  -0.063429   0.037954
    349      -0.008125   0.061141  -0.100589  -0.112805   0.059371   0.005088
    350      -0.044477   0.006887  -0.009529  -0.013918   0.021396  -0.032390
    351       0.013621  -0.025493   0.053821   0.086178  -0.091623   0.093492
    352      -0.010856   0.015597  -0.040837  -0.075070   0.086937  -0.092679
    353      -0.019174  -0.030852   0.050744   0.052959  -0.015445  -0.032038
    354      -0.003179  -0.001144   0.004843   0.014940  -0.029052   0.047149
    355       0.034915   0.004854  -0.010111  -0.014673   0.011280  -0.005061
    356       0.038210  -0.023521   0.039080   0.052599  -0.055505   0.066119
    357       0.061779   0.014982  -0.023749  -0.023374   0.003260   0.022087
    358       0.013342  -0.060493   0.102166   0.126033  -0.096604   0.067643
    359       0.011794  -0.037228   0.059460   0.067366  -0.044101   0.021576
    360       0.200587   0.008275  -0.009804  -0.008286   0.001401   0.005766
    361      -0.360074  -0.024401   0.036448   0.044547  -0.036130   0.028792
    362       0.009416   0.026746  -0.051775  -0.079314   0.086613  -0.097481
    363       0.032258  -0.026363   0.050084   0.073721  -0.076309   0.081940
    364      -0.027688   0.024856  -0.044662  -0.060590   0.055623  -0.052582
    365       0.032697  -0.019464   0.040426   0.066047  -0.076925   0.090841
    366      -0.133214  -0.002621   0.003430   0.005761  -0.007712   0.009984
    367       0.162193   0.015745  -0.025416  -0.033913   0.032330  -0.032823
    368       0.154682   0.013833  -0.023485  -0.034016   0.035931  -0.039736
    369      -0.069744  -0.006701   0.012745   0.021156  -0.025998   0.032409
    370      -0.010946  -0.027794   0.050472   0.071297  -0.070803   0.073777
    371       0.106348   0.010126  -0.017611  -0.026271   0.028975  -0.033519
    372       0.153254   0.011023  -0.016730  -0.021035   0.018070  -0.015802
    373      -0.054904  -0.001540   0.001935   0.002707  -0.003013   0.003401
    374       0.012354   0.015181  -0.029959  -0.047743   0.055413  -0.066338
    375       0.110343   0.008259  -0.013545  -0.019166   0.019880  -0.021782
    376       0.166715   0.010265  -0.015580  -0.020572   0.019905  -0.020667
    377       0.157389   0.011492  -0.018671  -0.026209   0.026974  -0.029398
    378      -0.067159  -0.010126   0.018435   0.027813  -0.030498   0.034831
    379       0.041947  -0.001785   0.005066   0.009412  -0.011897   0.014774
    380       0.038057  -0.001212   0.003753   0.007172  -0.009245   0.011612
    381      -0.171881  -0.013269   0.021085   0.028708  -0.028676   0.030653
    382      -0.094659  -0.008114   0.013288   0.018572  -0.019039   0.020763
    383      -0.084885  -0.005473   0.007945   0.009809  -0.008738   0.008447
    384      -0.224221  -0.029308   0.051903   0.076712  -0.082610   0.093162
    385      -0.086638  -0.006814   0.010921   0.015049  -0.015290   0.016630
    386       0.200172   0.023050  -0.040035  -0.058414   0.062246  -0.069732
    387       0.030688   0.007572  -0.015201  -0.024975   0.029609  -0.035632
    388      -0.010499   0.001976  -0.004564  -0.007940   0.009685  -0.011764
    389       0.106840   0.007896  -0.012208  -0.016144   0.015631  -0.016343
    390       0.200721   0.012045  -0.018541  -0.025409   0.026156  -0.028954
    391       0.069320   0.007960  -0.014183  -0.021372   0.023624  -0.027227
    392      -0.030108   0.002065  -0.004887  -0.008167   0.009423  -0.010960
    393       0.291870   0.000638   0.012981   0.034868  -0.049276   0.060525
    394       0.255998   0.006116   0.000057   0.012313  -0.022269   0.028759
    395      -0.119720   0.006317  -0.018428  -0.034772   0.042716  -0.049944
    396      -0.072199  -0.013308   0.023221   0.032616  -0.032485   0.033841
    397      -0.269598  -0.013727   0.014271   0.007847   0.004128  -0.013181
    398       0.194377   0.014804  -0.020025  -0.021008   0.014356  -0.010488
    399       0.007850   0.010611  -0.020395  -0.031821   0.036443  -0.043230
    400      -0.138857   0.009992  -0.026112  -0.048123   0.060480  -0.073784
    401       0.205935   0.001659   0.006414   0.020797  -0.032610   0.043225
    402       0.000003  -0.000605  -0.001329   0.001853   0.003208   0.005490
    403      -0.000019   0.003701   0.007048  -0.008045  -0.010687  -0.014372
    404       0.000012  -0.002886  -0.005584   0.006541   0.009055   0.012729
    405      -0.000014   0.002868   0.005818  -0.007382  -0.011550  -0.018290
    406      -0.000005   0.001002   0.001981  -0.002445  -0.003727  -0.005780
    407      -0.000004   0.000524   0.001114  -0.001479  -0.002405  -0.003895
    408       0.000008  -0.001996  -0.004715   0.007097   0.013168   0.023533
    409      -0.000019   0.003626   0.006820  -0.007610  -0.009699  -0.012313
    410       0.000014  -0.003641  -0.007170   0.008653   0.012567   0.018669
    411      -0.000000   0.000061   0.000304  -0.000599  -0.001076  -0.001459
    412       0.000001   0.000148   0.000260  -0.000270  -0.000326  -0.000370
    413       0.000000   0.000023   0.000161  -0.000341  -0.000640  -0.000865
    414      -0.000008   0.001477   0.002087  -0.001186   0.000736   0.004356
    415       0.000001   0.000164   0.000199  -0.000061   0.000170   0.000506
    416      -0.000001   0.000387   0.000540  -0.000286   0.000271   0.001369
                186        187        188        189        190        191    
      0      -0.014236   0.004055   0.000481   0.001687   0.000302   0.000777
      1       0.066688  -0.022704  -0.001907  -0.010115   0.000380   0.000854
      2      -0.054140   0.018169   0.001470   0.007746  -0.000144  -0.000283
      3       0.023407  -0.007884  -0.000697  -0.003575   0.000098   0.000200
      4       0.007176  -0.002035  -0.000578  -0.001840  -0.000165  -0.000393
      5       0.004894  -0.001752  -0.000315  -0.001408   0.000159   0.000361
      6      -0.018143   0.007551   0.000158   0.002877  -0.000735  -0.001811
      7       0.013438  -0.004280   0.000838   0.002097  -0.000455  -0.001129
      8      -0.016493   0.004762   0.001515   0.004938   0.000012   0.000036
      9       0.096815  -0.033055  -0.002307  -0.013235   0.000443   0.001020
     10       0.037827  -0.013018  -0.001481  -0.007145   0.000399   0.000918
     11       0.014433  -0.004405  -0.000608  -0.002247  -0.000092  -0.000214
     12      -0.012576   0.003870   0.001908   0.006360  -0.000369  -0.000881
     13      -0.020028   0.009688  -0.000807   0.001522  -0.000966  -0.002315
     14       0.006016  -0.000751  -0.003745  -0.010887   0.000544   0.001311
     15       0.009492  -0.003328   0.004690   0.014625  -0.000533  -0.001127
     16      -0.024428   0.009323  -0.002978  -0.006984   0.000265   0.000670
     17       0.020627  -0.004435  -0.003765  -0.010474  -0.000517  -0.001244
     18       0.001218  -0.005315  -0.000756  -0.007943   0.000208   0.000385
     19       0.022083  -0.005576   0.000774   0.003457   0.000584   0.001444
     20      -0.040928   0.019878   0.002254   0.015716  -0.001099  -0.002568
     21       0.006239   0.007448  -0.004949  -0.005392   0.001231   0.003208
     22      -0.009064   0.008883  -0.002538  -0.000477   0.003047   0.007891
     23       0.043164  -0.021342  -0.002190  -0.016332   0.001307   0.003033
     24      -0.002101  -0.001268   0.001607   0.002005  -0.003733  -0.009781
     25       0.005553  -0.023103   0.005131  -0.009633  -0.009206  -0.024367
     26       0.016416  -0.010817  -0.000001  -0.006054   0.000397   0.001102
     27      -0.010166   0.005503   0.002055   0.010948   0.004794   0.012355
     28       0.000820   0.032587  -0.008544   0.011392   0.009751   0.025747
     29      -0.025337   0.006871   0.004148   0.012194   0.000093  -0.000011
     30      -0.019328  -0.000190   0.004365   0.007097  -0.001605  -0.003567
     31       0.003409  -0.025415   0.002487  -0.018301  -0.000551  -0.000153
     32       0.000219  -0.003952  -0.001655  -0.010051  -0.003351  -0.008111
     33       0.010081   0.008371  -0.004595  -0.001065   0.003299   0.007484
     34      -0.002133   0.031169  -0.003350   0.022570   0.002911   0.005682
     35      -0.006521  -0.020661   0.006543  -0.004470   0.000882   0.002950
     36      -0.001168   0.003818   0.001001   0.004851  -0.003496  -0.008318
     37       0.002347  -0.025094   0.004182  -0.015376  -0.000219  -0.000052
     38       0.005883   0.028148  -0.006676   0.010616   0.000467  -0.000075
     39      -0.002530  -0.008709   0.002325  -0.002663  -0.004771  -0.010514
     40      -0.007909  -0.021696   0.008094  -0.007973   0.019478   0.045376
     41      -0.008454  -0.003699   0.005444   0.003623   0.009803   0.020996
     42      -0.003018  -0.019665   0.003472  -0.011238   0.008685   0.020379
     43       0.012689   0.029351  -0.013375   0.008416  -0.020783  -0.048382
     44       0.012322   0.024336  -0.009874   0.006778  -0.014515  -0.032219
     45      -0.000639  -0.002642  -0.000929  -0.002850  -0.000146   0.000712
     46      -0.010164  -0.024370   0.009595  -0.006269  -0.003783  -0.009532
     47      -0.013887  -0.060117   0.014996  -0.026276   0.008354   0.018679
     48      -0.002108   0.000344   0.002880   0.002549   0.003804   0.006754
     49       0.021861   0.064828  -0.021991   0.022230  -0.003461  -0.006025
     50       0.002761   0.023205  -0.003034   0.012708  -0.007431  -0.015989
     51      -0.004234  -0.017376   0.003721  -0.006684  -0.006559  -0.012810
     52      -0.018253  -0.048234   0.018306  -0.015430   0.000430   0.001114
     53       0.005505   0.009572  -0.004753   0.000044   0.002284   0.007114
     54       0.003746   0.008552  -0.003184   0.001964  -0.014210  -0.022197
     55      -0.007786  -0.021774   0.008656  -0.007115  -0.022621  -0.038192
     56      -0.005033  -0.006583   0.008734  -0.001321  -0.037084  -0.053412
     57       0.011623   0.034417  -0.012445   0.011272   0.024241   0.040310
     58       0.002156   0.000761  -0.005208   0.000715   0.018599   0.028161
     59       0.013549   0.027858  -0.019024   0.008372   0.046672   0.068340
     60       0.001706   0.009337  -0.000684   0.003182   0.001682   0.007367
     61       0.007070   0.024143  -0.005736   0.007720   0.015947   0.027578
     62      -0.030677  -0.076599   0.033179  -0.022785  -0.012789  -0.021509
     63       0.000129  -0.004950  -0.002677  -0.001503   0.006931   0.004798
     64       0.017979   0.036191  -0.023211   0.010561  -0.000361  -0.003094
     65       0.026577   0.068281  -0.028052   0.020403   0.017515   0.027920
     66       0.008782   0.021898  -0.007905   0.005974  -0.011682  -0.013537
     67      -0.020823  -0.042375   0.026328  -0.012245  -0.000191   0.001980
     68      -0.008696  -0.023286   0.011685  -0.008008  -0.006646  -0.014070
     69      -0.003779  -0.007237   0.003973  -0.001709  -0.017839  -0.013801
     70      -0.008348  -0.020288   0.006782  -0.005138   0.003985   0.010743
     71      -0.005782  -0.008097   0.015919  -0.004761   0.049747   0.035158
     72      -0.017958  -0.038681   0.022594  -0.011581   0.032017   0.030500
     73      -0.005583  -0.010529   0.007296  -0.003006   0.008655   0.005129
     74       0.007872   0.010660  -0.025942   0.007853  -0.054895  -0.036018
     75      -0.002546  -0.007516  -0.001545  -0.000943   0.002531   0.009269
     76       0.029248   0.061480  -0.036099   0.017926  -0.027624  -0.029776
     77      -0.022369  -0.042245   0.037648  -0.015092   0.004555   0.007773
     78       0.000812   0.004583   0.006899  -0.000936   0.009476  -0.000747
     79      -0.006677  -0.018460  -0.003311  -0.002056   0.012801   0.013825
     80       0.032281   0.062258  -0.052442   0.021701  -0.018462  -0.019426
     81      -0.006568  -0.013190   0.006517  -0.003230  -0.014485  -0.005687
     82      -0.004639  -0.003996   0.017773  -0.004510  -0.004715  -0.007813
     83      -0.016600  -0.030295   0.033903  -0.012778   0.006036   0.011086
     84       0.002267   0.002492  -0.008488   0.002360  -0.010173   0.000420
     85      -0.007799  -0.017812  -0.003514  -0.001034   0.036210  -0.013200
     86      -0.003567  -0.003654   0.020500  -0.005927  -0.060671   0.007459
     87       0.012489   0.022327  -0.021870   0.008178   0.026151   0.004623
     88      -0.001468   0.002609   0.027219  -0.006966  -0.053761   0.011687
     89      -0.001450  -0.007407  -0.025263   0.006260   0.060970  -0.014757
     90       0.005430   0.009870  -0.008018   0.003128   0.004791   0.009651
     91       0.020117   0.029670  -0.061926   0.019489   0.029867   0.007520
     92       0.004360   0.011446   0.009749  -0.001420   0.017603   0.000048
     93      -0.007258  -0.013276   0.009068  -0.003693   0.004065  -0.010776
     94      -0.015234  -0.025124   0.033638  -0.011458  -0.027441  -0.003948
     95       0.005355   0.000276  -0.054018   0.014514   0.008621   0.001807
     96       0.005832   0.007620  -0.020781   0.006219  -0.014676   0.009073
     97       0.004612   0.009591  -0.003498   0.002010   0.013128   0.005244
     98      -0.001449   0.005366   0.042611  -0.010960  -0.005187  -0.003372
     99       0.000774   0.002391   0.003113  -0.000573  -0.025736   0.022076
    100      -0.008112  -0.018883  -0.017060   0.003110  -0.057818   0.059329
    101      -0.002311  -0.000536   0.020803  -0.005608   0.028053  -0.021805
    102      -0.002785   0.000697   0.032338  -0.008608   0.043766  -0.033617
    103       0.010574   0.027262   0.038363  -0.008264   0.070726  -0.073473
    104      -0.004133  -0.007229   0.001404  -0.000813  -0.009373   0.016286
    105      -0.004446  -0.006433   0.010758  -0.003346   0.015980  -0.002739
    106      -0.004221  -0.021185  -0.068217   0.016586  -0.021538   0.006501
    107       0.004659   0.002985  -0.030115   0.008215  -0.032266   0.022707
    108       0.006564   0.013054   0.003453   0.000017   0.000428  -0.009378
    109       0.002787   0.018560   0.068898  -0.016967   0.032329  -0.015195
    110      -0.010017  -0.024537  -0.029531   0.006099   0.007884  -0.008379
    111      -0.001217   0.000149   0.012142  -0.003189  -0.011108   0.016267
    112      -0.002220  -0.009976  -0.030934   0.007541  -0.017209   0.007347
    113       0.012221   0.031613   0.044399  -0.009532  -0.005498   0.007685
    114      -0.001726  -0.004591  -0.006593   0.001410  -0.009357   0.010755
    115      -0.010111  -0.024368  -0.028934   0.006002   0.023501  -0.026871
    116      -0.001601  -0.001185   0.008441  -0.002283  -0.007996   0.012885
    117      -0.009645  -0.026997  -0.045605   0.010176   0.025984  -0.032097
    118       0.013647   0.032140   0.036490  -0.007525  -0.019010   0.023419
    119       0.005706   0.013459   0.014662  -0.002960  -0.004302   0.002866
    120       0.005108   0.011673   0.011700  -0.002321   0.005410  -0.005013
    121      -0.015156  -0.036993  -0.046038   0.009679   0.005687  -0.006516
    122      -0.017368  -0.046814  -0.073288   0.016129   0.029055  -0.036307
    123      -0.005023  -0.011495  -0.011742   0.002350   0.000124  -0.000933
    124       0.024768   0.061702   0.081179  -0.017288  -0.017950   0.022087
    125       0.000511   0.004561   0.016798  -0.004058  -0.015195   0.018745
    126      -0.004432  -0.010566  -0.012222   0.002522  -0.004374   0.005399
    127      -0.013710  -0.033854  -0.043621   0.009249   0.010761  -0.012768
    128       0.010153   0.022181   0.018975  -0.003585   0.006901  -0.008443
    129       0.004258   0.009573   0.009234  -0.001819  -0.000442   0.000842
    130      -0.002471  -0.005918  -0.007016   0.001459   0.000261  -0.000548
    131       0.006322   0.015618   0.020059  -0.004245  -0.000169  -0.000626
    132       0.006271   0.014917   0.017232  -0.003559   0.003391  -0.003892
    133       0.017755   0.042219   0.048854  -0.010100   0.002172  -0.002783
    134      -0.002436  -0.005966  -0.007447   0.001567  -0.000322   0.000768
    135      -0.010743  -0.025196  -0.027999   0.005732  -0.002622   0.002795
    136      -0.014133  -0.033624  -0.038963   0.008058  -0.001980   0.002544
    137      -0.003751  -0.008934  -0.010396   0.002156  -0.000146   0.000002
    138       0.011731   0.027543   0.030709  -0.006293   0.002408  -0.002551
    139       0.011244   0.026614   0.030371  -0.006259   0.002579  -0.003130
    140       0.001854   0.004462   0.005353  -0.001113   0.001228  -0.001389
    141       0.007641   0.018123   0.020822  -0.004298   0.001897  -0.002157
    142       0.001751   0.004177   0.004867  -0.001011   0.000534  -0.000550
    143      -0.002291  -0.005322  -0.005734   0.001168  -0.000268   0.000271
    144       0.001246   0.002896   0.003124  -0.000635   0.000658  -0.000801
    145      -0.001459  -0.003431  -0.003865   0.000791  -0.000355   0.000366
    146      -0.005629  -0.013370  -0.015401   0.003184  -0.001854   0.002157
    147      -0.009025  -0.021320  -0.024214   0.004984  -0.002445   0.002789
    148      -0.005139  -0.012205  -0.014088   0.002907  -0.001521   0.001759
    149      -0.002757  -0.006601  -0.007780   0.001618  -0.001433   0.001701
    150       0.008148   0.019678   0.023700  -0.004942   0.002814  -0.003772
    151      -0.005235  -0.012087  -0.012708   0.002559  -0.004332   0.005577
    152      -0.000972  -0.002453  -0.003353   0.000720  -0.000917   0.001853
    153      -0.000940   0.008807  -0.014142  -0.036082  -0.000008  -0.000002
    154      -0.017656  -0.008915   0.025187   0.065753   0.000145   0.000360
    155       0.035924  -0.032333   0.035578   0.090555  -0.000049  -0.000053
    156      -0.007354   0.001584   0.003114   0.009498  -0.000201  -0.000436
    157      -0.020992   0.010377  -0.003530  -0.006611  -0.000479  -0.001116
    158       0.007490   0.000678  -0.005939  -0.016011   0.000258   0.000612
    159      -0.272670   0.092803   0.008647   0.043912  -0.001730  -0.003980
    160       0.085361  -0.028639  -0.003869  -0.017024   0.000683   0.001579
    161      -0.180678   0.063698   0.002066   0.019717  -0.001241  -0.002872
    162      -0.001453   0.000279  -0.000912  -0.003071   0.000301   0.000716
    163       0.007053  -0.002789   0.000525   0.000909   0.000064   0.000163
    164      -0.004927   0.001014   0.000444   0.000961   0.000068   0.000148
    165       0.004571  -0.012899   0.016404   0.040057   0.000750   0.001723
    166       0.009583   0.014848  -0.031629  -0.082575   0.000133   0.000270
    167      -0.034361   0.036396  -0.043633  -0.111531   0.000149   0.000286
    168      -0.021848   0.031005  -0.036954  -0.091845  -0.000910  -0.002110
    169       0.057434  -0.061894   0.062007   0.149741   0.002767   0.006367
    170       0.013307  -0.055704   0.097940   0.258826  -0.002263  -0.005033
    171       0.162525  -0.056480  -0.005252  -0.027581   0.001736   0.004090
    172       0.373388  -0.129172  -0.009176  -0.053855   0.002803   0.006448
    173      -0.196550   0.066159   0.007307   0.034407  -0.001254  -0.002839
    174       0.005850  -0.013767   0.023698   0.063176  -0.001031  -0.002329
    175      -0.028911   0.087149  -0.125264  -0.316847  -0.002195  -0.005140
    176       0.058982  -0.132783   0.191105   0.488520   0.000836   0.002114
    177       0.321775  -0.110374  -0.009492  -0.050398   0.002413   0.005614
    178       0.414380  -0.144003  -0.011647  -0.065041   0.003771   0.008781
    179      -0.159797   0.054911   0.005885   0.028904  -0.001682  -0.003926
    180      -0.027653   0.048156  -0.061792  -0.154843  -0.001309  -0.003051
    181       0.104752  -0.153988   0.211417   0.545414  -0.001591  -0.003376
    182      -0.054490   0.070654  -0.094836  -0.245350   0.001071   0.002325
    183       0.048755  -0.024980  -0.010751  -0.045723   0.004840   0.011590
    184       0.038614  -0.011466  -0.001676  -0.005402   0.001759   0.004299
    185       0.067593  -0.011407   0.004619   0.023954  -0.000201  -0.000252
    186       0.033362  -0.008813  -0.003950  -0.011522  -0.000183  -0.000378
    187      -0.088324   0.032353   0.004498   0.021436  -0.001751  -0.004103
    188      -0.076735   0.027866   0.004900   0.021359  -0.001197  -0.002895
    189       0.076491  -0.036623  -0.003932  -0.029712  -0.006487  -0.016587
    190      -0.005851  -0.074577   0.022649  -0.015875  -0.017289  -0.044634
    191       0.010253  -0.010735   0.000393  -0.006802   0.002551   0.006169
    192       0.075914  -0.030673  -0.011722  -0.049779  -0.009922  -0.025403
    193      -0.032486  -0.056368   0.022070  -0.007499  -0.018761  -0.049909
    194      -0.092839   0.009997   0.021133   0.049308   0.003106   0.007089
    195       0.002862   0.051224  -0.012524   0.022889   0.019311   0.050765
    196      -0.006790  -0.067453   0.017845  -0.025966  -0.023240  -0.061200
    197       0.056245  -0.083301   0.004328  -0.069668  -0.033968  -0.088277
    198       0.021034  -0.094153   0.018302  -0.046810  -0.028859  -0.075972
    199       0.006664   0.005556  -0.003454  -0.002888   0.000720   0.002002
    200       0.042575   0.120347  -0.041499   0.022221   0.032321   0.085751
    201       0.010143   0.009319  -0.009253  -0.012613   0.003312   0.008918
    202      -0.034021   0.005336   0.007558   0.020991   0.003138   0.009020
    203       0.005229   0.020034  -0.010410  -0.006014   0.002807   0.007482
    204      -0.007025   0.026944  -0.006371   0.007078  -0.002478  -0.005385
    205       0.025157  -0.007866  -0.009236  -0.028867  -0.001687  -0.002986
    206      -0.036101   0.038401   0.001286   0.033683  -0.002804  -0.005501
    207       0.027330   0.053398  -0.017510   0.013669   0.002958   0.005829
    208       0.027523   0.063304  -0.018228   0.022576   0.003931   0.008153
    209      -0.033143   0.023283   0.008272   0.035968  -0.002014  -0.006536
    210      -0.012157   0.042270  -0.002559   0.031589  -0.000629  -0.005624
    211       0.001221  -0.020546   0.004193  -0.011009   0.004106   0.007339
    212       0.005457  -0.053852   0.007906  -0.031359   0.003054   0.009721
    213      -0.020713  -0.002348   0.012588   0.015899  -0.005406  -0.017497
    214       0.014394   0.092126  -0.027603   0.046749  -0.040357  -0.093250
    215       0.022143   0.092427  -0.029059   0.037417  -0.019095  -0.043157
    216       0.016663   0.055165  -0.011795   0.026825  -0.020456  -0.046016
    217      -0.034514  -0.086699   0.031771  -0.030524   0.049066   0.112901
    218      -0.009033  -0.006176   0.013506   0.007211   0.017458   0.042421
    219      -0.039295  -0.099756   0.039174  -0.033611   0.061732   0.142653
    220       0.004403   0.025488  -0.002979   0.015532  -0.010188  -0.022871
    221      -0.060701  -0.163539   0.057757  -0.061018   0.096309   0.221039
    222       0.052368   0.114998  -0.049217   0.033791  -0.071537  -0.165142
    223      -0.037462  -0.077843   0.036801  -0.019390   0.048413   0.112262
    224       0.039166   0.067658  -0.039117   0.009249  -0.047868  -0.110256
    225       0.002670   0.043397  -0.003057   0.024957   0.001097   0.001505
    226       0.000331   0.027940   0.000260   0.020858  -0.011457  -0.028980
    227       0.001729  -0.024824   0.000255  -0.013187  -0.009153  -0.022511
    228      -0.010680  -0.010296   0.008267   0.002185  -0.004841  -0.008959
    229      -0.016513  -0.076050   0.014592  -0.037353   0.008428   0.021034
    230       0.012998   0.009607  -0.008880  -0.003904   0.005839   0.008159
    231      -0.023180  -0.052223   0.024381  -0.011378  -0.000068  -0.000966
    232       0.029935   0.067235  -0.033346   0.014191  -0.002104  -0.006117
    233       0.035161   0.116246  -0.033513   0.043350  -0.002130  -0.002696
    234      -0.025453  -0.077048   0.023775  -0.027134  -0.004616  -0.014965
    235       0.008555   0.023343  -0.007559   0.006665  -0.000794   0.008440
    236      -0.024618  -0.065415   0.023824  -0.021004  -0.009979  -0.016288
    237       0.005306  -0.006272  -0.012256  -0.003818   0.000123  -0.023058
    238       0.011956   0.041483  -0.016473   0.019072   0.047636   0.076579
    239       0.059675   0.154912  -0.071469   0.054522   0.077955   0.109338
    240      -0.034099  -0.099895   0.035551  -0.030992  -0.056845  -0.091524
    241      -0.031008  -0.085659   0.034322  -0.026453  -0.062006  -0.097094
    242      -0.012737  -0.009521   0.026052  -0.003480  -0.082357  -0.120546
    243       0.040750   0.093863  -0.054158   0.029878   0.127932   0.194637
    244       0.045571   0.123962  -0.052811   0.039446   0.112552   0.177030
    245      -0.054616  -0.127805   0.071708  -0.040466  -0.168633  -0.256339
    246      -0.048091  -0.100844   0.068181  -0.031457  -0.161328  -0.241166
    247      -0.030231  -0.043315   0.050381  -0.013055  -0.124596  -0.179263
    248       0.005966  -0.003150  -0.014373  -0.001497   0.042647   0.057565
    249      -0.024285  -0.073012   0.019265  -0.021416   0.003795  -0.002058
    250       0.025721   0.083751  -0.019193   0.025340   0.009808   0.026831
    251      -0.002411   0.000213  -0.000549   0.002219   0.033056   0.059541
    252      -0.000436  -0.011898  -0.003523  -0.004425  -0.010290  -0.017773
    253      -0.036265  -0.095987   0.038090  -0.028556  -0.013525  -0.034175
    254      -0.019234  -0.064199   0.015336  -0.020548  -0.019246  -0.034689
    255       0.022455   0.036328  -0.032513   0.010128   0.002334  -0.005100
    256      -0.013210  -0.050224   0.004817  -0.014614   0.002116  -0.006225
    257       0.059416   0.132274  -0.070035   0.038397   0.011600   0.015137
    258       0.038411   0.090430  -0.042418   0.026163  -0.006642  -0.013270
    259       0.024108   0.052298  -0.028268   0.014908  -0.008228  -0.017794
    260      -0.021832  -0.048617   0.028185  -0.015056   0.006692  -0.004320
    261       0.011643   0.035797   0.006282   0.005227  -0.025809  -0.059941
    262      -0.018392  -0.033716   0.030064  -0.011441  -0.008573  -0.018803
    263       0.069053   0.151505  -0.115285   0.055977  -0.097709  -0.054124
    264       0.048267   0.101497  -0.059914   0.029671  -0.071950  -0.066613
    265      -0.042411  -0.093706   0.038447  -0.023134   0.027614   0.035608
    266      -0.018165  -0.026585   0.056040  -0.017676   0.114341   0.078624
    267      -0.033171  -0.059640   0.072157  -0.026717   0.133742   0.097911
    268       0.082399   0.162364  -0.138268   0.058430  -0.233846  -0.185711
    269      -0.013197  -0.018046   0.043668  -0.013306   0.090090   0.059548
    270       0.036748   0.060595  -0.091614   0.031192  -0.170698  -0.120461
    271      -0.001906   0.019673   0.064195  -0.012134   0.141000   0.077479
    272      -0.011340  -0.020929   0.023154  -0.008839   0.037227   0.028995
    273       0.038423   0.082955  -0.036489   0.020702   0.000691  -0.011802
    274       0.034883   0.076495  -0.029232   0.017935   0.001972  -0.006002
    275       0.029082   0.066639  -0.027054   0.017309  -0.047094  -0.061294
    276       0.013751   0.035257  -0.003785   0.006699  -0.016309  -0.018399
    277      -0.021048  -0.038435   0.035967  -0.013815   0.007189   0.019164
    278      -0.053228  -0.114525   0.059594  -0.031783   0.035012   0.051167
    279      -0.010476  -0.007513   0.047935  -0.012024   0.000795  -0.012561
    280      -0.047878  -0.098660   0.057393  -0.028044   0.008712   0.023637
    281       0.028489   0.043508  -0.074388   0.023693  -0.010675  -0.001266
    282      -0.031044  -0.057762   0.052429  -0.020680  -0.006314  -0.003781
    283       0.022503   0.038010  -0.049494   0.017255   0.013976   0.002318
    284      -0.010215  -0.018942   0.021482  -0.008209  -0.003597   0.018236
    285      -0.027577  -0.057582   0.019061  -0.011788  -0.046252  -0.033646
    286      -0.029408  -0.043444   0.112756  -0.035866  -0.057859   0.048890
    287       0.030668   0.052246  -0.102955   0.035334   0.100845  -0.047521
    288      -0.030031  -0.051141   0.058514  -0.020576  -0.061118  -0.009346
    289      -0.026819  -0.055923  -0.003474  -0.004164   0.066372  -0.034894
    290      -0.020162  -0.023956   0.094025  -0.027658  -0.159728   0.020076
    291       0.005732  -0.005192  -0.092807   0.024783   0.191503  -0.038934
    292       0.027440   0.027292  -0.161206   0.046441   0.305031  -0.045088
    293       0.024837   0.040125  -0.063791   0.021210   0.097852  -0.000134
    294      -0.001377   0.016402   0.100603  -0.025614  -0.211913   0.045217
    295       0.026156   0.062472   0.038898  -0.004445  -0.116451   0.050980
    296       0.013164   0.043354   0.082490  -0.018149  -0.186595   0.053804
    297      -0.034720  -0.061542   0.053186  -0.020097  -0.011634  -0.021038
    298       0.014198   0.024779  -0.017230   0.006638  -0.042308  -0.001692
    299       0.028619   0.052686  -0.039149   0.015755   0.048169   0.019351
    300      -0.006031  -0.015896  -0.013017   0.001762  -0.008501   0.001088
    301       0.016372   0.033957  -0.007381   0.005611   0.017038   0.004696
    302      -0.036213  -0.059341   0.082358  -0.027842  -0.046904  -0.029908
    303      -0.006639  -0.021438  -0.035608   0.007385  -0.006950  -0.009358
    304      -0.024052  -0.026867   0.112245  -0.032495  -0.013237  -0.013595
    305      -0.019635  -0.048976  -0.038971   0.005708  -0.003656  -0.024931
    306       0.013820   0.014915  -0.067183   0.019346  -0.010927   0.016678
    307       0.005222  -0.000313  -0.056569   0.015189  -0.012004   0.020252
    308       0.004473   0.001417  -0.036240   0.009701  -0.016437   0.001763
    309       0.019973   0.038933   0.003492   0.002000  -0.034658  -0.013533
    310       0.001778   0.033237   0.177957  -0.045994   0.102079  -0.147753
    311       0.010186   0.016625  -0.028014   0.009335  -0.064252   0.055877
    312       0.008218  -0.003699  -0.098204   0.025749  -0.109650   0.074659
    313      -0.026191  -0.059156  -0.054261   0.010361  -0.126290   0.145497
    314      -0.004319   0.004484   0.064378  -0.016720   0.073759  -0.051458
    315       0.019263   0.061542   0.134793  -0.031599   0.223854  -0.214856
    316      -0.021963  -0.065601  -0.128992   0.029746  -0.219627   0.214517
    317      -0.002169  -0.029523  -0.134515   0.033743  -0.199642   0.166296
    318      -0.038145  -0.098833  -0.142538   0.030948  -0.254866   0.264105
    319       0.012979   0.024392  -0.000293   0.001809   0.016064  -0.032926
    320       0.039591   0.087286   0.067909  -0.011922   0.139958  -0.173596
    321       0.009134   0.007846  -0.047099   0.012994  -0.006464  -0.012744
    322      -0.004785  -0.006693   0.015873  -0.004871   0.072917  -0.046342
    323       0.018427   0.021511  -0.066764   0.019178  -0.025946  -0.004136
    324       0.010873   0.018063  -0.013632   0.004957  -0.025689   0.010397
    325       0.014417   0.015117  -0.064478   0.018296  -0.052874   0.014516
    326       0.004752   0.023989   0.076944  -0.018666   0.034705  -0.007629
    327       0.023343   0.052090   0.040868  -0.007083  -0.013996  -0.008951
    328       0.025226   0.072937   0.130176  -0.029292   0.014392  -0.010411
    329      -0.008742  -0.005639   0.056157  -0.015316   0.019048   0.017846
    330       0.011186   0.038813   0.091388  -0.021473  -0.007778   0.032158
    331      -0.008705  -0.025041  -0.046145   0.010531  -0.010537   0.004269
    332      -0.010505  -0.028721  -0.046274   0.010238   0.012500  -0.020443
    333      -0.014322  -0.028540  -0.012581   0.001499  -0.062701   0.076082
    334       0.035317   0.102106   0.191606  -0.043888  -0.021482   0.064591
    335       0.020616   0.053872   0.079855  -0.017445   0.008102  -0.001465
    336       0.023859   0.064928   0.103151  -0.022740  -0.052045   0.060800
    337      -0.031495  -0.076574  -0.095104   0.020031   0.050305  -0.061366
    338       0.011957   0.039078   0.080846  -0.018473  -0.038086   0.041751
    339      -0.025903  -0.063563  -0.081172   0.017211   0.042525  -0.053015
    340      -0.014477  -0.032089  -0.029502   0.005735   0.012529  -0.016134
    341      -0.071757  -0.184479  -0.262825   0.056927   0.145019  -0.175787
    342       0.042285   0.104025   0.132901  -0.028141  -0.070830   0.084356
    343      -0.016436  -0.039321  -0.046699   0.009737   0.022245  -0.027350
    344       0.046539   0.104009   0.098218  -0.019226  -0.037844   0.046534
    345       0.019003   0.052435   0.084938  -0.018761  -0.015413   0.020263
    346       0.009089   0.030575   0.066982  -0.015487  -0.057001   0.068241
    347      -0.011127  -0.030667  -0.049271   0.010854  -0.000497  -0.001622
    348      -0.003753  -0.003863   0.013604  -0.003762  -0.019664   0.027093
    349      -0.025141  -0.069708  -0.115351   0.025631   0.054208  -0.065273
    350       0.014652   0.035334   0.042011  -0.008715  -0.010839   0.009166
    351      -0.032086  -0.073809  -0.076408   0.015323  -0.010581   0.011892
    352       0.032673   0.075537   0.079497  -0.016018   0.008659  -0.008603
    353       0.028382   0.074124   0.108797  -0.023667  -0.033584   0.039083
    354      -0.022865  -0.056027  -0.070457   0.014847   0.008066  -0.008232
    355      -0.000863  -0.003358  -0.008603   0.002026   0.009679  -0.012250
    356      -0.027736  -0.066600  -0.079453   0.016553   0.006926  -0.006999
    357      -0.016688  -0.042956  -0.060861   0.013141   0.003385  -0.002629
    358      -0.014161  -0.028315  -0.014390   0.002046  -0.028128   0.034318
    359      -0.000097   0.003357   0.016374  -0.004026  -0.035566   0.044159
    360      -0.004398  -0.011311  -0.015978   0.003447   0.001331  -0.001144
    361      -0.007766  -0.016929  -0.014372   0.002712  -0.005225   0.005580
    362       0.037990   0.089897   0.102493  -0.021110   0.010223  -0.011815
    363      -0.030906  -0.072737  -0.081667   0.016762  -0.002976   0.003244
    364       0.017775   0.040979   0.043181  -0.008721  -0.001848   0.002613
    365      -0.036555  -0.086971  -0.100708   0.020823  -0.007894   0.009649
    366      -0.004189  -0.010014  -0.011716   0.002425  -0.000893   0.001871
    367       0.011944   0.027947   0.030855  -0.006308   0.003158  -0.003168
    368       0.015335   0.036228   0.041124  -0.008458   0.003553  -0.004464
    369      -0.013574  -0.032517  -0.038423   0.007983  -0.004768   0.005380
    370      -0.027306  -0.064070  -0.071323   0.014609  -0.004156   0.004283
    371       0.013420   0.031917   0.036978  -0.007644   0.005077  -0.005442
    372       0.004868   0.010985   0.010720  -0.002118  -0.000123  -0.000032
    373      -0.001291  -0.003029  -0.003347   0.000682   0.000129   0.000348
    374       0.027158   0.064835   0.075909  -0.015736   0.008291  -0.009592
    375       0.008377   0.019788   0.022447  -0.004619   0.003222  -0.003859
    376       0.007662   0.017988   0.020041  -0.004108   0.002886  -0.003397
    377       0.011269   0.026596   0.030124  -0.006192   0.004313  -0.005158
    378      -0.013786  -0.032722  -0.037661   0.007776  -0.004756   0.005638
    379      -0.006135  -0.014664  -0.017234   0.003572  -0.002011   0.002411
    380      -0.004855  -0.011628  -0.013709   0.002850  -0.001557   0.001849
    381      -0.011631  -0.027418  -0.030945   0.006360  -0.003986   0.004633
    382      -0.007985  -0.018859  -0.021424   0.004406  -0.002759   0.003216
    383      -0.002978  -0.006936  -0.007540   0.001541  -0.000769   0.000780
    384      -0.036584  -0.086726  -0.099475   0.020523  -0.011349   0.013116
    385      -0.006399  -0.015118  -0.017195   0.003538  -0.002186   0.002528
    386       0.027277   0.064622   0.073996  -0.015258   0.008549  -0.009879
    387       0.014548   0.034701   0.040483  -0.008385   0.005373  -0.006308
    388       0.004814   0.011488   0.013401  -0.002779   0.001605  -0.001883
    389       0.006123   0.014401   0.016173  -0.003317   0.001931  -0.002203
    390       0.011293   0.026751   0.030624  -0.006316   0.004947  -0.005804
    391       0.010850   0.025790   0.029784  -0.006159   0.003817  -0.004447
    392       0.004362   0.010357   0.011934  -0.002462   0.000829  -0.000927
    393      -0.023985  -0.056731  -0.064245   0.013196  -0.011832   0.014406
    394      -0.011427  -0.026987  -0.030373   0.006225  -0.003521   0.002990
    395       0.019462   0.045946   0.051794  -0.010629   0.011594  -0.015174
    396      -0.012397  -0.028987  -0.031785   0.006479  -0.011073   0.015584
    397       0.006897   0.016933   0.021163  -0.004445   0.001692  -0.000967
    398       0.002908   0.006461   0.006034  -0.001180   0.003844  -0.006417
    399       0.017505   0.041680   0.048307  -0.009985   0.010169  -0.014576
    400       0.029913   0.071153   0.082075  -0.016941   0.018573  -0.025257
    401      -0.018101  -0.043231  -0.050387   0.010423  -0.010320   0.013220
    402       0.048802  -0.016830  -0.001514  -0.008001   0.000413   0.000946
    403      -0.107911   0.036336   0.002593   0.014442  -0.000276  -0.000559
    404       0.098500  -0.033180  -0.002835  -0.014662   0.000378   0.000809
    405      -0.154168   0.052772   0.004257   0.023120  -0.000947  -0.002177
    406      -0.047023   0.015806   0.001697   0.008018  -0.000237  -0.000543
    407      -0.032656   0.011018   0.001271   0.005922  -0.000238  -0.000548
    408       0.212730  -0.073098  -0.007840  -0.038587   0.001930   0.004406
    409      -0.085067   0.027711   0.002951   0.013314  -0.000018   0.000034
    410       0.154504  -0.053373  -0.002992  -0.019726   0.000837   0.001856
    411      -0.009517   0.003354  -0.000751  -0.001795  -0.000050  -0.000149
    412      -0.000345  -0.000460   0.000949   0.002445   0.000027   0.000065
    413      -0.002966   0.000309   0.000920   0.002344  -0.000042  -0.000112
    414       0.051745  -0.017784  -0.003742  -0.015235   0.001135   0.002665
    415       0.006455  -0.002648   0.000595   0.001058   0.000128   0.000311
    416       0.017779  -0.006578  -0.000344  -0.002722   0.000366   0.000863
                192        193        194        195        196        197    
      0       0.001278   0.001864   0.002590   0.000306  -0.000006   0.000001
      1       0.001119   0.001239   0.000892   0.000011  -0.000000  -0.000001
      2      -0.000257  -0.000091   0.000470   0.000123  -0.000004  -0.000001
      3       0.000198   0.000097  -0.000291  -0.000085   0.000002  -0.000000
      4      -0.000541  -0.000599  -0.000352   0.000022  -0.000002  -0.000001
      5       0.000459   0.000445   0.000085  -0.000056   0.000001  -0.000001
      6      -0.002765  -0.003713  -0.004443  -0.000440   0.000008  -0.000001
      7      -0.001710  -0.002235  -0.002476  -0.000215   0.000003  -0.000002
      8       0.000050   0.000030  -0.000096  -0.000031  -0.000000  -0.000001
      9       0.001456   0.001891   0.002257   0.000235  -0.000005   0.000001
     10       0.001240   0.001409   0.001070   0.000021  -0.000001  -0.000002
     11      -0.000249  -0.000176   0.000230   0.000088  -0.000004  -0.000002
     12      -0.001265  -0.001562  -0.001520  -0.000099   0.000001  -0.000000
     13      -0.003321  -0.004080  -0.003917  -0.000254   0.000003  -0.000002
     14       0.001903   0.002367   0.002334   0.000159  -0.000003  -0.000000
     15      -0.001074  -0.000249   0.002707   0.000666  -0.000014   0.000001
     16       0.001022   0.001323   0.001417   0.000121  -0.000003  -0.000000
     17      -0.001714  -0.001874  -0.000995   0.000093  -0.000004   0.000000
     18       0.000140  -0.000606  -0.002494  -0.000419   0.000005  -0.000000
     19       0.002265   0.003143   0.003815   0.000325  -0.000003  -0.000000
     20      -0.003601  -0.004469  -0.005003  -0.000554   0.000015  -0.000001
     21       0.005439   0.008115   0.011007   0.001090  -0.000012   0.000001
     22       0.013037   0.018899   0.025196   0.002682  -0.000045   0.000005
     23       0.004201   0.005138   0.005599   0.000602  -0.000016   0.000002
     24      -0.016370  -0.023924  -0.032070  -0.003421   0.000058  -0.000006
     25      -0.041495  -0.061595  -0.083675  -0.008803   0.000138  -0.000012
     26       0.002097   0.003625   0.006729   0.001071  -0.000026   0.000003
     27       0.020325   0.029480   0.039817   0.004392  -0.000079   0.000008
     28       0.043918   0.065597   0.090507   0.009714  -0.000151   0.000014
     29      -0.000772  -0.002356  -0.006124  -0.001055   0.000022  -0.000002
     30      -0.004759  -0.005786  -0.006341  -0.000588   0.000008  -0.000001
     31       0.002194   0.005514   0.009753   0.001104  -0.000021   0.000001
     32      -0.012163  -0.016212  -0.019463  -0.001926   0.000033  -0.000004
     33       0.010347   0.013151   0.016019   0.001784  -0.000033   0.000004
     34       0.005668   0.004408   0.001131  -0.000148   0.000005  -0.000001
     35       0.005688   0.008089   0.007458   0.000112   0.000005   0.000000
     36      -0.012516  -0.017534  -0.025213  -0.003356   0.000074  -0.000008
     37       0.000697   0.001141  -0.001579  -0.000989   0.000029  -0.000004
     38      -0.002340  -0.005092  -0.007783  -0.000805   0.000019  -0.000001
     39      -0.012492  -0.010878   0.001391   0.002197  -0.000065   0.000006
     40       0.055841   0.043814  -0.044958  -0.020692   0.000595  -0.000064
     41       0.020439   0.004628  -0.057776  -0.015319   0.000386  -0.000038
     42       0.027667   0.030451   0.016375  -0.001797   0.000082  -0.000009
     43      -0.058445  -0.041576   0.070112   0.027545  -0.000786   0.000084
     44      -0.036461  -0.024074   0.041300   0.014918  -0.000392   0.000040
     45       0.004302   0.011668   0.031237   0.005981  -0.000149   0.000016
     46      -0.012166  -0.008693   0.011973   0.004522  -0.000134   0.000014
     47       0.025954   0.034252   0.043642   0.005027  -0.000121   0.000016
     48       0.003864  -0.004910  -0.034715  -0.008503   0.000234  -0.000027
     49      -0.007520  -0.013727  -0.028577  -0.004231   0.000111  -0.000010
     50      -0.019859  -0.022769  -0.029027  -0.004887   0.000157  -0.000020
     51      -0.011799  -0.003920   0.030090   0.009458  -0.000298   0.000037
     52       0.003759   0.010366   0.019099   0.001194   0.000003  -0.000001
     53       0.012056   0.014936   0.009461  -0.001037   0.000065  -0.000006
     54      -0.007711   0.012575   0.006920  -0.010740   0.000614  -0.000095
     55      -0.017621   0.018728   0.022237  -0.016422   0.001047  -0.000168
     56      -0.004694   0.053620  -0.026028  -0.054492   0.002639  -0.000390
     57       0.020697  -0.013298  -0.029007   0.009747  -0.000710   0.000114
     58       0.003119  -0.032321   0.003883   0.030738  -0.001599   0.000242
     59       0.010163  -0.063173   0.014431   0.060306  -0.002982   0.000439
     60       0.013762   0.013724  -0.021395  -0.011847   0.000435  -0.000052
     61       0.015990  -0.006045  -0.025671   0.002386  -0.000315   0.000062
     62      -0.020352  -0.013184   0.039479   0.018226  -0.000848   0.000143
     63      -0.009511  -0.018836   0.018426   0.016773  -0.000700   0.000082
     64       0.000079   0.006341  -0.003006  -0.006393   0.000452  -0.000104
     65       0.021001   0.008965  -0.039707  -0.016389   0.000770  -0.000130
     66       0.003622   0.020096  -0.012280  -0.020117   0.001027  -0.000140
     67      -0.001124  -0.007035   0.004530   0.007569  -0.000531   0.000116
     68      -0.013947  -0.005039   0.021327   0.003014   0.000028   0.000004
     69       0.011579   0.009658  -0.008929   0.015126  -0.001498   0.000270
     70       0.002761  -0.020527   0.008880   0.028515  -0.001602   0.000257
     71      -0.039849  -0.014594   0.022911  -0.081551   0.006858  -0.001119
     72      -0.016023  -0.029061   0.019742  -0.004835   0.001186  -0.000214
     73      -0.004178   0.001151  -0.000360  -0.008956   0.000522  -0.000099
     74       0.049011   0.015425  -0.029980   0.098543  -0.008212   0.001303
     75       0.006393  -0.011337   0.000668   0.022463  -0.001467   0.000216
     76       0.007668   0.033663  -0.016786  -0.024511   0.001241  -0.000188
     77       0.006308  -0.012589   0.000929   0.031897  -0.002557   0.000474
     78      -0.012120   0.005507   0.003720  -0.028302   0.002098  -0.000324
     79      -0.004497  -0.014133   0.007212   0.010862  -0.000507  -0.000001
     80      -0.000455   0.024404  -0.007999  -0.036926   0.002791  -0.000507
     81       0.012578   0.000874  -0.006523   0.027948  -0.002538   0.000422
     82       0.002312   0.007896  -0.004834   0.000874  -0.000609   0.000210
     83       0.004176  -0.015114   0.003908   0.021017  -0.001386   0.000248
     84       0.008060  -0.004371  -0.000265   0.005399   0.000088   0.000016
     85      -0.024472   0.032832  -0.017849   0.053806  -0.008863   0.000959
     86       0.052933  -0.042719   0.011244  -0.011878   0.007034  -0.000593
     87      -0.022931   0.006525   0.005406  -0.029915   0.001714  -0.000340
     88       0.041009  -0.040091   0.015423  -0.033782   0.007869  -0.000763
     89      -0.054451   0.054364  -0.019481   0.033687  -0.010420   0.001173
     90      -0.004422  -0.009531   0.008843  -0.026701   0.003356  -0.000538
     91      -0.023425  -0.000126   0.011433  -0.049098   0.005294  -0.000746
     92      -0.017110   0.010987  -0.001005  -0.006458  -0.001257  -0.000122
     93      -0.001334   0.014166  -0.010477   0.030771  -0.004602   0.000863
     94       0.019234  -0.001344  -0.008250   0.036672  -0.004308   0.000887
     95      -0.003345  -0.004097   0.005160  -0.017837   0.002926   0.000132
     96       0.010175  -0.017196   0.009248  -0.023684   0.005198  -0.001107
     97      -0.014919   0.004292   0.002890  -0.015689   0.000028  -0.000092
     98       0.003799   0.002680  -0.003615   0.011705  -0.001349  -0.000391
     99      -0.007964  -0.001964   0.002604  -0.007595  -0.007749   0.002557
    100      -0.050292   0.027763  -0.008442   0.016541  -0.035281   0.010987
    101      -0.000009   0.011188  -0.006930   0.017619   0.005600  -0.003007
    102       0.003731   0.011809  -0.007791   0.020081   0.007940  -0.003224
    103       0.058314  -0.028091   0.006738  -0.010204   0.039605  -0.012655
    104      -0.018549   0.010042  -0.002276   0.002611  -0.012845   0.004773
    105      -0.018370   0.019039  -0.007800   0.016792  -0.005681   0.001053
    106       0.021296  -0.024436   0.010558  -0.022819   0.015044  -0.004913
    107       0.003490  -0.014564   0.008173  -0.019945  -0.001311   0.000861
    108       0.020906  -0.016841   0.006219  -0.012860   0.007215  -0.001082
    109      -0.019065   0.026060  -0.011907   0.026391  -0.014756   0.005353
    110       0.005583  -0.001554  -0.000196   0.001584   0.007325  -0.002504
    111      -0.020112   0.013320  -0.004352   0.008299  -0.010752   0.002916
    112       0.010991  -0.014101   0.006283  -0.013976   0.002513  -0.001810
    113      -0.008006   0.004296  -0.000968   0.000833  -0.010780   0.003593
    114      -0.010174   0.005932  -0.001948   0.004952   0.025120  -0.016927
    115       0.025009  -0.014365   0.004702  -0.012438  -0.078518   0.051040
    116      -0.016330   0.010461  -0.003100   0.004622  -0.030522   0.016109
    117       0.032747  -0.019410   0.005946  -0.012135  -0.019185   0.015084
    118      -0.024496   0.015493  -0.005558   0.015301   0.096250  -0.056782
    119      -0.000244  -0.000633   0.000228   0.000345   0.020536  -0.013216
    120       0.003059  -0.000939  -0.000022   0.000928   0.016607  -0.004317
    121       0.005532  -0.002463   0.000299   0.001070   0.026505  -0.024364
    122       0.036832  -0.021194   0.005978  -0.009959   0.021582  -0.009150
    123       0.002104  -0.001903   0.000914  -0.003125  -0.027677   0.007298
    124      -0.021682   0.011954  -0.003077   0.003967  -0.028882   0.028832
    125      -0.018785   0.010738  -0.003009   0.004921  -0.015236  -0.006887
    126      -0.005841   0.003889  -0.001507   0.004505   0.032775  -0.008284
    127       0.012009  -0.006436   0.001612  -0.002027   0.015202  -0.017833
    128       0.008555  -0.005051   0.001530  -0.002981   0.000946   0.015887
    129      -0.001375   0.001168  -0.000564   0.002051   0.022883   0.016601
    130       0.000857  -0.000624   0.000227  -0.000698  -0.018335  -0.090999
    131       0.002317  -0.002569   0.001475  -0.005899  -0.073078  -0.074678
    132       0.003893  -0.002520   0.000990  -0.003059  -0.020527   0.027527
    133       0.003632  -0.003019   0.001519  -0.005613  -0.048922   0.039751
    134      -0.001479   0.001348  -0.000676   0.002464   0.028128   0.030873
    135      -0.002559   0.001602  -0.000636   0.001988   0.009007  -0.047783
    136      -0.003277   0.002673  -0.001320   0.004817   0.042953  -0.024235
    137       0.000143  -0.000074  -0.000022   0.000226  -0.002248  -0.042349
    138       0.002358  -0.001520   0.000633  -0.002062  -0.009971   0.051531
    139       0.003558  -0.002607   0.001163  -0.003971  -0.033302   0.016080
    140       0.001368  -0.000890   0.000361  -0.001167  -0.007326   0.019696
    141       0.002248  -0.001584   0.000704  -0.002412  -0.016927   0.035380
    142       0.000480  -0.000302   0.000128  -0.000429  -0.001261   0.018675
    143      -0.000237   0.000147  -0.000058   0.000167   0.000588  -0.003350
    144       0.000863  -0.000575   0.000224  -0.000684  -0.005919  -0.004266
    145      -0.000319   0.000196  -0.000080   0.000266   0.000760  -0.010711
    146      -0.002276   0.001581  -0.000679   0.002259   0.016839  -0.022241
    147      -0.002875   0.001977  -0.000848   0.002827   0.019860  -0.035128
    148      -0.001851   0.001291  -0.000561   0.001892   0.013819  -0.021579
    149      -0.001816   0.001251  -0.000526   0.001722   0.013409  -0.011672
    150       0.004754  -0.003632   0.001642  -0.005627  -0.052393  -0.010411
    151      -0.006362   0.004342  -0.001694   0.005138   0.051824   0.087495
    152      -0.003195   0.002745  -0.001306   0.004646   0.057068   0.091362
    153       0.000107   0.000397   0.001207   0.000231  -0.000005   0.000000
    154       0.000475   0.000410  -0.000253  -0.000150   0.000004  -0.000001
    155       0.000188   0.000761   0.002138   0.000351  -0.000006   0.000001
    156      -0.000481  -0.000330   0.000369   0.000134  -0.000003   0.000000
    157      -0.001517  -0.001713  -0.001234  -0.000007  -0.000001  -0.000000
    158       0.000867   0.001051   0.000968   0.000054  -0.000001  -0.000000
    159      -0.005489  -0.006623  -0.006414  -0.000454   0.000008  -0.000001
    160       0.002201   0.002683   0.002651   0.000196  -0.000005  -0.000001
    161      -0.003995  -0.004870  -0.004821  -0.000354   0.000004  -0.000003
    162       0.000994   0.001134   0.000815   0.000005   0.000000   0.000000
    163       0.000286   0.000462   0.000759   0.000102  -0.000003  -0.000001
    164       0.000146   0.000034  -0.000381  -0.000094   0.000001  -0.000001
    165       0.002188   0.002087   0.000217  -0.000311   0.000009  -0.000001
    166       0.000287   0.000237   0.000064   0.000000  -0.000001   0.000001
    167       0.000141  -0.000345  -0.001658  -0.000301   0.000005   0.000001
    168      -0.002759  -0.002812  -0.000922   0.000281  -0.000009   0.000001
    169       0.008216   0.008219   0.002346  -0.000869   0.000026  -0.000002
    170      -0.005960  -0.004956   0.001577   0.001130  -0.000024   0.000003
    171       0.005826   0.007229   0.007326   0.000551  -0.000009   0.000001
    172       0.008787   0.010271   0.008824   0.000412  -0.000005   0.000000
    173      -0.003744  -0.004174  -0.003056  -0.000046  -0.000003  -0.000001
    174      -0.002853  -0.002552   0.000194   0.000462  -0.000011   0.000001
    175      -0.006798  -0.006975  -0.002213   0.000748  -0.000025   0.000002
    176       0.003240   0.004121   0.003595   0.000017   0.000009   0.000000
    177       0.007870   0.009640   0.009585   0.000705  -0.000012   0.000002
    178       0.012211   0.014640   0.013513   0.000810  -0.000013  -0.000000
    179      -0.005444  -0.006464  -0.005735  -0.000296   0.000002  -0.000003
    180      -0.004019  -0.004131  -0.001413   0.000407  -0.000014   0.000001
    181      -0.003394  -0.001485   0.005449   0.001381  -0.000023   0.000002
    182       0.002495   0.001460  -0.002828  -0.000842   0.000016  -0.000000
    183       0.016569   0.020211   0.019190   0.001270  -0.000023   0.000004
    184       0.006510   0.008651   0.009913   0.000853  -0.000012   0.000001
    185       0.000679   0.002968   0.008337   0.001300  -0.000017   0.000002
    186      -0.000207   0.000582   0.003468   0.000818  -0.000022   0.000002
    187      -0.005920  -0.007699  -0.009153  -0.000947   0.000018  -0.000003
    188      -0.004528  -0.006642  -0.010226  -0.001446   0.000034  -0.000003
    189      -0.026684  -0.037473  -0.047264  -0.004719   0.000078  -0.000008
    190      -0.074368  -0.109770  -0.151333  -0.016487   0.000263  -0.000023
    191       0.009004   0.011367   0.012054   0.001053  -0.000022   0.000003
    192      -0.041261  -0.058958  -0.077468  -0.008244   0.000144  -0.000015
    193      -0.086220  -0.130483  -0.184017  -0.020290   0.000326  -0.000027
    194       0.009118   0.009536   0.005982   0.000129  -0.000011   0.000003
    195       0.086103   0.128175   0.177120   0.019289  -0.000314   0.000029
    196      -0.104079  -0.155247  -0.214717  -0.023296   0.000375  -0.000033
    197      -0.147113  -0.215576  -0.292417  -0.031572   0.000526  -0.000050
    198      -0.129200  -0.192881  -0.267762  -0.029282   0.000476  -0.000043
    199       0.003619   0.005543   0.007280   0.000605  -0.000002   0.000001
    200       0.147657   0.222786   0.312115   0.033945  -0.000528   0.000044
    201       0.016225   0.026642   0.044715   0.006192  -0.000123   0.000012
    202       0.017003   0.027592   0.043677   0.005699  -0.000118   0.000011
    203       0.013850   0.023700   0.043118   0.006443  -0.000133   0.000013
    204      -0.006186  -0.005222  -0.000218   0.000457   0.000003  -0.000002
    205      -0.001666   0.001660   0.008741   0.001355  -0.000016  -0.000000
    206      -0.005015  -0.002333   0.004387   0.000831  -0.000001  -0.000003
    207       0.006966   0.009125   0.016011   0.002617  -0.000045   0.000003
    208       0.010470   0.013952   0.022449   0.003340  -0.000056   0.000003
    209      -0.014440  -0.026710  -0.050036  -0.007462   0.000158  -0.000015
    210      -0.017642  -0.034607  -0.058073  -0.006798   0.000111  -0.000009
    211       0.003776  -0.006202  -0.031916  -0.006016   0.000117  -0.000011
    212       0.018886   0.028721   0.034916   0.002711  -0.000035   0.000004
    213      -0.039814  -0.076833  -0.153642  -0.024104   0.000516  -0.000052
    214      -0.115946  -0.097287   0.071194   0.039476  -0.001158   0.000125
    215      -0.048358  -0.025656   0.094530   0.030501  -0.000815   0.000087
    216      -0.058802  -0.061252  -0.029961   0.003380  -0.000132   0.000012
    217       0.137415   0.107703  -0.109924  -0.050988   0.001462  -0.000158
    218       0.049523   0.020420  -0.140827  -0.043787   0.001236  -0.000136
    219       0.173201   0.131503  -0.161194  -0.069730   0.001988  -0.000212
    220      -0.030868  -0.038070  -0.043889  -0.004791   0.000105  -0.000014
    221       0.269844   0.217392  -0.182841  -0.091592   0.002626  -0.000277
    222      -0.198445  -0.143380   0.220747   0.088709  -0.002525   0.000272
    223       0.133606   0.089234  -0.186767  -0.069047   0.001950  -0.000212
    224      -0.125968  -0.067728   0.246832   0.080294  -0.002207   0.000238
    225      -0.004002  -0.021713  -0.088920  -0.021514   0.000625  -0.000074
    226      -0.045420  -0.062192  -0.079319  -0.008992   0.000182  -0.000020
    227      -0.030590  -0.027014   0.033889   0.018196  -0.000630   0.000080
    228      -0.009510  -0.012538  -0.031670  -0.007595   0.000216  -0.000026
    229       0.036709   0.062979   0.123592   0.021105  -0.000544   0.000062
    230       0.005189   0.010062   0.051715   0.014169  -0.000405   0.000049
    231      -0.003827  -0.011514  -0.050476  -0.013840   0.000402  -0.000048
    232      -0.006690   0.007056   0.099847   0.031292  -0.000961   0.000117
    233      -0.005737  -0.023495  -0.094111  -0.022612   0.000707  -0.000084
    234      -0.019145  -0.000639   0.091391   0.024985  -0.000712   0.000078
    235       0.024495   0.025612  -0.043485  -0.021564   0.000741  -0.000088
    236      -0.005648   0.015300   0.039995   0.001694   0.000090  -0.000019
    237      -0.067068  -0.080547   0.132581   0.078592  -0.002980   0.000386
    238       0.029504  -0.050286  -0.086741   0.020728  -0.001596   0.000253
    239       0.000336  -0.143982  -0.055835   0.089932  -0.004713   0.000685
    240      -0.045285   0.025854   0.049178  -0.021687   0.001418  -0.000217
    241      -0.038402   0.045336   0.031963  -0.040608   0.002269  -0.000339
    242      -0.007080   0.141318  -0.042248  -0.137091   0.006865  -0.001015
    243       0.047340  -0.154597  -0.010636   0.143555  -0.007477   0.001115
    244       0.067836  -0.091493  -0.062998   0.079985  -0.004505   0.000682
    245      -0.064220   0.197752   0.015914  -0.183352   0.009538  -0.001419
    246      -0.045039   0.215392  -0.028091  -0.208159   0.010598  -0.001567
    247      -0.008032   0.207690  -0.074007  -0.201844   0.009924  -0.001452
    248      -0.010039  -0.088301   0.051612   0.086059  -0.004059   0.000590
    249      -0.023943  -0.040197   0.056469   0.045862  -0.002101   0.000289
    250       0.039669   0.036288  -0.079592  -0.043676   0.001780  -0.000222
    251       0.037713  -0.012193  -0.040644   0.018879  -0.001467   0.000231
    252      -0.016373  -0.011705   0.039656   0.020116  -0.000803   0.000109
    253      -0.042933  -0.027974   0.059894   0.022357  -0.000786   0.000098
    254      -0.039550  -0.036674   0.088180   0.050446  -0.002173   0.000321
    255      -0.019316  -0.027501   0.037504   0.029256  -0.001127   0.000109
    256      -0.035960  -0.064962   0.078065   0.074845  -0.003608   0.000503
    257       0.011500   0.006498  -0.023598  -0.011736   0.000853  -0.000191
    258       0.013262   0.054018  -0.043157  -0.060319   0.003205  -0.000537
    259       0.000525   0.034494  -0.016208  -0.039218   0.002237  -0.000389
    260      -0.020763  -0.006550   0.022355  -0.011050   0.000995  -0.000170
    261      -0.026274   0.087455  -0.019651  -0.142780   0.008770  -0.001323
    262      -0.010641   0.023470  -0.001843  -0.041735   0.002481  -0.000343
    263       0.120472   0.084683  -0.127748   0.102936  -0.010620   0.001657
    264       0.032358   0.054587  -0.035355   0.017500  -0.002790   0.000512
    265       0.007974  -0.037995   0.007763   0.064017  -0.004274   0.000597
    266      -0.100371  -0.039367   0.065598  -0.197763   0.016848  -0.002669
    267      -0.107064  -0.059378   0.076546  -0.186809   0.016423  -0.002628
    268       0.159666   0.130124  -0.127903   0.228402  -0.021443   0.003509
    269      -0.081300  -0.027084   0.051017  -0.162113   0.013586  -0.002153
    270       0.140945   0.061308  -0.092618   0.272808  -0.023379   0.003723
    271      -0.149779  -0.010585   0.078670  -0.344901   0.027632  -0.004312
    272      -0.028283  -0.019075   0.021830  -0.049085   0.004485  -0.000714
    273      -0.016196   0.024467  -0.000879  -0.076858   0.006001  -0.000940
    274      -0.010601   0.016611  -0.001048  -0.061159   0.004977  -0.000750
    275       0.004444   0.067145  -0.027759  -0.051366   0.002121  -0.000282
    276      -0.001439   0.028536  -0.010270  -0.050442   0.003238  -0.000410
    277       0.003352  -0.013934   0.002583   0.000634   0.000021   0.000107
    278       0.012427  -0.067969   0.018359   0.113487  -0.007667   0.001185
    279      -0.015217   0.019797   0.001145  -0.059372   0.003928  -0.000437
    280       0.025950  -0.037875  -0.002829   0.125440  -0.010248   0.001670
    281       0.015625  -0.002860  -0.008139   0.042952  -0.002919   0.000249
    282       0.026457  -0.007684  -0.014503   0.092536  -0.007986   0.001332
    283      -0.022689   0.008033   0.008203  -0.052320   0.004301  -0.000862
    284       0.003722  -0.023600   0.012941  -0.012535   0.002257  -0.000197
    285       0.056805   0.013460  -0.041065   0.173771  -0.016025   0.002486
    286       0.060585  -0.098406   0.041721  -0.046555   0.013515  -0.001525
    287      -0.105645   0.121737  -0.036411  -0.012129  -0.011641   0.001234
    288       0.044805  -0.011602  -0.009041   0.044457  -0.002544   0.000579
    289      -0.065641   0.092746  -0.045001   0.106166  -0.022464   0.002827
    290       0.130828  -0.106152   0.029487  -0.036459   0.017301  -0.001665
    291      -0.163851   0.153691  -0.051859   0.085456  -0.027966   0.002930
    292      -0.254659   0.214138  -0.061328   0.075456  -0.034693   0.003325
    293      -0.079395   0.045307  -0.001737  -0.030953  -0.003027  -0.000026
    294       0.177977  -0.172509   0.062724  -0.119953   0.033923  -0.003774
    295       0.099668  -0.133829   0.064914  -0.159524   0.031605  -0.003762
    296       0.159810  -0.174820   0.071890  -0.154257   0.037172  -0.004325
    297       0.009271   0.026858  -0.026867   0.091442  -0.013204   0.002532
    298       0.041701  -0.029712   0.007826  -0.012476   0.008405  -0.001808
    299      -0.043940  -0.000108   0.019712  -0.082841   0.007047  -0.001505
    300       0.005126   0.000909  -0.005098   0.025442  -0.002939   0.000455
    301      -0.008207  -0.013194   0.017891  -0.071312   0.009480  -0.001133
    302       0.039558   0.018412  -0.031545   0.112670  -0.012836   0.002212
    303       0.006967   0.008672  -0.010032   0.034536  -0.003862   0.001110
    304       0.002796   0.024517  -0.021530   0.067690  -0.012560   0.001794
    305      -0.004567   0.043877  -0.033293   0.099575  -0.016406   0.003505
    306       0.017557  -0.039940   0.024391  -0.065207   0.012316  -0.000994
    307      -0.007039  -0.009815   0.009266  -0.028191   0.000728   0.000505
    308       0.035777  -0.040627   0.017971  -0.038521   0.012534  -0.001106
    309       0.097352  -0.094543   0.038691  -0.083001   0.039370  -0.009063
    310       0.115586  -0.026058  -0.012922   0.063962   0.054001  -0.019041
    311       0.003254  -0.039049   0.025753  -0.070972  -0.003006   0.003121
    312      -0.002966  -0.025815   0.014703  -0.035039  -0.013737   0.004363
    313      -0.128970   0.065658  -0.015971   0.023349  -0.088557   0.029821
    314       0.005459   0.014166  -0.008533   0.020428   0.010236  -0.003011
    315       0.133379  -0.041308   0.001323   0.012595   0.100050  -0.033491
    316      -0.141227   0.049967  -0.005186  -0.003773  -0.103259   0.034220
    317      -0.063405  -0.006655   0.014331  -0.042127  -0.057132   0.019065
    318      -0.204465   0.094174  -0.020681   0.027616  -0.144467   0.047405
    319       0.051039  -0.037294   0.013087  -0.026247   0.028617  -0.008926
    320       0.176331  -0.102692   0.029859  -0.052582   0.113289  -0.036923
    321       0.042718  -0.038196   0.015088  -0.031751   0.024568  -0.007035
    322      -0.009101   0.028092  -0.014543   0.034629   0.013231  -0.006388
    323       0.057572  -0.057945   0.024335  -0.053058   0.030235  -0.008301
    324       0.022786  -0.029113   0.013463  -0.030848   0.012021  -0.004184
    325       0.059565  -0.068333   0.030077  -0.067040   0.034168  -0.011591
    326      -0.030547   0.030532  -0.011625   0.023151  -0.005621  -0.001349
    327       0.043756  -0.039991   0.015803  -0.033842   0.018229  -0.005043
    328       0.000032   0.004517  -0.002514   0.005048  -0.009948   0.003553
    329      -0.071215   0.062913  -0.024113   0.049548  -0.046535   0.014788
    330      -0.059189   0.044100  -0.015026   0.028041  -0.049764   0.018393
    331       0.008012  -0.010279   0.004807  -0.011742  -0.017230   0.011844
    332       0.025232  -0.015652   0.004504  -0.007130   0.023292  -0.008457
    333      -0.072836   0.039244  -0.009824   0.012253  -0.114844   0.048400
    334      -0.116701   0.090529  -0.033730   0.075430   0.115153  -0.070129
    335      -0.009704   0.010409  -0.004511   0.010959   0.030838  -0.016904
    336      -0.058230   0.033336  -0.010056   0.021008   0.049174  -0.033942
    337       0.062974  -0.038872   0.013361  -0.034641  -0.190282   0.113060
    338      -0.035741   0.017851  -0.003999   0.003015  -0.077438   0.036923
    339       0.055642  -0.034639   0.011847  -0.029984  -0.152005   0.091912
    340       0.018177  -0.012436   0.004998  -0.015692  -0.123131   0.071102
    341       0.177128  -0.106067   0.034196  -0.079398  -0.306260   0.194848
    342      -0.083970   0.050741  -0.017099   0.043668   0.234907  -0.138722
    343       0.028480  -0.017871   0.006302  -0.016903  -0.100488   0.057260
    344      -0.050011   0.033602  -0.013556   0.043498   0.357570  -0.202610
    345      -0.020906   0.011394  -0.002503   0.000356  -0.081591   0.026840
    346      -0.066073   0.037002  -0.010233   0.016873  -0.042175   0.010314
    347       0.003730  -0.002434   0.000415   0.001472   0.044654  -0.007894
    348      -0.030247   0.018282  -0.005272   0.008296  -0.037223   0.015334
    349       0.062860  -0.034421   0.008881  -0.011611   0.090732  -0.044248
    350      -0.004243   0.000558   0.000337  -0.001250  -0.001548  -0.005254
    351      -0.010649   0.005592  -0.001378   0.001434  -0.030282  -0.013779
    352       0.005995  -0.002147   0.000006   0.002491   0.055528   0.002013
    353      -0.035150   0.017486  -0.003465  -0.000245  -0.122580   0.055520
    354       0.005135  -0.000834  -0.000945   0.006413   0.080195  -0.062782
    355       0.013040  -0.008074   0.002647  -0.006033  -0.019598   0.012616
    356       0.004246  -0.000571  -0.000877   0.005682   0.067610  -0.065883
    357      -0.000980   0.003568  -0.002950   0.013661   0.148109  -0.105071
    358      -0.034857   0.020836  -0.006580   0.014636   0.064175   0.119939
    359      -0.046484   0.029116  -0.010044   0.025858   0.161221   0.108370
    360       0.000112   0.000749  -0.000724   0.003474   0.037307  -0.036625
    361      -0.004462   0.001963  -0.000267  -0.000670  -0.018098   0.041675
    362       0.012393  -0.008583   0.003677  -0.012200  -0.089051   0.118245
    363      -0.003507   0.002724  -0.001357   0.004969   0.033997  -0.089380
    364      -0.003118   0.002128  -0.000827   0.002581   0.028521   0.038364
    365      -0.011205   0.008407  -0.003856   0.013420   0.112178  -0.076650
    366      -0.003272   0.002799  -0.001309   0.004559   0.056433   0.106135
    367       0.002562  -0.001434   0.000520  -0.001525  -0.000197   0.076190
    368       0.005282  -0.003920   0.001742  -0.005924  -0.054602  -0.014527
    369      -0.005462   0.003750  -0.001630   0.005527   0.037045  -0.092358
    370      -0.003909   0.002592  -0.001145   0.003903   0.017285  -0.119359
    371       0.004999  -0.003153   0.001279  -0.004139  -0.019259   0.115221
    372       0.000283  -0.000240   0.000068  -0.000069  -0.006082  -0.059571
    373      -0.001138   0.001099  -0.000534   0.001876   0.026126   0.064347
    374       0.010175  -0.007212   0.003207  -0.011022  -0.079988   0.150493
    375       0.004168  -0.002876   0.001199  -0.003893  -0.031730   0.010407
    376       0.003559  -0.002392   0.000969  -0.003066  -0.023653   0.011187
    377       0.005555  -0.003824   0.001590  -0.005160  -0.041867   0.014392
    378      -0.006080   0.004253  -0.001822   0.006063   0.047759  -0.039992
    379      -0.002674   0.001926  -0.000854   0.002926   0.023743  -0.020524
    380      -0.002032   0.001465  -0.000654   0.002242   0.017761  -0.019749
    381      -0.004816   0.003262  -0.001353   0.004384   0.032123  -0.036500
    382      -0.003366   0.002296  -0.000961   0.003143   0.023370  -0.025867
    383      -0.000636   0.000354  -0.000125   0.000338  -0.000587  -0.019474
    384      -0.013714   0.009475  -0.004060   0.013529   0.098613  -0.145622
    385      -0.002625   0.001788  -0.000752   0.002473   0.018074  -0.023981
    386       0.010316  -0.007110   0.003037  -0.010096  -0.073625   0.106676
    387       0.006715  -0.004672   0.002004  -0.006682  -0.050647   0.060102
    388       0.002013  -0.001413   0.000612  -0.002051  -0.015518   0.019279
    389       0.002239  -0.001502   0.000624  -0.002037  -0.014207   0.023056
    390       0.006083  -0.004126   0.001708  -0.005534  -0.041878   0.039259
    391       0.004680  -0.003234   0.001379  -0.004572  -0.033958   0.044424
    392       0.000964  -0.000694   0.000320  -0.001128  -0.007640   0.019862
    393      -0.015504   0.010387  -0.004089   0.012523   0.102702   0.041031
    394      -0.001215  -0.000115   0.000355  -0.001967  -0.050784  -0.170364
    395       0.017934  -0.012732   0.005239  -0.016675  -0.165033  -0.195460
    396      -0.019880   0.014646  -0.006152   0.019938   0.221649   0.372920
    397      -0.000539   0.000978  -0.000529   0.002034   0.051878   0.217543
    398       0.009524  -0.007521   0.003301  -0.011067  -0.140721  -0.301865
    399       0.019231  -0.014635   0.006398  -0.021398  -0.231649  -0.304388
    400       0.031365  -0.023041   0.009793  -0.032014  -0.326765  -0.372645
    401      -0.015308   0.010828  -0.004494   0.014406   0.130139   0.072018
    402       0.001267   0.001426   0.001059   0.000017   0.000000   0.000000
    403      -0.000594  -0.000458   0.000159   0.000104  -0.000004  -0.000002
    404       0.000972   0.000941   0.000328  -0.000070  -0.000000  -0.000003
    405      -0.002997  -0.003607  -0.003463  -0.000239   0.000004  -0.000000
    406      -0.000749  -0.000913  -0.000933  -0.000076   0.000000  -0.000001
    407      -0.000748  -0.000886  -0.000804  -0.000047  -0.000001  -0.000002
    408       0.005825   0.006390   0.004213  -0.000052   0.000005  -0.000000
    409       0.000195   0.000404   0.000699   0.000088  -0.000003  -0.000002
    410       0.002355   0.002457   0.001326  -0.000084   0.000001  -0.000003
    411      -0.000326  -0.000628  -0.001229  -0.000181   0.000003  -0.000000
    412       0.000089   0.000099   0.000060  -0.000004   0.000000   0.000000
    413      -0.000205  -0.000342  -0.000566  -0.000074   0.000001  -0.000000
    414       0.003679   0.004265   0.003391   0.000094   0.000000   0.000000
    415       0.000457   0.000588   0.000625   0.000048  -0.000000   0.000001
    416       0.001195   0.001389   0.001116   0.000033  -0.000000   0.000001
                198        199        200        201        202        203    
      0       0.023206   0.024815   0.000000  -0.000002  -0.000177  -0.004518
      1      -0.018931  -0.003988   0.000000   0.000001   0.000060   0.001625
      2       0.023622   0.013460   0.000001   0.000000  -0.000118  -0.003116
      3      -0.022809  -0.011632   0.000000   0.000001   0.000113   0.002963
      4       0.022074   0.002794   0.000000   0.000000  -0.000020  -0.000533
      5      -0.025057  -0.006228   0.000001   0.000002   0.000063   0.001648
      6      -0.006099  -0.031707  -0.000000   0.000002   0.000187   0.004618
      7       0.017882  -0.014319   0.000000   0.000001   0.000047   0.000955
      8      -0.015372  -0.003865   0.000001   0.000002   0.000050   0.001318
      9       0.028918   0.018073  -0.000000  -0.000002  -0.000156  -0.004085
     10      -0.023136  -0.000014   0.000001   0.000002   0.000013   0.000339
     11       0.028982   0.007762   0.000001   0.000001  -0.000074  -0.002017
     12       0.017116  -0.001383   0.000000  -0.000000  -0.000014  -0.000400
     13       0.046450  -0.014296   0.000000   0.000001   0.000016   0.000069
     14      -0.028546   0.006458   0.000001   0.000000  -0.000010  -0.000152
     15       0.147737   0.010446   0.000000  -0.000000  -0.000072  -0.002468
     16      -0.009337   0.019459   0.000001  -0.000001  -0.000100  -0.002447
     17       0.088719   0.001829  -0.000000  -0.000000   0.000015   0.000217
     18      -0.080687   0.040220   0.000000  -0.000001  -0.000056   0.000553
     19      -0.014636  -0.035309   0.000000   0.000001   0.000098   0.001331
     20      -0.055639  -0.103044  -0.000000   0.000002   0.000195   0.001506
     21       0.006665  -0.095547   0.000001   0.000004   0.000157  -0.001346
     22      -0.021041   0.062354   0.000001  -0.000004  -0.000277  -0.006264
     23       0.058447   0.107091  -0.000000  -0.000004  -0.000158  -0.000200
     24       0.003653  -0.065109  -0.000002   0.000003   0.000451   0.013839
     25       0.001720   0.029201  -0.000006   0.000000   0.000782   0.033139
     26       0.056932   0.064743   0.000000  -0.000002  -0.000121  -0.002219
     27      -0.006747   0.115589   0.000002  -0.000004  -0.000451  -0.010497
     28      -0.002114  -0.046894   0.000003  -0.000002  -0.000498  -0.022399
     29      -0.045158   0.009723  -0.000000  -0.000001  -0.000002   0.001658
     30      -0.027178   0.058111   0.000002  -0.000004  -0.000478  -0.012352
     31       0.004659  -0.055253   0.000008  -0.000002  -0.001194  -0.051477
     32      -0.028964  -0.089738   0.000001   0.000002  -0.000055  -0.007665
     33       0.010811  -0.040416  -0.000004   0.000005   0.000856   0.028796
     34       0.006338   0.096874  -0.000010   0.000003   0.001590   0.068746
     35       0.007776   0.042154   0.000009  -0.000006  -0.001543  -0.060677
     36      -0.001262   0.008407   0.000007  -0.000001  -0.000974  -0.046037
     37       0.006191  -0.063728   0.000004  -0.000013  -0.001393  -0.034624
     38      -0.005154  -0.014548  -0.000014  -0.000004   0.001610   0.081219
     39      -0.001679   0.004203   0.000003  -0.000015  -0.001463  -0.031332
     40       0.007425  -0.007697   0.000019   0.000081   0.003172  -0.049924
     41      -0.006914   0.032787   0.000008   0.000040   0.001720  -0.022710
     42       0.004052  -0.008872  -0.000002   0.000013   0.001155   0.023697
     43      -0.006041   0.009186  -0.000013  -0.000054  -0.002105   0.036719
     44       0.002982  -0.017567  -0.000005  -0.000030  -0.001422   0.003383
     45      -0.000734   0.004208  -0.000005   0.000001   0.000785   0.037078
     46      -0.001873   0.006189  -0.000024  -0.000110  -0.004292   0.066216
     47       0.008231  -0.019817  -0.000021  -0.000094  -0.003493   0.061923
     48      -0.000556   0.000694  -0.000006  -0.000044  -0.002139   0.006631
     49      -0.003392   0.007743   0.000051   0.000237   0.009163  -0.155052
     50      -0.005025   0.011356  -0.000003  -0.000036  -0.001866  -0.001308
     51       0.000026  -0.000136   0.000015   0.000132   0.005893  -0.060799
     52       0.001283  -0.002099  -0.000049  -0.000171  -0.005676   0.139192
     53       0.001874  -0.003875   0.000011   0.000173   0.008710  -0.044261
     54      -0.000469   0.001173   0.000035  -0.000050  -0.004795  -0.048949
     55      -0.000737   0.002268   0.000020  -0.000296  -0.016755   0.034526
     56      -0.000292   0.000494   0.000052  -0.000492  -0.029138   0.012336
     57       0.000591  -0.001388  -0.000025   0.000033   0.003367   0.038804
     58       0.000165  -0.001059  -0.000013   0.000230   0.012796  -0.040010
     59       0.000219  -0.000563  -0.000040   0.000312   0.018904   0.001743
     60       0.000507  -0.000761  -0.000024  -0.000009   0.001326   0.060435
     61       0.000464  -0.001182  -0.000024   0.000253   0.014845  -0.016642
     62      -0.000752   0.001693  -0.000080   0.000877   0.051518  -0.041094
     63      -0.000344   0.000567   0.000043  -0.000355  -0.021927  -0.019258
     64       0.000107  -0.000299   0.000131  -0.001352  -0.080056   0.047867
     65       0.000830  -0.001898   0.000051  -0.000706  -0.040688   0.054551
     66       0.000087  -0.000058  -0.000079   0.000738   0.044266  -0.020429
     67      -0.000162   0.000400  -0.000139   0.001421   0.083986  -0.058713
     68      -0.000481   0.001002   0.000063   0.000081   0.002143  -0.042238
     69       0.000000   0.000087   0.000053   0.000399   0.021303  -0.020010
     70      -0.000180   0.000308   0.000023   0.000063   0.002267  -0.032200
     71       0.000036  -0.000100  -0.000445   0.000923   0.064160   0.005417
     72      -0.000049  -0.000024  -0.000045  -0.000296  -0.015805   0.013830
     73       0.000119  -0.000247   0.000000  -0.000222  -0.012264   0.027015
     74       0.000031  -0.000028   0.000305  -0.000590  -0.041174  -0.001136
     75       0.000065  -0.000206  -0.000048  -0.000372  -0.019893   0.028982
     76       0.000111  -0.000125  -0.000161   0.000380   0.026609   0.015670
     77      -0.000000  -0.000049   0.000672  -0.001474  -0.102119  -0.008434
     78      -0.000030   0.000092   0.000336  -0.000505  -0.037903  -0.017916
     79      -0.000036   0.000019  -0.000604   0.001094   0.079016   0.013419
     80       0.000050   0.000011  -0.000934   0.002166   0.148909   0.014842
     81       0.000007  -0.000007  -0.000590   0.001233   0.088414   0.011633
     82       0.000018  -0.000012   0.000944  -0.001518  -0.114760  -0.018170
     83       0.000003  -0.000071   0.000425  -0.001596  -0.099185   0.001206
     84       0.000007  -0.000012  -0.000358   0.000954   0.062516   0.008788
     85       0.000017  -0.000067  -0.000793  -0.000709  -0.004267   0.019936
     86       0.000028  -0.000062   0.001260   0.000548  -0.022150  -0.005717
     87      -0.000014   0.000025   0.000266  -0.000772  -0.050765  -0.008023
     88      -0.000004   0.000034   0.000442   0.000729   0.021274  -0.009366
     89      -0.000013   0.000049  -0.000981  -0.000223   0.025904   0.004720
     90      -0.000004  -0.000009   0.000542  -0.000955  -0.073910  -0.008518
     91      -0.000024   0.000064   0.001711   0.000899  -0.027101  -0.028975
     92      -0.000008   0.000025  -0.001478  -0.000914   0.013788   0.013660
     93       0.000007  -0.000009   0.000011   0.000727   0.037646   0.002684
     94       0.000021  -0.000042  -0.000402   0.000409   0.033070   0.010496
     95      -0.000011   0.000022   0.003853   0.002196  -0.051546  -0.050275
     96      -0.000002   0.000002  -0.000500  -0.000956   0.003565   0.013644
     97      -0.000008   0.000016   0.000017  -0.001445  -0.018491   0.008055
     98       0.000005  -0.000010  -0.003817  -0.001673   0.066121   0.047038
     99       0.000001  -0.000004  -0.003076  -0.000232   0.005971   0.013629
    100       0.000002  -0.000003  -0.005682   0.002866   0.011893  -0.010319
    101       0.000000   0.000002   0.001176  -0.000652   0.037042   0.011745
    102       0.000000   0.000003   0.002108   0.000199  -0.002574  -0.010160
    103       0.000000   0.000002   0.004164  -0.001743  -0.006855   0.004538
    104      -0.000004  -0.000000  -0.000609   0.000747  -0.029736  -0.013985
    105      -0.000001   0.000004   0.001942   0.000376  -0.020225  -0.017791
    106      -0.000001  -0.000005   0.009142  -0.004696  -0.003247   0.021495
    107      -0.000002  -0.000002  -0.000657   0.000319  -0.020270  -0.005418
    108       0.000001  -0.000002  -0.006417   0.002318   0.008854  -0.000277
    109      -0.000003   0.000004  -0.008154   0.004991   0.000948  -0.027613
    110       0.000002  -0.000000   0.012345  -0.005655   0.003267   0.022682
    111       0.000000  -0.000000   0.012592  -0.004426   0.000062   0.016452
    112      -0.000000  -0.000004  -0.005155  -0.002322   0.007578   0.019396
    113       0.000001   0.000002  -0.014676   0.006128  -0.004430  -0.025707
    114       0.000000  -0.000001  -0.009963  -0.002765   0.000395   0.012203
    115      -0.000001  -0.000001   0.058987  -0.001547   0.003479   0.003019
    116       0.000001   0.000003   0.009032   0.000036  -0.010231  -0.008209
    117       0.000001  -0.000000   0.007285   0.002281   0.000964  -0.009360
    118      -0.000004  -0.000001  -0.041739   0.001091  -0.003061  -0.003041
    119       0.000003  -0.000000  -0.003822  -0.000910   0.006414   0.008703
    120      -0.000001   0.000001   0.012423   0.002282  -0.002738  -0.013855
    121      -0.000001   0.000000  -0.085749   0.002410  -0.001425  -0.003069
    122       0.000004   0.000000  -0.034635   0.001565   0.005518   0.000562
    123       0.000000  -0.000001  -0.034128   0.000285   0.000465   0.005419
    124       0.000001   0.000000   0.135391  -0.004376  -0.001371   0.003183
    125       0.000001   0.000001  -0.064634   0.000473  -0.003380   0.003546
    126      -0.000000  -0.000000   0.053323  -0.002764   0.000381   0.000813
    127      -0.000001  -0.000000  -0.097954   0.003391  -0.000410  -0.005660
    128       0.000000  -0.000000   0.104341  -0.002310   0.002398  -0.001730
    129       0.000000  -0.000000   0.059150  -0.001876   0.000704  -0.001759
    130      -0.000001  -0.000000  -0.005014   0.004433  -0.000755  -0.004239
    131       0.000000  -0.000000   0.010765   0.000782   0.000069   0.005340
    132       0.000000  -0.000000  -0.046069   0.002715  -0.000527  -0.000996
    133      -0.000001  -0.000001  -0.006310  -0.001412   0.000151   0.003409
    134      -0.000001  -0.000000  -0.009356  -0.003400  -0.000177  -0.001811
    135       0.000000  -0.000000  -0.010722   0.002000  -0.000304   0.001060
    136      -0.000001  -0.000001   0.013765   0.000056   0.000020  -0.002376
    137      -0.000003  -0.000001   0.026525   0.003817   0.000267  -0.001280
    138       0.000000  -0.000000   0.010877   0.005555   0.000179  -0.000552
    139       0.000001  -0.000000  -0.016194  -0.018645   0.000237   0.000550
    140      -0.000003  -0.000001  -0.065059   0.012234  -0.001074   0.001306
    141       0.000000  -0.000000  -0.040042  -0.069046   0.000732   0.000049
    142       0.000002   0.000000  -0.017097   0.151207  -0.002749   0.002841
    143      -0.000003  -0.000001  -0.024515  -0.052139   0.000523  -0.000305
    144       0.000000  -0.000000  -0.016359   0.049811  -0.001073   0.000935
    145       0.000004   0.000001   0.004640  -0.100996   0.001742  -0.001721
    146      -0.000004  -0.000002   0.055521   0.033425   0.000133  -0.000601
    147       0.000000  -0.000000   0.047612   0.044210  -0.000198  -0.000308
    148       0.000003   0.000001   0.036879  -0.105375   0.002211  -0.002591
    149      -0.000003  -0.000001   0.060050   0.031156   0.000262  -0.000651
    150       0.000000  -0.000000  -0.039844   0.002486  -0.000395   0.001307
    151       0.000001  -0.000000   0.016359  -0.004174   0.000607   0.003122
    152       0.000001   0.000001  -0.016678  -0.000039  -0.000133  -0.002918
    153       0.064359   0.010086   0.000000  -0.000000  -0.000037  -0.001210
    154      -0.068089  -0.008713   0.000000  -0.000000   0.000048   0.001413
    155       0.067766  -0.002008  -0.000000  -0.000001  -0.000029  -0.001266
    156       0.029251  -0.003733   0.000000   0.000001   0.000041   0.000826
    157       0.030335  -0.004655  -0.000000  -0.000000   0.000035   0.000848
    158      -0.010084   0.001347   0.000000  -0.000000  -0.000007  -0.000267
    159       0.000777  -0.034381   0.000000   0.000003   0.000272   0.007017
    160       0.015257   0.027737   0.000001  -0.000002  -0.000294  -0.007796
    161      -0.009724  -0.033750   0.000002   0.000006   0.000330   0.008605
    162      -0.029655   0.006248   0.000000  -0.000001  -0.000047  -0.001137
    163       0.012134   0.001992   0.000001   0.000001   0.000001  -0.000014
    164      -0.020769   0.001750   0.000001   0.000001  -0.000020  -0.000487
    165      -0.120816  -0.008747   0.000000  -0.000000   0.000007   0.000374
    166       0.018381   0.006033  -0.000001  -0.000002  -0.000031  -0.000825
    167      -0.055356   0.005208  -0.000001  -0.000002   0.000003   0.000504
    168       0.127704   0.013725   0.000000   0.000000  -0.000008  -0.000232
    169      -0.367264  -0.030601  -0.000001  -0.000002  -0.000009   0.000013
    170       0.305491  -0.001176  -0.000001  -0.000001   0.000052   0.000525
    171      -0.031120   0.029990   0.000000  -0.000001  -0.000111  -0.002477
    172      -0.113470   0.002149   0.000000   0.000002   0.000190   0.005539
    173       0.067164   0.010886   0.000001  -0.000000  -0.000182  -0.005033
    174       0.152210   0.009637   0.000000   0.000000  -0.000021  -0.000822
    175       0.372198   0.047187  -0.000000  -0.000002  -0.000101  -0.002771
    176      -0.152601  -0.041310  -0.000001  -0.000001   0.000084   0.001735
    177      -0.018479   0.052547   0.000000  -0.000004  -0.000388  -0.009884
    178      -0.107594   0.059397   0.000002  -0.000002  -0.000377  -0.009372
    179       0.070009  -0.019589   0.000001   0.000004   0.000108   0.002488
    180       0.200406   0.023786   0.000000  -0.000000  -0.000036  -0.001023
    181       0.279939  -0.021449  -0.000001  -0.000001   0.000019  -0.001080
    182      -0.197217   0.006069  -0.000001  -0.000002  -0.000002   0.000897
    183      -0.203442   0.142631   0.000001  -0.000005  -0.000405  -0.006693
    184      -0.030349  -0.009723   0.000000   0.000001   0.000024  -0.000032
    185       0.218621  -0.114742  -0.000002   0.000003   0.000355   0.005256
    186       0.058816   0.082394  -0.000002  -0.000001   0.000142   0.010604
    187      -0.132475  -0.050723   0.000000   0.000002   0.000127   0.002919
    188      -0.154861  -0.132670   0.000000   0.000002   0.000089  -0.004076
    189       0.230766  -0.209871  -0.000001   0.000011   0.000753   0.010015
    190      -0.023526   0.031054  -0.000002  -0.000003  -0.000059   0.000427
    191      -0.048945   0.159753   0.000000  -0.000007  -0.000416  -0.004739
    192       0.104553  -0.218091  -0.000003   0.000010   0.000961   0.021409
    193      -0.048407   0.101000  -0.000010  -0.000003   0.001034   0.047596
    194      -0.132963   0.270055  -0.000000  -0.000010  -0.000573  -0.002529
    195       0.011467   0.043450   0.000008  -0.000004  -0.001175  -0.043927
    196      -0.015138   0.015410  -0.000010   0.000001   0.001277   0.051909
    197       0.058275  -0.345578  -0.000011   0.000015   0.002267   0.066648
    198       0.034817  -0.007164  -0.000011   0.000006   0.001718   0.065623
    199       0.005796  -0.067940  -0.000000   0.000000   0.000072  -0.001591
    200       0.042183  -0.322513   0.000013   0.000006  -0.001162  -0.065762
    201      -0.025945  -0.026580  -0.000002   0.000004   0.000621   0.019942
    202      -0.019443   0.271856   0.000001  -0.000010  -0.000683  -0.003824
    203      -0.040635   0.018683  -0.000006   0.000004   0.001090   0.043427
    204      -0.042635  -0.186497  -0.000002   0.000002   0.000401   0.013973
    205      -0.002588  -0.321721   0.000004   0.000007  -0.000149  -0.023667
    206      -0.058618  -0.014633   0.000000  -0.000007  -0.000450  -0.002285
    207       0.021848  -0.169136  -0.000017   0.000013   0.003095   0.115326
    208       0.033213  -0.127304  -0.000019   0.000014   0.003449   0.130759
    209      -0.030067   0.241868  -0.000007  -0.000011   0.000174   0.030256
    210      -0.038705   0.130834  -0.000022   0.000003   0.003095   0.136270
    211      -0.017587   0.006500  -0.000004   0.000006   0.000972   0.033463
    212       0.024555  -0.072789   0.000020  -0.000005  -0.002952  -0.128699
    213      -0.036785   0.108667   0.000007  -0.000015  -0.002312  -0.078203
    214      -0.024061   0.167781   0.000009  -0.000010  -0.002178  -0.083744
    215      -0.002602   0.054473  -0.000012   0.000004   0.001878   0.072916
    216       0.005767  -0.028485   0.000009  -0.000020  -0.002658  -0.078142
    217       0.004520   0.010401   0.000019   0.000113   0.005396  -0.017114
    218       0.013024  -0.033521   0.000030   0.000078   0.001526  -0.122326
    219       0.013731  -0.013984   0.000030   0.000145   0.006223  -0.062746
    220      -0.000273  -0.004177   0.000013   0.000004  -0.001411  -0.075559
    221       0.015828  -0.005137   0.000026   0.000191   0.009965   0.001026
    222      -0.007263  -0.013538  -0.000035  -0.000168  -0.007246   0.066801
    223       0.007447  -0.000283   0.000031   0.000114   0.003961  -0.088400
    224      -0.007299   0.000495  -0.000042  -0.000122  -0.003039   0.150666
    225      -0.006543   0.016153  -0.000015  -0.000039  -0.000745   0.055563
    226      -0.009494   0.021594  -0.000001  -0.000038  -0.002769  -0.047261
    227       0.001518  -0.008099   0.000039   0.000102   0.001353  -0.195517
    228      -0.008586   0.025542   0.000000  -0.000062  -0.003694  -0.015043
    229       0.008507  -0.013495  -0.000027  -0.000069  -0.000899   0.130079
    230       0.013049  -0.041700  -0.000025  -0.000000   0.002429   0.094835
    231      -0.001976   0.003928  -0.000033  -0.000239  -0.011446   0.051199
    232       0.000767   0.000781   0.000035   0.000292   0.014739  -0.029116
    233      -0.005099   0.009722   0.000059   0.000285   0.011259  -0.179263
    234       0.000067   0.003461  -0.000079  -0.000341  -0.012471   0.255549
    235       0.002951  -0.010240   0.000065   0.000261   0.009364  -0.202811
    236       0.001294  -0.003737  -0.000040  -0.000214  -0.008580   0.123203
    237      -0.004167   0.009858   0.000022   0.000155   0.006398  -0.075055
    238      -0.000380  -0.001401  -0.000052  -0.000279  -0.011777   0.127905
    239      -0.004450   0.006257   0.000012   0.000042   0.000561  -0.075611
    240      -0.000863   0.000565   0.000067   0.000069  -0.000910  -0.159018
    241      -0.000794   0.000860   0.000065  -0.000089  -0.008904  -0.116094
    242      -0.000360   0.002609   0.000058  -0.000934  -0.052369   0.123362
    243       0.001280  -0.003769  -0.000106   0.000794   0.048232   0.003530
    244       0.001842  -0.003648  -0.000113   0.000175   0.016381   0.169382
    245      -0.001688   0.004528   0.000143  -0.000925  -0.057303  -0.041273
    246      -0.001058   0.003101   0.000138  -0.001066  -0.064563  -0.006680
    247      -0.000022   0.001700   0.000069  -0.001111  -0.062146   0.142169
    248      -0.000334  -0.000132  -0.000015   0.000510   0.027460  -0.101011
    249      -0.000563   0.000914  -0.000004  -0.000354  -0.019272   0.052135
    250       0.001030  -0.001926  -0.000039   0.000654   0.037925  -0.038637
    251       0.001701  -0.003621  -0.000036  -0.000760  -0.038260   0.223806
    252      -0.000913   0.002668   0.000057  -0.000117  -0.009488  -0.052918
    253      -0.001208   0.001418  -0.000032   0.000345   0.019333  -0.074917
    254      -0.001990   0.005117   0.000029   0.000671   0.034080  -0.163603
    255      -0.001014   0.002072   0.000196  -0.001323  -0.083242  -0.092788
    256      -0.001798   0.003447   0.000079  -0.000076  -0.010423  -0.177809
    257       0.000174  -0.000321   0.000262  -0.002174  -0.132162  -0.011685
    258       0.000962  -0.001812   0.000199  -0.002465  -0.142899   0.181490
    259       0.000432  -0.000807   0.000179  -0.002123  -0.123928   0.129078
    260      -0.000273   0.000557  -0.000046   0.000147   0.009913   0.020503
    261       0.000312  -0.000224  -0.000084   0.000964   0.059085   0.040916
    262      -0.000028   0.000264  -0.000146   0.001537   0.091703  -0.030121
    263       0.001470  -0.002639  -0.000082   0.000570   0.038310   0.090388
    264      -0.000165   0.000568   0.000053   0.001076   0.059099  -0.084600
    265       0.000245  -0.000693   0.000217  -0.001669  -0.099508   0.093073
    266      -0.000124   0.000138  -0.000645   0.001261   0.087590  -0.003521
    267      -0.000144   0.000103  -0.000619   0.000938   0.068577   0.005766
    268       0.000065   0.000380   0.000672   0.000466   0.009933  -0.087818
    269      -0.000106   0.000161  -0.000522   0.001190   0.080546  -0.012497
    270       0.000006   0.000184   0.000796  -0.001029  -0.078489  -0.040988
    271      -0.000152   0.000383  -0.000943   0.002817   0.183109  -0.046216
    272      -0.000026  -0.000015  -0.000140   0.000116   0.009981   0.008402
    273       0.000096  -0.000181   0.000276  -0.001282  -0.080218   0.025501
    274       0.000141  -0.000338   0.000639  -0.002435  -0.155947   0.039132
    275       0.000013   0.000301  -0.000229   0.001920   0.116891  -0.047696
    276       0.000146  -0.000115   0.000043   0.000630   0.033230  -0.004059
    277       0.000178  -0.000335  -0.000001   0.000354   0.017978   0.020209
    278      -0.000066  -0.000205   0.000590  -0.002479  -0.156355   0.028524
    279      -0.000061   0.000319   0.001201  -0.001189  -0.102333  -0.080301
    280       0.000043  -0.000308   0.000692  -0.002252  -0.146517   0.028305
    281       0.000112  -0.000369  -0.001427   0.001671   0.136459   0.091985
    282       0.000096  -0.000333   0.001730  -0.004191  -0.284581   0.010136
    283      -0.000054   0.000160  -0.001441   0.003159   0.219360   0.012341
    284      -0.000053   0.000142  -0.000386   0.001178   0.076020  -0.016011
    285       0.000124  -0.000351  -0.000770   0.001553   0.115189   0.067389
    286      -0.000019  -0.000046   0.000911  -0.002085  -0.140253  -0.010032
    287      -0.000026   0.000207   0.000618  -0.001057  -0.084408  -0.047792
    288      -0.000007   0.000073  -0.000951   0.002384   0.161616   0.004484
    289      -0.000027   0.000111  -0.002586   0.001260   0.164857   0.017077
    290       0.000018   0.000021   0.000950   0.002523   0.096531  -0.010735
    291      -0.000038   0.000078  -0.002351  -0.001375   0.018064   0.015645
    292      -0.000053   0.000071  -0.002023  -0.003904  -0.127231   0.007812
    293      -0.000018   0.000011   0.000504  -0.002445  -0.147967  -0.012083
    294       0.000019  -0.000007   0.002408   0.002151   0.024380  -0.024110
    295       0.000006  -0.000025   0.002866  -0.001113  -0.165840  -0.033501
    296       0.000022  -0.000032   0.003000   0.000411  -0.088444  -0.030773
    297       0.000026  -0.000056   0.001002   0.000119  -0.031147  -0.007971
    298       0.000017  -0.000004  -0.002829   0.002180   0.238623   0.051123
    299      -0.000036   0.000073  -0.000288  -0.001783  -0.087017  -0.011625
    300       0.000022  -0.000073   0.000201   0.001077   0.030097   0.008129
    301      -0.000042   0.000134   0.001986  -0.001464  -0.128987  -0.045303
    302       0.000041  -0.000053  -0.001847   0.001560   0.161899   0.034366
    303       0.000012  -0.000020   0.002156   0.003503   0.079757  -0.019166
    304       0.000022  -0.000036  -0.004666  -0.003002   0.051183   0.060304
    305       0.000023  -0.000025   0.002204   0.006293   0.220189  -0.012858
    306      -0.000013   0.000007   0.005227   0.001424  -0.150689  -0.067861
    307      -0.000006   0.000018   0.002142   0.001543  -0.027565  -0.032041
    308      -0.000003  -0.000018   0.006014   0.001832  -0.151928  -0.071719
    309       0.000002  -0.000021  -0.001140  -0.002525  -0.063399   0.022742
    310       0.000023  -0.000036  -0.000606   0.001335   0.100982   0.017420
    311      -0.000007  -0.000002  -0.003973  -0.004231  -0.041602   0.049522
    312       0.000004  -0.000007  -0.005271  -0.000813   0.094177   0.051631
    313       0.000001  -0.000002  -0.007757   0.004428  -0.050929  -0.037181
    314      -0.000005   0.000004   0.003589   0.000429  -0.063100  -0.033268
    315      -0.000000   0.000009   0.011990  -0.003466  -0.001504  -0.000313
    316       0.000002  -0.000007  -0.011831   0.003706   0.002431  -0.003117
    317       0.000001  -0.000012  -0.010080  -0.000042   0.064270   0.049418
    318       0.000002  -0.000007  -0.014328   0.005821   0.011443  -0.015661
    319       0.000001  -0.000002   0.000757  -0.001882   0.025889   0.026045
    320      -0.000002  -0.000002   0.006681  -0.005655   0.053605   0.056288
    321      -0.000000  -0.000001   0.000230   0.001535  -0.016025  -0.014990
    322      -0.000007   0.000012   0.001844   0.005003  -0.049489  -0.072981
    323      -0.000003  -0.000001  -0.004228   0.004360  -0.032220  -0.032314
    324      -0.000000  -0.000006  -0.004449  -0.000638  -0.004483   0.018062
    325      -0.000001  -0.000014  -0.000076  -0.005687   0.011351   0.062436
    326      -0.000006   0.000004  -0.003990   0.000444  -0.036790  -0.011521
    327       0.000002  -0.000009  -0.019978   0.004844   0.041354   0.024617
    328      -0.000002  -0.000003  -0.028365   0.009873   0.036522  -0.006945
    329      -0.000002   0.000012  -0.000292   0.003251  -0.040966  -0.052582
    330      -0.000005   0.000009  -0.026720   0.014022  -0.040404  -0.083565
    331      -0.000005  -0.000001  -0.000808   0.001309  -0.020350  -0.014686
    332       0.000004  -0.000003   0.017595  -0.008783   0.017522   0.045062
    333      -0.000002   0.000003   0.011335  -0.005633  -0.033456   0.002336
    334      -0.000004   0.000009   0.008770  -0.003138  -0.030489  -0.017862
    335       0.000001   0.000003  -0.012873   0.006397  -0.000169  -0.026737
    336      -0.000000  -0.000002  -0.012292  -0.005807   0.008841   0.031147
    337      -0.000003  -0.000003   0.083181  -0.000510   0.004477  -0.001956
    338       0.000003  -0.000002   0.048620  -0.009277   0.018255   0.046898
    339       0.000002  -0.000001   0.068500  -0.001198   0.006922   0.003818
    340      -0.000003  -0.000003   0.058765  -0.003858   0.005884   0.014927
    341       0.000004   0.000000   0.110972   0.007971   0.003580  -0.039643
    342      -0.000001  -0.000000  -0.091126  -0.002255   0.000991   0.017803
    343      -0.000003  -0.000002   0.038413  -0.000786   0.002171   0.001558
    344       0.000001   0.000003  -0.142658   0.008091  -0.008059  -0.026894
    345      -0.000001   0.000001  -0.038982   0.006303  -0.004513  -0.021055
    346       0.000000   0.000000   0.016703  -0.007772  -0.005873   0.027349
    347       0.000004  -0.000000   0.070928  -0.008641   0.003817   0.028297
    348      -0.000001   0.000001  -0.004316  -0.004872  -0.011926   0.008848
    349      -0.000001  -0.000000  -0.081560   0.008540   0.005160  -0.025812
    350       0.000005   0.000000  -0.006728   0.002936   0.009543   0.001140
    351      -0.000000  -0.000001  -0.184240  -0.002628  -0.003321   0.028456
    352       0.000001   0.000002   0.178882   0.004368   0.001326  -0.036815
    353       0.000001  -0.000001   0.091818  -0.006627  -0.001211   0.022731
    354      -0.000002   0.000002  -0.198050   0.009654  -0.005163  -0.019767
    355       0.000003  -0.000000   0.086714  -0.005572   0.004946   0.010771
    356       0.000001   0.000002  -0.214602   0.006539  -0.003530  -0.009629
    357      -0.000001   0.000001   0.080112   0.001884  -0.000582  -0.024349
    358      -0.000001  -0.000001  -0.103050  -0.001501  -0.002587   0.012752
    359      -0.000002  -0.000000   0.122807  -0.004650  -0.001165   0.000060
    360      -0.000000   0.000000   0.087931  -0.002230   0.000981  -0.008810
    361      -0.000002  -0.000002  -0.150730   0.002448  -0.001779   0.013868
    362      -0.000000  -0.000000  -0.065851   0.000274  -0.000519  -0.000668
    363      -0.000000  -0.000000  -0.102772  -0.000831  -0.001549  -0.000311
    364      -0.000003  -0.000002   0.234664  -0.000347   0.002932  -0.002939
    365      -0.000002  -0.000000   0.045150  -0.005870   0.000112  -0.004064
    366      -0.000000   0.000000  -0.098568   0.006140  -0.001668  -0.000283
    367      -0.000002  -0.000001   0.006209  -0.018021   0.000597  -0.000949
    368      -0.000004  -0.000002   0.050895  -0.012886   0.001222   0.000274
    369      -0.000000  -0.000000   0.111402   0.002205   0.001080  -0.002139
    370      -0.000000  -0.000000  -0.028275   0.009714  -0.000677   0.000490
    371      -0.000004  -0.000001  -0.112482  -0.004993  -0.001114   0.000746
    372       0.000000  -0.000000   0.174053  -0.004010   0.002421  -0.004396
    373      -0.000000  -0.000001  -0.043731  -0.002363  -0.000554   0.000006
    374      -0.000002  -0.000001  -0.307914   0.010638  -0.003963   0.008212
    375       0.000000  -0.000000  -0.092933  -0.072724   0.000004   0.000372
    376       0.000003   0.000001  -0.065925   0.235474  -0.004833   0.004677
    377      -0.000005  -0.000002  -0.122042  -0.059357  -0.000597   0.001042
    378       0.000000  -0.000000   0.152259   0.147106  -0.000517  -0.000775
    379       0.000005   0.000002   0.071555   0.312584  -0.004370   0.003359
    380      -0.000003  -0.000001   0.054548   0.252551  -0.003582   0.002778
    381       0.000000  -0.000000   0.104553  -0.284997   0.006142  -0.006485
    382       0.000004   0.000001   0.077364  -0.111402   0.002867  -0.003234
    383      -0.000006  -0.000002  -0.002378  -0.342777   0.005709  -0.005317
    384       0.000000  -0.000000   0.286132  -0.116124   0.005419  -0.008008
    385       0.000003   0.000000   0.063884   0.210918  -0.002751   0.002231
    386      -0.000002  -0.000001  -0.217453  -0.062310  -0.001593   0.003526
    387       0.000000  -0.000000  -0.167821   0.310207  -0.007333   0.008580
    388       0.000004   0.000001  -0.042423   0.180560  -0.003561   0.003878
    389      -0.000004  -0.000002  -0.051554  -0.300595   0.004423  -0.003998
    390      -0.000000  -0.000000  -0.168754  -0.382294   0.004248  -0.003324
    391       0.000005   0.000001  -0.114764   0.061615  -0.002475   0.003360
    392      -0.000002  -0.000001  -0.004128   0.219542  -0.003692   0.003918
    393      -0.000000  -0.000001   0.132409  -0.011835   0.002167   0.008689
    394       0.000002  -0.000000   0.097735  -0.005190   0.001182   0.007686
    395       0.000003   0.000001  -0.075475   0.010534  -0.001633  -0.004656
    396      -0.000000  -0.000000   0.012009  -0.009608   0.001204   0.001764
    397      -0.000000  -0.000001  -0.128692   0.003210  -0.001106  -0.002300
    398       0.000002   0.000001   0.076541   0.002130   0.000273   0.001623
    399       0.000000  -0.000000  -0.015693   0.006145  -0.000683   0.003298
    400       0.000002   0.000000  -0.110390   0.012285  -0.002021   0.000700
    401       0.000001   0.000000   0.125381  -0.007684   0.001682   0.001926
    402      -0.027018  -0.003056   0.000000   0.000001   0.000058   0.001617
    403       0.011073   0.009020   0.000001   0.000001  -0.000046  -0.001135
    404      -0.019594  -0.007676   0.000002   0.000003   0.000062   0.001513
    405       0.009365  -0.012323   0.000000   0.000001   0.000063   0.001506
    406       0.000880  -0.001746   0.000001   0.000001  -0.000012  -0.000395
    407       0.003251  -0.004227   0.000001   0.000003   0.000039   0.000936
    408      -0.162083  -0.033185   0.000000   0.000005   0.000516   0.014148
    409      -0.015867   0.002617   0.000002   0.000002   0.000048   0.001426
    410      -0.058540  -0.016747   0.000002   0.000005   0.000194   0.005099
    411      -0.026992  -0.000591  -0.000000  -0.000000  -0.000014  -0.000161
    412      -0.003966  -0.001380  -0.000000  -0.000001   0.000013   0.000361
    413      -0.008640   0.000730  -0.000000  -0.000001  -0.000016  -0.000323
    414      -0.069380   0.011923   0.000001  -0.000001  -0.000093  -0.002452
    415      -0.003355  -0.000192  -0.000000  -0.000001   0.000005   0.000092
    416      -0.023327   0.004236  -0.000000  -0.000001  -0.000042  -0.001110
                204        205        206        207        208        209    
      0      -0.002148  -0.008739  -0.009470  -0.014160   0.121129  -0.000000
      1       0.000788   0.003524   0.003990   0.006427  -0.060590   0.000000
      2      -0.001492  -0.006300  -0.006951  -0.010729   0.095835   0.000001
      3       0.001420   0.006038   0.006685   0.010377  -0.093423  -0.000000
      4      -0.000266  -0.001331  -0.001578  -0.002742   0.028414   0.000000
      5       0.000797   0.003535   0.003995   0.006427  -0.060797   0.000001
      6       0.002174   0.008363   0.008792   0.012402  -0.096733  -0.000000
      7       0.000429   0.001127   0.000871   0.000332   0.009381   0.000001
      8       0.000637   0.002826   0.003195   0.005142  -0.048609   0.000001
      9      -0.001964  -0.008442  -0.009400  -0.014751   0.134962  -0.000000
     10       0.000167   0.000790   0.000921   0.001555  -0.015554   0.000001
     11      -0.000971  -0.004227  -0.004736  -0.007515   0.069694   0.000002
     12      -0.000208  -0.001168  -0.001425  -0.002542   0.026555  -0.000000
     13       0.000004  -0.000714  -0.001183  -0.002882   0.038283   0.000001
     14      -0.000056   0.000140   0.000354   0.001075  -0.015897   0.000001
     15      -0.001061  -0.002843  -0.002474  -0.002215   0.002179   0.000000
     16      -0.001129  -0.003865  -0.003788  -0.004548   0.024691   0.000000
     17       0.000130   0.000820   0.000987   0.001679  -0.016136  -0.000000
     18       0.000159   0.000092   0.000134   0.000548  -0.010955  -0.000000
     19       0.000673   0.002652   0.002627   0.003079  -0.014104   0.000000
     20       0.000804   0.002751   0.002201   0.000780   0.027765  -0.000001
     21      -0.000326   0.000721   0.000888   0.000714   0.010533  -0.000000
     22      -0.002785  -0.007823  -0.006761  -0.005731  -0.000782  -0.000000
     23      -0.000237  -0.001153  -0.000777   0.000579  -0.030339  -0.000000
     24       0.005946   0.015229   0.012713   0.009899   0.013085  -0.000000
     25       0.013893   0.033728   0.028002   0.022499   0.002788  -0.000001
     26      -0.000956  -0.001872  -0.001024   0.000953  -0.034397  -0.000000
     27      -0.004631  -0.012544  -0.010586  -0.008264  -0.013847   0.000000
     28      -0.009309  -0.021913  -0.017984  -0.014204  -0.001163  -0.000001
     29       0.000605   0.000513  -0.000042  -0.001179   0.017769   0.000000
     30      -0.005458  -0.015315  -0.013290  -0.011351  -0.002070   0.000000
     31      -0.021663  -0.053481  -0.044697  -0.036188  -0.007853   0.000001
     32      -0.003131  -0.007533  -0.006514  -0.006222   0.019041   0.000000
     33       0.012394   0.032589   0.027741   0.022900   0.010587  -0.000000
     34       0.028969   0.072061   0.060505   0.049633   0.001963   0.000000
     35      -0.025754  -0.065122  -0.054751  -0.044322  -0.022951  -0.000000
     36      -0.019474  -0.049572  -0.042057  -0.034837  -0.012140   0.000001
     37      -0.015416  -0.044379  -0.038865  -0.033691  -0.003881   0.000001
     38       0.033827   0.080857   0.066769   0.052779   0.022254  -0.000001
     39      -0.014202  -0.042314  -0.037251  -0.032249  -0.010340   0.000001
     40      -0.015094   0.004947   0.015168   0.025042   0.002201  -0.000002
     41      -0.006628   0.004098   0.008673   0.013099  -0.000376  -0.000002
     42       0.010893   0.033744   0.030065   0.026478   0.007994  -0.000001
     43       0.011445   0.000247  -0.006864  -0.013499  -0.000960   0.000002
     44      -0.000599  -0.015640  -0.016687  -0.017630  -0.002889  -0.000000
     45       0.015852   0.042226   0.036520   0.031232   0.009387  -0.000001
     46       0.019805  -0.009684  -0.023823  -0.037814  -0.005133   0.000003
     47       0.019470   0.000712  -0.011996  -0.024529  -0.001547   0.000001
     48      -0.000622  -0.027674  -0.030632  -0.034010  -0.007368   0.000002
     49      -0.047691   0.010502   0.043561   0.076677   0.007927  -0.000009
     50      -0.002958  -0.024988  -0.025800  -0.026862  -0.006729   0.000001
     51      -0.017229   0.015342   0.028013   0.040936   0.005718  -0.000005
     52       0.044597   0.002143  -0.029192  -0.061524  -0.004947   0.000006
     53      -0.009276   0.031916   0.037631   0.041157   0.008165  -0.000002
     54      -0.017665   0.003318   0.022568   0.045641   0.005501  -0.000005
     55       0.005619  -0.001281   0.008891   0.026880   0.004557  -0.000005
     56      -0.008991  -0.042913  -0.018720   0.017358  -0.001691  -0.000005
     57       0.013825  -0.003731  -0.018871  -0.037052  -0.004513   0.000004
     58      -0.008819   0.002725  -0.000253  -0.007824  -0.001874  -0.000001
     59       0.008740   0.024090   0.005805  -0.019934  -0.000261   0.000002
     60       0.020987   0.001273  -0.018448  -0.042254  -0.004209   0.000008
     61       0.000143   0.006757  -0.005649  -0.025415  -0.003283   0.000003
     62       0.008785   0.063127   0.021703  -0.043300  -0.000759   0.000012
     63      -0.016193  -0.023754   0.007130   0.052102   0.004354  -0.000014
     64      -0.018515  -0.088398  -0.016362   0.095569   0.005590  -0.000025
     65      -0.000015  -0.054660  -0.028385   0.015768  -0.001939  -0.000007
     66       0.012063   0.049190   0.007231  -0.058887  -0.003704   0.000023
     67       0.016159   0.091080   0.019537  -0.091681  -0.005070   0.000022
     68      -0.009558   0.020646   0.020266   0.009728   0.002513   0.000015
     69       0.007784   0.044247   0.010052  -0.050938  -0.002959   0.000030
     70      -0.009224   0.004755   0.010788   0.016959   0.002046   0.000003
     71       0.008981  -0.009813  -0.013607   0.013003   0.000292  -0.000063
     72      -0.006603  -0.035594  -0.007952   0.042154   0.002459  -0.000026
     73       0.003170  -0.016468  -0.009606   0.004127  -0.000440  -0.000009
     74      -0.004482   0.007461   0.007677  -0.011924  -0.000525   0.000032
     75      -0.004180  -0.045766  -0.014326   0.047145   0.002410  -0.000044
     76       0.009490   0.001718  -0.008393  -0.011217  -0.001231  -0.000023
     77      -0.014758   0.013975   0.020410  -0.023890  -0.001002   0.000119
     78      -0.004270   0.032587   0.017800  -0.039907  -0.001986   0.000093
     79       0.007470  -0.037225  -0.023221   0.053367   0.002848  -0.000150
     80       0.025112  -0.011151  -0.029732   0.018868   0.000274  -0.000174
     81       0.011437  -0.021523  -0.021416   0.031862   0.001433  -0.000175
     82      -0.009334   0.039119   0.025803  -0.052488  -0.002634   0.000114
     83      -0.022052  -0.005364   0.019885  -0.004934   0.000166   0.000164
     84       0.011273  -0.017551  -0.018484   0.027349   0.001253  -0.000111
     85      -0.028123  -0.029842   0.014260   0.013777   0.000979   0.000190
     86       0.035997   0.002974  -0.033150   0.024585   0.000980  -0.000404
     87      -0.009503   0.014909   0.016030  -0.023048  -0.001032   0.000116
     88       0.021069   0.012677  -0.014782   0.000337  -0.000202  -0.000142
     89      -0.022628  -0.003082   0.019609  -0.013963  -0.000563   0.000193
     90      -0.006756   0.014119   0.014294  -0.020194  -0.000870   0.000154
     91       0.052863   0.037156  -0.035851   0.000663  -0.000344  -0.000620
     92      -0.048152  -0.012930   0.041885  -0.024215  -0.000871   0.000583
     93       0.015085  -0.006253  -0.019281   0.019281   0.000801  -0.000353
     94       0.002218  -0.017729  -0.009889   0.020997   0.001013  -0.000105
     95       0.124632   0.059486  -0.098439   0.034102   0.000792  -0.001711
     96      -0.042853  -0.013926   0.034903  -0.017036  -0.000533   0.001072
     97      -0.044301   0.001231   0.030570  -0.024226  -0.000955   0.000066
     98      -0.111293  -0.058087   0.088914  -0.028112  -0.000584   0.001697
     99      -0.036147  -0.027216   0.050357  -0.020997  -0.000604   0.001191
    100       0.050761  -0.028707   0.019667   0.001110   0.000202   0.001448
    101      -0.021970  -0.002126  -0.009333   0.010183   0.000454  -0.000389
    102       0.027589   0.020418  -0.038405   0.016136   0.000463  -0.000983
    103      -0.025558   0.021183  -0.019803   0.002959  -0.000011  -0.000845
    104       0.030920   0.008971  -0.007711  -0.001295  -0.000154  -0.000316
    105       0.042489   0.029915  -0.048585   0.017371   0.000429  -0.001897
    106      -0.086599   0.044580  -0.040450   0.007056   0.000063  -0.002915
    107       0.009050  -0.000680   0.008746  -0.007096  -0.000289   0.000406
    108       0.018193  -0.046603   0.061326  -0.019395  -0.000461   0.003692
    109       0.104187  -0.036075   0.022692   0.000900   0.000178   0.002775
    110      -0.093831   0.065970  -0.074005   0.020247   0.000441  -0.005055
    111      -0.071416   0.055517  -0.063086   0.017335   0.000374  -0.004551
    112      -0.064524   0.007892   0.004038  -0.005565  -0.000206  -0.005243
    113       0.103877  -0.067056   0.073146  -0.019295  -0.000407   0.003468
    114      -0.051024   0.034818  -0.037843   0.009773   0.000198  -0.008632
    115      -0.009155   0.002028  -0.002013   0.000689   0.000023   0.021153
    116       0.018478   0.016641  -0.026104   0.009178   0.000226   0.001549
    117       0.040884  -0.030597   0.033732  -0.008783  -0.000177   0.006992
    118       0.008982  -0.000466  -0.000516   0.000324   0.000008  -0.010635
    119      -0.026653   0.000279   0.004581  -0.002663  -0.000079  -0.001927
    120       0.054308  -0.030418   0.031243  -0.007508  -0.000143   0.014477
    121       0.010869  -0.004050   0.003502  -0.000619  -0.000008  -0.038254
    122       0.005885  -0.018511   0.023716  -0.007117  -0.000159  -0.013596
    123      -0.021908   0.013233  -0.013768   0.003332   0.000062  -0.023962
    124      -0.015911   0.016125  -0.019044   0.005376   0.000116   0.064181
    125      -0.019751   0.021682  -0.025453   0.007062   0.000149  -0.043513
    126      -0.003257   0.002497  -0.003001   0.000911   0.000022   0.055606
    127       0.023623  -0.016590   0.018311  -0.004833  -0.000100  -0.045167
    128       0.010481  -0.012222   0.014336  -0.003953  -0.000082   0.057685
    129       0.008181  -0.006619   0.007301  -0.001880  -0.000037   0.029885
    130       0.016906  -0.010071   0.010560  -0.002610  -0.000051   0.020241
    131      -0.022430   0.015582  -0.017030   0.004427   0.000090   0.000102
    132       0.003767  -0.002322   0.002653  -0.000771  -0.000019  -0.066857
    133      -0.014098   0.009192  -0.009804   0.002457   0.000048  -0.003419
    134       0.007252  -0.004450   0.004719  -0.001185  -0.000023   0.008441
    135      -0.004974   0.004560  -0.005383   0.001558   0.000035   0.119201
    136       0.009916  -0.006514   0.006913  -0.001708  -0.000032   0.038181
    137       0.005891  -0.004861   0.005485  -0.001478  -0.000030  -0.044027
    138       0.002933  -0.003271   0.004005  -0.001209  -0.000029  -0.128556
    139      -0.002556   0.001849  -0.001918   0.000440   0.000007  -0.042556
    140      -0.006549   0.006256  -0.007244   0.002012   0.000045   0.106424
    141      -0.001628   0.002881  -0.003415   0.000935   0.000019  -0.040811
    142      -0.010183   0.004846  -0.004827   0.001123   0.000019  -0.002329
    143       0.000060   0.001729  -0.002299   0.000724   0.000019   0.057593
    144      -0.003615   0.002263  -0.002469   0.000655   0.000014   0.060991
    145       0.005934  -0.002426   0.002285  -0.000489  -0.000010   0.011142
    146       0.003897  -0.004643   0.005472  -0.001533  -0.000031  -0.057755
    147       0.002559  -0.003413   0.004005  -0.001100  -0.000023  -0.002218
    148       0.010063  -0.005997   0.006332  -0.001582  -0.000033  -0.027944
    149       0.004240  -0.005167   0.006145  -0.001747  -0.000037  -0.089799
    150      -0.005787   0.004135  -0.004382   0.001060   0.000019  -0.030914
    151      -0.012464   0.007563  -0.008014   0.002016   0.000040   0.003501
    152       0.012192  -0.008469   0.009299  -0.002442  -0.000051  -0.012567
    153      -0.000503  -0.000971  -0.000562   0.000424  -0.018723   0.000000
    154       0.000649   0.002445   0.002609   0.003865  -0.033538  -0.000000
    155      -0.000552  -0.001768  -0.001778  -0.002384   0.018010  -0.000000
    156       0.000439   0.002481   0.003003   0.005305  -0.055145   0.000000
    157       0.000407   0.001655   0.001776   0.002591  -0.021099  -0.000000
    158      -0.000107  -0.000127   0.000010   0.000405  -0.008262   0.000000
    159       0.003369   0.014351   0.015897   0.024723  -0.223567   0.000000
    160      -0.003759  -0.016403  -0.018369  -0.029073   0.268507   0.000001
    161       0.004144   0.017943   0.020026   0.031525  -0.289402   0.000002
    162      -0.000546  -0.002237  -0.002417  -0.003573   0.029852  -0.000000
    163       0.000008   0.000245   0.000361   0.000779  -0.009398   0.000001
    164      -0.000244  -0.001157  -0.001317  -0.002115   0.019573   0.000001
    165       0.000108  -0.000574  -0.001076  -0.002753   0.036802  -0.000000
    166      -0.000390  -0.001620  -0.001791  -0.002799   0.025831  -0.000001
    167       0.000206   0.000547   0.000524   0.000676  -0.005154  -0.000001
    168      -0.000042   0.000922   0.001516   0.003600  -0.046492   0.000000
    169      -0.000204  -0.004144  -0.006049  -0.013064   0.159315  -0.000001
    170       0.000438   0.004396   0.005900   0.011685  -0.133227  -0.000001
    171      -0.001122  -0.003374  -0.003008  -0.002732   0.001473   0.000000
    172       0.002743   0.013485   0.015875   0.027169  -0.274797   0.000000
    173      -0.002447  -0.011103  -0.012658  -0.020630   0.197472   0.000001
    174      -0.000294   0.000241   0.000913   0.003032  -0.045540   0.000000
    175      -0.001114  -0.001410  -0.000085   0.003554  -0.073158  -0.000000
    176       0.000766   0.001970   0.001547   0.000788   0.011070  -0.000001
    177      -0.004725  -0.019621  -0.021451  -0.032562   0.284275  -0.000000
    178      -0.004454  -0.017812  -0.019075  -0.027835   0.228703   0.000002
    179       0.001173   0.004401   0.004535   0.006103  -0.043358   0.000002
    180      -0.000371   0.000317   0.001202   0.004011  -0.060461   0.000000
    181      -0.000338   0.000520   0.001219   0.003300  -0.043667  -0.000001
    182       0.000305  -0.000185  -0.000736  -0.002351   0.033720  -0.000001
    183      -0.003143  -0.009991  -0.008942  -0.008032   0.002066   0.000000
    184       0.000048   0.000779   0.000993   0.001723  -0.015855   0.000000
    185       0.002601   0.009809   0.009593   0.011020  -0.048864  -0.000001
    186       0.004511   0.013175   0.012686   0.015568  -0.099067  -0.000000
    187       0.001305   0.003747   0.003244   0.002644   0.004731   0.000001
    188      -0.001617  -0.004638  -0.004968  -0.008037   0.082992  -0.000001
    189       0.004978   0.018498   0.017762   0.019200  -0.062121  -0.000001
    190      -0.000081  -0.002690  -0.003147  -0.003987   0.009029  -0.000001
    191      -0.002411  -0.008948  -0.008331  -0.007967   0.005208  -0.000000
    192       0.009577   0.027534   0.024107   0.021271  -0.011806  -0.000000
    193       0.019734   0.045810   0.037190   0.028214   0.023166  -0.000002
    194      -0.001784  -0.009742  -0.009781  -0.010639   0.023385   0.000000
    195      -0.018485  -0.044724  -0.036776  -0.028405  -0.024064   0.000000
    196       0.021704   0.051632   0.042287   0.032658   0.021784  -0.000001
    197       0.028644   0.073221   0.061179   0.048326   0.041482  -0.000001
    198       0.027624   0.067433   0.055954   0.044795   0.007460  -0.000000
    199      -0.000521  -0.000326  -0.000078   0.000007   0.004761  -0.000001
    200      -0.026898  -0.060222  -0.048594  -0.037531   0.001292   0.000001
    201       0.008762   0.024887   0.021838   0.018926   0.007961  -0.000001
    202      -0.002164  -0.007884  -0.006613  -0.004057  -0.036361   0.000001
    203       0.018583   0.048888   0.041900   0.035240   0.010725  -0.000000
    204       0.005950   0.014360   0.011343   0.006755   0.051251   0.000000
    205      -0.009471  -0.020734  -0.017175  -0.015289   0.043909   0.000000
    206      -0.001497  -0.008030  -0.008241  -0.009561   0.029808   0.000001
    207       0.049190   0.125895   0.106129   0.086011   0.050055  -0.000001
    208       0.055740   0.142738   0.120509   0.098276   0.045156  -0.000000
    209       0.011915   0.023437   0.018082   0.013479  -0.018922  -0.000001
    210       0.057178   0.139593   0.116105   0.093025   0.030368  -0.000001
    211       0.014258   0.035998   0.030112   0.024032   0.016334   0.000001
    212      -0.054147  -0.133604  -0.111602  -0.090036  -0.028963   0.000000
    213      -0.034636  -0.101842  -0.090638  -0.080392  -0.028271   0.000002
    214      -0.035939  -0.093439  -0.078961  -0.063957  -0.036974   0.000000
    215       0.031194   0.082379   0.070891   0.060279   0.013307  -0.000003
    216      -0.034216  -0.094604  -0.081909  -0.069633  -0.019714   0.000001
    217       0.000820   0.058914   0.063904   0.068411   0.013828  -0.000002
    218      -0.045644  -0.072246  -0.050296  -0.029423  -0.013300  -0.000001
    219      -0.015945   0.034023   0.047084   0.059147   0.009585  -0.000003
    220      -0.031496  -0.076167  -0.063411  -0.051059  -0.016826   0.000001
    221       0.014057   0.130419   0.133349   0.135309   0.031363  -0.000005
    222       0.015917  -0.046896  -0.061293  -0.074684  -0.011795   0.000004
    223      -0.028944  -0.013645   0.003207   0.019037  -0.001894  -0.000001
    224       0.054709   0.075354   0.048267   0.022718   0.015838  -0.000000
    225       0.019722   0.017524   0.004605  -0.009542   0.002740   0.000003
    226      -0.023112  -0.083100  -0.077142  -0.071736  -0.020420   0.000001
    227      -0.074099  -0.120038  -0.081785  -0.042424  -0.024793  -0.000007
    228      -0.010042  -0.049497  -0.047402  -0.045095  -0.013550   0.000002
    229       0.050062   0.092632   0.070104   0.048739   0.019104  -0.000000
    230       0.038532   0.080433   0.061946   0.042980   0.019986  -0.000001
    231       0.004279  -0.116002  -0.131463  -0.147513  -0.032394   0.000009
    232       0.009356   0.184611   0.199442   0.216056   0.049802  -0.000014
    233      -0.054991   0.009682   0.046097   0.081350   0.008710  -0.000008
    234       0.082952   0.029268  -0.021688  -0.071388  -0.001090   0.000009
    235      -0.065641  -0.018367   0.023268   0.064355   0.002383  -0.000009
    236       0.036992  -0.014705  -0.040454  -0.066021  -0.008070   0.000005
    237      -0.018454   0.068882   0.096268   0.131024   0.023402  -0.000021
    238       0.032063  -0.089121  -0.123149  -0.159738  -0.028469   0.000015
    239      -0.029379  -0.055088  -0.040241  -0.023773  -0.010886  -0.000002
    240      -0.054594  -0.016100   0.026809   0.074203   0.004480  -0.000010
    241      -0.043336  -0.020984   0.018397   0.064492   0.003752  -0.000011
    242       0.020729  -0.035969  -0.015722   0.023682   0.002887  -0.000005
    243       0.020178   0.036690  -0.013295  -0.083713  -0.007801   0.000010
    244       0.062645   0.009225  -0.054047  -0.128796  -0.012599   0.000013
    245      -0.036493  -0.046314   0.022546   0.116233   0.010390  -0.000015
    246      -0.029080  -0.067748  -0.002716   0.088854   0.005277  -0.000012
    247       0.021906  -0.062035  -0.040772   0.000917  -0.002545  -0.000002
    248      -0.022307   0.029419   0.031077   0.025187   0.003895  -0.000003
    249       0.007752  -0.026866  -0.015505   0.010402  -0.000253  -0.000018
    250       0.004223   0.039509   0.003531  -0.057191  -0.004668   0.000024
    251       0.055783  -0.069683  -0.091192  -0.096683  -0.015211  -0.000007
    252      -0.019294   0.016311   0.042871   0.075953   0.011101  -0.000003
    253      -0.019164   0.004066   0.008468   0.010669  -0.000383  -0.000015
    254      -0.036284   0.079868   0.093334   0.096027   0.017603   0.000003
    255      -0.065830  -0.076401   0.041808   0.208684   0.019199  -0.000037
    256      -0.064137  -0.000675   0.069287   0.159732   0.017738  -0.000031
    257      -0.059748  -0.136976   0.006119   0.216059   0.016237  -0.000037
    258      -0.000359  -0.157141  -0.059817   0.100274   0.002734  -0.000032
    259      -0.009998  -0.135170  -0.040489   0.112057   0.005232  -0.000034
    260       0.010477   0.011244  -0.002056  -0.018956  -0.001019  -0.000003
    261       0.043907   0.090439  -0.004610  -0.159983  -0.011780   0.000086
    262       0.030951   0.109123   0.013338  -0.137643  -0.008814   0.000048
    263       0.046051   0.032520  -0.037216  -0.131624  -0.012801   0.000004
    264       0.005615   0.101476   0.035060  -0.086757  -0.003616   0.000062
    265      -0.007899  -0.098347  -0.031337   0.073857   0.002724  -0.000035
    266       0.006927  -0.018990  -0.015044   0.034937   0.001943  -0.000074
    267       0.001826  -0.039778  -0.018487   0.057619   0.003243  -0.000080
    268       0.014319   0.166707   0.053348  -0.183303  -0.009648   0.000146
    269       0.007766   0.001302  -0.007625   0.010519   0.000614  -0.000045
    270      -0.008949   0.065540   0.035682  -0.071132  -0.003093   0.000115
    271       0.026976   0.062595  -0.002171  -0.052448  -0.003174  -0.000043
    272      -0.000218  -0.018329  -0.007262   0.021685   0.001135  -0.000025
    273      -0.014480  -0.034836   0.002048   0.028184   0.001746   0.000115
    274      -0.027189  -0.058275   0.005662   0.047719   0.002993   0.000181
    275       0.031676   0.122186   0.017379  -0.141393  -0.008609  -0.000003
    276       0.021130   0.063968   0.005469  -0.091453  -0.006197   0.000055
    277       0.017803   0.020835  -0.009373  -0.045811  -0.003947  -0.000005
    278      -0.038489  -0.097432  -0.001788   0.113912   0.007367   0.000015
    279      -0.001627   0.165403   0.069523  -0.202994  -0.010978   0.000352
    280      -0.027249  -0.064876   0.000094   0.067183   0.004179  -0.000003
    281       0.008660  -0.174942  -0.080381   0.212630   0.011187  -0.000418
    282      -0.040269  -0.004587   0.038604  -0.022882  -0.000721   0.000231
    283       0.029777  -0.029362  -0.042337   0.053536   0.002377  -0.000272
    284       0.010202   0.011096  -0.005687   0.001091   0.000171  -0.000026
    285       0.018624  -0.117415  -0.071272   0.149047   0.007356  -0.000756
    286      -0.025567   0.010278   0.031611  -0.024505  -0.000719   0.000372
    287      -0.004582   0.098920   0.045461  -0.122077  -0.006434   0.000194
    288       0.025070  -0.009760  -0.029967   0.025605   0.000864  -0.000175
    289      -0.025997  -0.021143   0.013471   0.000350  -0.000002   0.000244
    290       0.063425   0.007924  -0.058021   0.035696   0.001142  -0.000511
    291      -0.069348  -0.013133   0.059454  -0.036695  -0.001308   0.000574
    292      -0.108889   0.006562   0.106353  -0.084908  -0.003264   0.000889
    293      -0.035012   0.025722   0.045556  -0.051856  -0.002170   0.000312
    294       0.082603   0.026002  -0.067988   0.031625   0.000874  -0.000668
    295       0.031355   0.049381  -0.005969  -0.030249  -0.001614  -0.000124
    296       0.061238   0.040062  -0.039933   0.001685  -0.000336  -0.000429
    297       0.025564   0.012682  -0.025247   0.010144   0.000241  -0.000852
    298      -0.024457  -0.083958  -0.007528   0.066700   0.003441   0.001074
    299      -0.039082   0.025210   0.051819  -0.058936  -0.002560   0.000578
    300       0.031735  -0.023188  -0.038133   0.049556   0.002321  -0.000285
    301       0.001417   0.080832   0.028215  -0.085179  -0.004355  -0.000219
    302      -0.007504  -0.051160  -0.018673   0.049307   0.002302  -0.000192
    303       0.117590   0.008290  -0.112985   0.083022   0.003230  -0.001558
    304      -0.157093  -0.065961   0.122998  -0.049735  -0.001413   0.001641
    305       0.176672  -0.011061  -0.185496   0.153207   0.006153  -0.002749
    306       0.136467   0.083670  -0.095061   0.015277  -0.000112  -0.001645
    307       0.080213   0.035784  -0.061256   0.022227   0.000554  -0.000796
    308       0.158618   0.087667  -0.118583   0.031104   0.000484  -0.002245
    309      -0.096983  -0.029502   0.106943  -0.062674  -0.002187   0.004062
    310       0.012248  -0.031768  -0.022912   0.040037   0.001839   0.000314
    311      -0.180016  -0.053365   0.168353  -0.093310  -0.003174   0.003744
    312      -0.108407  -0.078174   0.103149  -0.025813  -0.000326   0.003105
    313       0.107980  -0.015421   0.015243  -0.007128  -0.000299   0.000948
    314       0.068237   0.051407  -0.066062   0.015663   0.000166  -0.002093
    315      -0.021028   0.069751  -0.097313   0.032975   0.000828  -0.003028
    316       0.031915  -0.065575   0.087181  -0.028096  -0.000678   0.002732
    317      -0.109352  -0.098091   0.149752  -0.050380  -0.001168   0.003920
    318       0.082117  -0.073681   0.078031  -0.017459  -0.000246   0.002952
    319      -0.071974  -0.017895   0.037062  -0.014698  -0.000376   0.000862
    320      -0.166054  -0.007626   0.037964  -0.018017  -0.000478   0.000523
    321       0.045323  -0.003884  -0.001254   0.001713   0.000055   0.003594
    322       0.209892   0.055855  -0.127067   0.056168   0.001619   0.001414
    323       0.103491  -0.028073   0.025784  -0.006664  -0.000166   0.007201
    324      -0.054050  -0.035341   0.074299  -0.034269  -0.001061   0.001126
    325      -0.197678  -0.035017   0.110736  -0.057440  -0.001830  -0.000154
    326       0.018215   0.005549   0.008091  -0.011636  -0.000547  -0.003045
    327      -0.021708  -0.154606   0.224250  -0.077604  -0.001974   0.009092
    328       0.090758  -0.183113   0.236157  -0.073465  -0.001732   0.010123
    329       0.144278   0.053652  -0.106212   0.043561   0.001193  -0.004640
    330       0.292489  -0.100241   0.084509  -0.015160  -0.000219   0.006978
    331       0.039185   0.004437  -0.008443   0.001986   0.000002  -0.000154
    332      -0.167084   0.080374  -0.080864   0.019608   0.000395  -0.006048
    333      -0.059026   0.126897  -0.159549   0.047230   0.001042  -0.023403
    334       0.016009   0.107591  -0.154313   0.052401   0.001302   0.000020
    335       0.111261  -0.074066   0.079516  -0.020116  -0.000398   0.008997
    336      -0.117716   0.056807  -0.055056   0.012108   0.000208  -0.013959
    337       0.013583  -0.016886   0.019426  -0.005106  -0.000097   0.026046
    338      -0.170742   0.070885  -0.064948   0.013156   0.000207  -0.000414
    339      -0.006885  -0.009772   0.013584  -0.004171  -0.000089   0.019614
    340      -0.055168   0.025864  -0.025542   0.005961   0.000115   0.011548
    341       0.170818  -0.122000   0.132315  -0.033643  -0.000662   0.046006
    342      -0.071866   0.041737  -0.042239   0.009691   0.000169  -0.031471
    343      -0.003986  -0.000829   0.001398  -0.000401  -0.000004   0.009399
    344       0.104256  -0.059922   0.063681  -0.016364  -0.000341  -0.024064
    345       0.083475  -0.050954   0.054859  -0.014301  -0.000301  -0.038636
    346      -0.124536   0.103142  -0.116713   0.031434   0.000655  -0.001544
    347      -0.114955   0.074344  -0.080606   0.020985   0.000433   0.048351
    348      -0.056080   0.073257  -0.089095   0.025861   0.000571  -0.024513
    349       0.116621  -0.094663   0.106410  -0.028362  -0.000584  -0.008960
    350       0.010986  -0.037618   0.049659  -0.015636  -0.000370   0.005166
    351      -0.125041   0.095743  -0.106699   0.028322   0.000586  -0.120023
    352       0.157338  -0.113061   0.124287  -0.032497  -0.000665   0.133083
    353      -0.097673   0.071141  -0.078224   0.020359   0.000412   0.004045
    354       0.076248  -0.041420   0.042435  -0.010210  -0.000195  -0.069329
    355      -0.038505   0.015219  -0.013883   0.002853   0.000047   0.029378
    356       0.035855  -0.017558   0.017516  -0.004087  -0.000077  -0.099228
    357       0.101172  -0.066740   0.071368  -0.017922  -0.000350   0.204436
    358      -0.057230   0.045040  -0.050088   0.013159   0.000267  -0.091086
    359      -0.002545   0.006542  -0.008596   0.002702   0.000065   0.125059
    360       0.038377  -0.028617   0.031662  -0.008338  -0.000172  -0.041172
    361      -0.060918   0.046439  -0.051723   0.013754   0.000287   0.133713
    362       0.002632  -0.002515   0.003377  -0.001183  -0.000032  -0.161274
    363      -0.000993   0.004475  -0.005842   0.001819   0.000042   0.083528
    364       0.016196  -0.016703   0.019237  -0.005225  -0.000107  -0.013029
    365       0.016613  -0.009931   0.010075  -0.002293  -0.000037   0.135821
    366      -0.000948   0.004193  -0.005467   0.001703   0.000040   0.144355
    367       0.004309  -0.003850   0.004549  -0.001319  -0.000030  -0.089700
    368       0.000240  -0.002789   0.003840  -0.001281  -0.000031  -0.158795
    369       0.010174  -0.008046   0.008585  -0.002056  -0.000035   0.258958
    370      -0.002796   0.003383  -0.004146   0.001239   0.000028   0.033126
    371      -0.004478   0.004390  -0.004683   0.001075   0.000018  -0.234842
    372       0.021772  -0.020343   0.023469  -0.006486  -0.000140  -0.221291
    373      -0.000848   0.001812  -0.002229   0.000645   0.000014   0.010508
    374      -0.039418   0.034484  -0.039053   0.010506   0.000220   0.201537
    375      -0.004242   0.006872  -0.008404   0.002458   0.000055   0.183854
    376      -0.017742   0.010255  -0.010869   0.002761   0.000055   0.149798
    377      -0.007409   0.009668  -0.011603   0.003337   0.000076   0.237337
    378       0.007914  -0.012137   0.014705  -0.004244  -0.000094  -0.236350
    379      -0.008753  -0.001005   0.002534  -0.001048  -0.000030  -0.065647
    380      -0.007443  -0.000376   0.001518  -0.000689  -0.000017  -0.029767
    381       0.025323  -0.015602   0.016721  -0.004283  -0.000087  -0.178640
    382       0.013481  -0.009561   0.010532  -0.002777  -0.000060  -0.123161
    383       0.017656  -0.006159   0.005452  -0.001059  -0.000013   0.033664
    384       0.036660  -0.029964   0.033557  -0.008921  -0.000184  -0.212943
    385      -0.005501  -0.001336   0.002504  -0.000933  -0.000025  -0.050257
    386      -0.019121   0.019304  -0.022245   0.006078   0.000129   0.159467
    387      -0.034805   0.023189  -0.025185   0.006523   0.000133   0.221060
    388      -0.014588   0.008080  -0.008415   0.002078   0.000039   0.056294
    389       0.011962  -0.001988   0.000910   0.000100   0.000009   0.020287
    390       0.005886   0.006997  -0.009984   0.003256   0.000077   0.216645
    391      -0.015232   0.012400  -0.013938   0.003735   0.000076   0.127563
    392      -0.013498   0.005463  -0.005121   0.001087   0.000019  -0.023619
    393      -0.034484   0.021398  -0.023152   0.006049   0.000127   0.073512
    394      -0.031342   0.020883  -0.022915   0.006059   0.000127   0.062695
    395       0.017934  -0.010122   0.010698  -0.002730  -0.000057  -0.037300
    396      -0.005983   0.001580  -0.001065   0.000083  -0.000002  -0.015286
    397       0.008800  -0.005698   0.006556  -0.001900  -0.000045  -0.093610
    398      -0.006735   0.005215  -0.006092   0.001755   0.000040   0.063121
    399      -0.014627   0.011361  -0.012643   0.003333   0.000068  -0.004745
    400      -0.005029   0.006306  -0.007245   0.001903   0.000036  -0.058430
    401      -0.006471   0.002669  -0.002863   0.000823   0.000021   0.077625
    402       0.000784   0.003536   0.004022   0.006531  -0.062199  -0.000000
    403      -0.000530  -0.001941  -0.001984  -0.002638   0.018421   0.000001
    404       0.000720   0.002924   0.003166   0.004718  -0.040174   0.000002
    405       0.000714   0.002845   0.003048   0.004472  -0.037421  -0.000000
    406      -0.000195  -0.000963  -0.001133  -0.001932   0.019306   0.000001
    407       0.000450   0.001926   0.002136   0.003320  -0.030017   0.000002
    408       0.006853   0.030679   0.034771   0.056126  -0.530696   0.000000
    409       0.000711   0.003613   0.004310   0.007521  -0.077671   0.000002
    410       0.002456   0.010663   0.011922   0.018808  -0.172916   0.000002
    411      -0.000132  -0.001369  -0.001869  -0.003796   0.044491  -0.000000
    412       0.000177   0.000814   0.000932   0.001532  -0.014823  -0.000000
    413      -0.000182  -0.001170  -0.001471  -0.002729   0.029745  -0.000000
    414      -0.001163  -0.004608  -0.004918  -0.007128   0.057872  -0.000000
    415       0.000060   0.000497   0.000660   0.001310  -0.015139  -0.000001
    416      -0.000535  -0.002289  -0.002535  -0.003930   0.035268  -0.000000
                210        211        212        213        214        215    
      0      -0.045758  -0.002745  -0.001241  -0.003136   0.002698   0.002180
      1      -0.005735  -0.006325   0.004240   0.010568  -0.009056  -0.007541
      2      -0.015615   0.003335  -0.003581  -0.008947   0.007669   0.006359
      3       0.002418  -0.011918   0.003568   0.008524  -0.005966  -0.004570
      4       0.088940   0.043461  -0.002123  -0.003660  -0.002429  -0.003489
      5      -0.063444  -0.036087   0.003094   0.006387  -0.000913   0.000465
      6       0.127753   0.009496   0.002811   0.007313  -0.007167  -0.006096
      7       0.111511   0.011771   0.002140   0.005810  -0.006636  -0.005924
      8      -0.025005  -0.004322  -0.000363  -0.001113   0.001721   0.001650
      9       0.030279  -0.001116   0.000584   0.001458  -0.001357  -0.001177
     10      -0.028479  -0.022880   0.002652   0.005816  -0.002304  -0.001206
     11       0.033798   0.015946  -0.001653  -0.003554   0.001073   0.000363
     12       0.001444  -0.016368   0.003334   0.007777  -0.004834  -0.003534
     13       0.056422  -0.027915   0.006685   0.015818  -0.010651  -0.008062
     14      -0.039449   0.012353  -0.003602  -0.008622   0.006096   0.004693
     15      -0.096137   0.019602  -0.003103  -0.007002   0.003164   0.001784
     16      -0.157533   0.016116  -0.010223  -0.025073   0.019808   0.015883
     17       0.059368   0.002324   0.006441   0.016289  -0.014575  -0.012184
     18       0.086955  -0.017337   0.004374   0.010304  -0.005534  -0.003430
     19       0.059694  -0.000366   0.002252   0.005746  -0.006030  -0.005423
     20      -0.007858  -0.041023  -0.012721  -0.032849   0.028667   0.023102
     21      -0.010380  -0.014955  -0.012394  -0.030623   0.020069   0.013805
     22      -0.017358   0.016749   0.004042   0.010626  -0.008725  -0.006615
     23       0.035230   0.024479   0.013311   0.033499  -0.026806  -0.020991
     24      -0.009167   0.006773   0.002747   0.006235  -0.003063  -0.001932
     25       0.004150  -0.001540   0.007976   0.017215  -0.002985   0.001105
     26       0.077345  -0.094330  -0.013890  -0.037551   0.040248   0.035031
     27       0.005174   0.007824   0.003565   0.009357  -0.007949  -0.006168
     28       0.003138  -0.002807  -0.004528  -0.010091   0.003118   0.000857
     29      -0.041157   0.048566   0.008865   0.023288  -0.022188  -0.018544
     30      -0.008775   0.016004   0.006456   0.017183  -0.014162  -0.010601
     31       0.000318  -0.009870  -0.017474  -0.038271   0.010686   0.002301
     32      -0.034864   0.033156   0.000720   0.004978  -0.013374  -0.013080
     33      -0.005541   0.000225  -0.002339  -0.008884   0.010723   0.008063
     34       0.017525  -0.023712   0.006560   0.007982   0.018369   0.020786
     35       0.014020  -0.017840  -0.013434  -0.026512   0.001782  -0.003120
     36       0.003344   0.002696  -0.004142   0.003738  -0.030814  -0.028144
     37      -0.004787   0.014126   0.003467   0.011738  -0.017598  -0.015530
     38      -0.010247   0.010218   0.010578   0.017803   0.006512   0.009183
     39       0.002752   0.002592   0.005703   0.015017  -0.010407  -0.006714
     40       0.001880   0.009292   0.005279   0.028821  -0.039573  -0.028920
     41      -0.000017  -0.022330  -0.034971  -0.080275   0.033692   0.016196
     42      -0.001225  -0.001913  -0.000988  -0.005568   0.010065   0.008468
     43      -0.000977  -0.004977  -0.002198  -0.014031   0.021193   0.015967
     44       0.000671   0.010709   0.014400   0.035916  -0.021168  -0.012941
     45      -0.001513  -0.002705   0.006159   0.002726   0.025118   0.024311
     46       0.000555  -0.002452   0.011750   0.007464   0.028135   0.024575
     47       0.000933   0.009659   0.026805   0.045290   0.002959   0.007877
     48       0.000666  -0.002001  -0.007822  -0.016965  -0.006987  -0.012605
     49      -0.000505  -0.004010  -0.022152  -0.022668  -0.014267  -0.007380
     50       0.000856  -0.004534  -0.000681  -0.010674   0.016297   0.011034
     51      -0.000100   0.002806  -0.000248   0.023779  -0.005223   0.014512
     52      -0.000325  -0.001281   0.002375  -0.009791   0.004497  -0.006827
     53      -0.001077   0.001330  -0.008119  -0.003111  -0.015398  -0.011077
     54      -0.000263   0.001670   0.009554   0.013463   0.009443   0.011083
     55      -0.001320  -0.008704  -0.040109  -0.081413  -0.041346  -0.064892
     56       0.000781   0.003840   0.036225   0.035790   0.038313   0.032154
     57       0.000142  -0.000812  -0.002713  -0.007774  -0.002195  -0.006220
     58       0.000767   0.004561   0.017717   0.041693   0.017052   0.031865
     59      -0.000358  -0.001944  -0.015553  -0.017615  -0.015869  -0.015094
     60      -0.000104  -0.001476   0.002612  -0.013177   0.006449  -0.007774
     61       0.000588   0.002894   0.009014   0.027359   0.008267   0.021030
     62      -0.000282  -0.002576  -0.040944  -0.015949  -0.038757  -0.014949
     63      -0.000118  -0.000303  -0.004372  -0.006214  -0.011816  -0.008154
     64      -0.000070   0.000669   0.030593  -0.004425   0.018590  -0.005311
     65       0.000517   0.002162   0.021293   0.017647   0.016212   0.013253
     66       0.000075   0.000914  -0.009569   0.021965   0.016458   0.026061
     67       0.000078   0.000287  -0.014916   0.011487  -0.000656   0.012802
     68      -0.000252   0.000005   0.005268  -0.001244   0.008881   0.001951
     69       0.000028   0.000504   0.014164   0.004207   0.017365   0.006818
     70      -0.000074   0.002948   0.064186   0.023666   0.083098   0.031779
     71       0.000042   0.000526  -0.017844   0.018306   0.008210   0.017879
     72      -0.000014  -0.000289  -0.002442  -0.005240  -0.008591  -0.007324
     73       0.000033  -0.001577  -0.026448  -0.015706  -0.040601  -0.019992
     74      -0.000014  -0.000306   0.007504  -0.008926  -0.004688  -0.008851
     75      -0.000007  -0.000584   0.006372  -0.013892  -0.009941  -0.017900
     76       0.000029  -0.001114  -0.034646  -0.002967  -0.030102  -0.007863
     77       0.000012   0.000009   0.043471  -0.021831   0.004204  -0.018188
     78       0.000008   0.000003  -0.012368   0.005186  -0.009631   0.011053
     79      -0.000026   0.000331  -0.013052   0.013317   0.013486   0.006914
     80       0.000010  -0.000725  -0.036038   0.005984  -0.011959  -0.004797
     81      -0.000007   0.000128   0.010495   0.000876   0.030662  -0.018307
     82       0.000022  -0.000189   0.008724  -0.009220  -0.014109  -0.000621
     83      -0.000004   0.000149  -0.003696   0.003322  -0.004416   0.007828
     84      -0.000008   0.000092   0.026222  -0.010191   0.013518  -0.014153
     85      -0.000001  -0.000198  -0.093418   0.041558  -0.022877   0.037547
     86       0.000002  -0.000244  -0.052318   0.017690  -0.039509   0.035681
     87       0.000003  -0.000044  -0.009887   0.002873  -0.010931   0.008714
     88      -0.000001   0.000112   0.041931  -0.017581   0.015297  -0.019159
     89      -0.000001   0.000139   0.025096  -0.007849   0.021237  -0.017733
     90       0.000003  -0.000077   0.000791  -0.005205  -0.025737   0.013314
     91      -0.000002   0.000095   0.058327  -0.029147  -0.006707  -0.007746
     92       0.000001   0.000057   0.000503   0.003544   0.022007  -0.014415
     93      -0.000002  -0.000009  -0.020901   0.011890   0.008715   0.002424
     94      -0.000003  -0.000072  -0.018387   0.006687  -0.011802   0.011576
     95      -0.000002   0.000044   0.027460  -0.014669  -0.013954   0.011047
     96      -0.000000   0.000008   0.021553  -0.011430   0.002690  -0.020698
     97       0.000003   0.000024  -0.005281   0.004717   0.012693  -0.007895
     98      -0.000001  -0.000013   0.009372  -0.004930   0.005762  -0.017267
     99       0.000001  -0.000006   0.002825  -0.001934  -0.003298   0.002027
    100      -0.000002  -0.000017   0.030824  -0.019482  -0.029600   0.018963
    101      -0.000006  -0.000018   0.095672  -0.056308  -0.045930  -0.010477
    102      -0.000001   0.000003  -0.001877   0.001123  -0.000060   0.002444
    103       0.000001   0.000008  -0.014416   0.008994   0.012409  -0.006732
    104       0.000003   0.000006  -0.048277   0.028017   0.019118   0.010678
    105       0.000000  -0.000001  -0.007275   0.003437  -0.006970   0.016461
    106       0.000001   0.000012  -0.024726   0.016327   0.035230  -0.036450
    107       0.000002   0.000007  -0.033714   0.019621   0.013374   0.007499
    108       0.000000   0.000002  -0.005919   0.003923   0.007144  -0.003049
    109      -0.000002  -0.000003   0.025882  -0.015518  -0.018832   0.010966
    110      -0.000000   0.000006  -0.005126   0.004018   0.017560  -0.027997
    111      -0.000000  -0.000008   0.012810  -0.008233  -0.009076  -0.007699
    112       0.000001  -0.000009   0.000453  -0.001057  -0.007610   0.008466
    113      -0.000000   0.000003  -0.001693   0.000756  -0.004613   0.012529
    114      -0.000000  -0.000011   0.013764  -0.009712  -0.025550   0.026524
    115      -0.000001  -0.000010   0.012947  -0.008548  -0.013853   0.003268
    116       0.000000   0.000034  -0.037622   0.026437   0.068887  -0.072185
    117      -0.000000   0.000006  -0.007335   0.005071   0.011063  -0.007631
    118       0.000000   0.000003  -0.006964   0.004585   0.007188  -0.001259
    119      -0.000001  -0.000015   0.019429  -0.013494  -0.032588   0.030855
    120       0.000000   0.000008  -0.009928   0.006648   0.010666  -0.000650
    121      -0.000000  -0.000000  -0.001155   0.000367  -0.007926   0.022089
    122      -0.000001  -0.000011   0.014316  -0.010272  -0.030970   0.039244
    123      -0.000000  -0.000000   0.001198  -0.000542   0.004785  -0.015000
    124       0.000000   0.000007  -0.009514   0.006621   0.016821  -0.017103
    125      -0.000000   0.000006  -0.005098   0.003564   0.009439  -0.010725
    126       0.000000  -0.000002   0.001369  -0.001529  -0.015385   0.034650
    127      -0.000000  -0.000000   0.001263  -0.000573   0.003841  -0.012049
    128      -0.000000  -0.000002   0.002714  -0.002075  -0.008547   0.013919
    129      -0.000000  -0.000001   0.000878  -0.000851  -0.006698   0.013901
    130      -0.000000   0.000006  -0.005317   0.004773   0.031795  -0.062468
    131      -0.000000  -0.000005   0.004292  -0.004151  -0.032829   0.068888
    132      -0.000000   0.000002  -0.001208   0.001214   0.010549  -0.023173
    133      -0.000000  -0.000004   0.002042  -0.001818  -0.011019   0.019736
    134      -0.000000   0.000002  -0.001542   0.001464   0.011520  -0.024664
    135      -0.000000  -0.000001   0.000646  -0.000572  -0.003619   0.006986
    136      -0.000000   0.000001  -0.001320   0.001209   0.008500  -0.017113
    137      -0.000000   0.000000  -0.000577   0.000520   0.003059  -0.005191
    138      -0.000000   0.000001  -0.000530   0.000399   0.000739   0.000763
    139      -0.000000  -0.000001   0.000551  -0.000473  -0.002820   0.005242
    140      -0.000000  -0.000000  -0.000112   0.000152   0.002399  -0.006428
    141      -0.000000   0.000000  -0.000119  -0.000099  -0.005796   0.017587
    142      -0.000000   0.000000  -0.000079  -0.000012  -0.002140   0.006679
    143      -0.000000  -0.000001  -0.000045   0.000075   0.001424  -0.003966
    144      -0.000000   0.000000   0.000112   0.000005   0.002684  -0.008445
    145      -0.000000   0.000001   0.000046   0.000000   0.001059  -0.003354
    146      -0.000000  -0.000001  -0.000012   0.000001  -0.000327   0.001032
    147      -0.000000   0.000000   0.000124  -0.000029   0.001809  -0.005942
    148      -0.000000   0.000001  -0.000121   0.000129   0.001395  -0.003399
    149      -0.000000  -0.000000  -0.000031  -0.000009  -0.001037   0.003196
    150      -0.000000   0.000001  -0.000423   0.000476   0.004910  -0.011124
    151      -0.000000  -0.000005   0.002980  -0.002672  -0.017875   0.035413
    152      -0.000000   0.000005  -0.002088   0.002036   0.016401  -0.034692
    153      -0.099076   0.034295  -0.006678  -0.015616   0.009605   0.006925
    154      -0.089984  -0.027708  -0.006706  -0.018134   0.020428   0.018266
    155       0.025494   0.033035   0.001600   0.005409  -0.009761  -0.009525
    156      -0.087502  -0.013347  -0.000967  -0.003015   0.004551   0.004285
    157       0.029030  -0.017883   0.006138   0.014823  -0.010975  -0.008625
    158      -0.057160   0.006434  -0.004925  -0.012216   0.010122   0.008279
    159      -0.070948  -0.210552   0.055944   0.133993  -0.096566  -0.075568
    160       0.067644   0.247470  -0.071951  -0.173332   0.128476   0.101674
    161      -0.079677  -0.268563   0.075900   0.182517  -0.134134  -0.105791
    162      -0.033981  -0.002316  -0.003047  -0.007716   0.006952   0.005827
    163      -0.001204   0.005042   0.000114   0.000470  -0.001028  -0.001011
    164      -0.013297  -0.004721  -0.001252  -0.003311   0.003466   0.003034
    165       0.049579  -0.014794   0.001464   0.003211  -0.001210  -0.000604
    166       0.050854   0.012029   0.003146   0.008460  -0.009374  -0.008348
    167      -0.018712  -0.013677  -0.001373  -0.004019   0.005616   0.005260
    168      -0.068208   0.005419  -0.001309  -0.003203   0.002563   0.002101
    169       0.237720  -0.016832   0.007465   0.018563  -0.015768  -0.013112
    170      -0.193735   0.011393  -0.006188  -0.015437   0.013100   0.010843
    171      -0.194698  -0.114052   0.026269   0.062647  -0.044449  -0.034721
    172      -0.245847  -0.192295   0.050992   0.122478  -0.089647  -0.070731
    173       0.092514   0.088478  -0.025293  -0.060960   0.045276   0.035890
    174      -0.088565   0.025510  -0.003681  -0.008421   0.004656   0.003209
    175      -0.108118   0.064030  -0.001749  -0.002140  -0.005613  -0.006560
    176      -0.007709  -0.025421  -0.003651  -0.010149   0.012022   0.010786
    177      -0.175757  -0.175862   0.024599   0.055690  -0.028981  -0.019267
    178      -0.394346  -0.323676   0.043663   0.098344  -0.049114  -0.031721
    179       0.206667   0.157220  -0.020795  -0.046707   0.022765   0.014442
    180      -0.113069   0.030103  -0.004950  -0.011507   0.006995   0.005068
    181      -0.050506   0.041180  -0.001540  -0.002292  -0.003813  -0.004786
    182       0.041747  -0.031869   0.001344   0.002201   0.002328   0.003091
    183      -0.078076   0.131820   0.001629   0.009204  -0.024775  -0.024985
    184       0.029986   0.033272   0.003312   0.009621  -0.013342  -0.012513
    185       0.154094  -0.055585   0.011887   0.027386  -0.016090  -0.011293
    186       0.405740  -0.145095   0.035566   0.081147  -0.035505  -0.018320
    187       0.074639  -0.103368  -0.007717  -0.023186   0.032934   0.030664
    188      -0.195383   0.017823  -0.033165  -0.080372   0.053278   0.038126
    189       0.206549  -0.237696  -0.042220  -0.112903   0.106328   0.086995
    190      -0.035643   0.065864   0.010288   0.029375  -0.034510  -0.030249
    191      -0.069737   0.135422   0.027968   0.074158  -0.070267  -0.058100
    192       0.077290  -0.108652  -0.020088  -0.054089   0.054459   0.045936
    193      -0.051851   0.059135   0.019441   0.046991  -0.030363  -0.021564
    194      -0.105800   0.144642   0.030866   0.080558  -0.073177  -0.059846
    195       0.031288  -0.020417  -0.006994  -0.015849   0.006981   0.003888
    196      -0.036423   0.031549   0.011417   0.026710  -0.014344  -0.009187
    197      -0.013205  -0.025217  -0.007405  -0.021017   0.022694   0.018952
    198       0.014293  -0.029376   0.003832   0.005124   0.011921   0.014274
    199       0.002372  -0.008257  -0.003310  -0.008317   0.006074   0.004472
    200       0.023131  -0.033615  -0.021049  -0.049809   0.025991   0.015578
    201      -0.002213  -0.044239  -0.015465  -0.044120   0.049694   0.042341
    202       0.045639  -0.063752  -0.001851  -0.012134   0.035676   0.035883
    203      -0.002608  -0.048360  -0.009639  -0.033210   0.054191   0.049866
    204      -0.091670   0.164251   0.068433   0.170562  -0.121219  -0.088140
    205      -0.075130   0.100067   0.021938   0.059115  -0.058551  -0.048730
    206      -0.070225   0.200284   0.100638   0.251655  -0.176758  -0.126617
    207      -0.031628   0.102965   0.073666   0.168901  -0.082670  -0.049503
    208      -0.017241   0.100242   0.088992   0.203153  -0.092622  -0.051404
    209       0.026211  -0.039209  -0.006149  -0.016093   0.019366   0.017838
    210      -0.024782  -0.013659  -0.031868  -0.093037   0.081682   0.057680
    211      -0.030952  -0.020501  -0.067297  -0.170721   0.099614   0.057544
    212       0.008454  -0.008397  -0.020534  -0.036729  -0.011533  -0.018793
    213      -0.000085  -0.049514  -0.105772  -0.216245   0.018580  -0.028436
    214       0.018371  -0.048077  -0.061313  -0.124923   0.019596  -0.004867
    215       0.003609   0.003477   0.027405   0.055719   0.002050   0.015462
    216       0.004605   0.030151   0.035109   0.098388  -0.077429  -0.052816
    217      -0.001673  -0.014627  -0.025107  -0.054223   0.021276   0.011139
    218       0.004816   0.029890   0.026663   0.091211  -0.093313  -0.066994
    219       0.000948   0.002648  -0.003879   0.005235  -0.023645  -0.018492
    220       0.004595   0.011807   0.010497   0.038623  -0.044984  -0.033831
    221      -0.004734  -0.010685  -0.018828  -0.041394   0.022015   0.015019
    222       0.000742   0.012925   0.027804   0.052135  -0.005076   0.002788
    223       0.002291  -0.000198  -0.008935  -0.006136  -0.022835  -0.020824
    224      -0.005913  -0.008661  -0.000218  -0.024334   0.055684   0.045504
    225      -0.004274  -0.003122  -0.021047  -0.040371  -0.018516  -0.030902
    226       0.002634  -0.009419  -0.020684  -0.038746  -0.000764  -0.007516
    227       0.009539  -0.003405   0.002059   0.016560   0.007700   0.023130
    228       0.003035  -0.010059   0.041618   0.031136   0.120790   0.117507
    229      -0.001755   0.003494   0.031322   0.043620   0.041349   0.046270
    230      -0.005950   0.017886  -0.066405  -0.051866  -0.203227  -0.202230
    231       0.006261   0.001155   0.057913   0.061986   0.087122   0.083168
    232      -0.009996  -0.007399  -0.100152  -0.119113  -0.129966  -0.129110
    233      -0.002335  -0.007558  -0.063862  -0.083183  -0.072704  -0.075637
    234      -0.001797  -0.015853  -0.045680  -0.103235  -0.022909  -0.057683
    235       0.002512   0.029107   0.103606   0.201260   0.067635   0.120179
    236       0.001985   0.016314   0.087394   0.133507   0.078069   0.094162
    237      -0.003635  -0.018569  -0.136589  -0.150223  -0.146931  -0.123682
    238       0.003865   0.010686   0.100875   0.104059   0.114979   0.094743
    239       0.001995   0.000169   0.017841   0.013043   0.024444   0.019213
    240       0.001789   0.013239   0.063552   0.120815   0.062428   0.095608
    241       0.001404   0.010438   0.052455   0.095277   0.051588   0.075760
    242      -0.001533  -0.009615  -0.027628  -0.089234  -0.026200  -0.067089
    243       0.000476   0.001549  -0.004322   0.014381  -0.004339   0.008919
    244      -0.000538  -0.008318  -0.034567  -0.072285  -0.030688  -0.054869
    245      -0.000264   0.000659   0.014194   0.003331   0.012700   0.003918
    246       0.000403   0.003813   0.039810   0.033438   0.040720   0.030715
    247      -0.000439  -0.005273  -0.002427  -0.045778   0.001713  -0.030364
    248       0.000292   0.004344   0.009888   0.038122   0.007314   0.027284
    249       0.000243  -0.002686  -0.020361  -0.016869  -0.031819  -0.018747
    250       0.000167   0.003818   0.022517   0.029492   0.034971   0.029005
    251       0.001300  -0.000735   0.019966   0.001344   0.006926  -0.001283
    252      -0.001766  -0.004348   0.036126  -0.055127   0.051553  -0.030694
    253       0.001497   0.003795  -0.066697   0.053095  -0.091994   0.022316
    254      -0.002632  -0.006276   0.026908  -0.075382   0.051021  -0.043149
    255      -0.001162   0.001755   0.085523  -0.012534   0.085108  -0.001028
    256      -0.001013   0.001741   0.056087  -0.005096   0.056975   0.001788
    257      -0.000757   0.004557   0.136194   0.007648   0.138066   0.020202
    258      -0.000142  -0.005639  -0.055546  -0.063632  -0.102258  -0.072768
    259      -0.000253  -0.004224  -0.031682  -0.051762  -0.070267  -0.058192
    260      -0.000316  -0.009466  -0.156626  -0.081688  -0.198857  -0.094571
    261       0.000146  -0.005944  -0.202642  -0.002158  -0.168938  -0.004586
    262       0.000121  -0.002626  -0.097003   0.001617  -0.078798   0.000177
    263       0.000557  -0.002030  -0.094198   0.010781  -0.073041   0.005051
    264      -0.000042   0.003807   0.065317   0.039107   0.101159   0.051735
    265       0.000050  -0.004723  -0.067287  -0.054584  -0.121868  -0.068681
    266       0.000005   0.000973  -0.012177   0.022760   0.018409   0.022844
    267       0.000004   0.000871  -0.004925   0.017093   0.017012   0.016669
    268       0.000023   0.002012   0.038917   0.020114   0.054433   0.030164
    269       0.000010   0.001301   0.001993   0.022879   0.030011   0.025187
    270      -0.000046   0.001098   0.052392  -0.003687   0.038335   0.002868
    271       0.000071   0.002166  -0.008296   0.043467   0.044417   0.048653
    272       0.000001  -0.000249  -0.009486  -0.000636  -0.008642  -0.002283
    273      -0.000048  -0.000151  -0.044922   0.016967  -0.027004   0.026427
    274      -0.000061  -0.000190  -0.033047   0.009416  -0.031654   0.022784
    275       0.000101  -0.000965  -0.035727   0.002218  -0.019332  -0.005735
    276       0.000085  -0.002962   0.088102  -0.095151  -0.037063  -0.108123
    277       0.000102  -0.003863   0.151434  -0.142175  -0.036165  -0.164913
    278      -0.000065   0.001704   0.006934   0.025367   0.030046   0.033166
    279       0.000088  -0.000719   0.145693  -0.084133   0.006871  -0.075175
    280      -0.000024   0.000415   0.019558  -0.002815   0.011267  -0.002481
    281      -0.000081   0.000183  -0.204101   0.102759  -0.030275   0.090795
    282       0.000048  -0.001248  -0.146533   0.041563  -0.099469   0.062913
    283      -0.000025  -0.000008  -0.048530   0.025598   0.006573   0.012752
    284      -0.000044   0.001825   0.247464  -0.080615   0.127629  -0.094923
    285      -0.000007  -0.000643  -0.277322   0.130306  -0.013269   0.077140
    286      -0.000004   0.000337   0.059827  -0.025020   0.005829  -0.013911
    287       0.000032  -0.000043   0.115712  -0.059913  -0.003104  -0.035732
    288      -0.000008   0.000419   0.120173  -0.045929   0.066375  -0.067398
    289      -0.000008   0.000489   0.112239  -0.038770   0.081529  -0.073607
    290      -0.000006   0.000235   0.091561  -0.038623   0.033219  -0.041786
    291      -0.000001   0.000175   0.016422  -0.002080   0.027385  -0.018755
    292       0.000010  -0.000087  -0.043013   0.018719  -0.012729   0.016676
    293       0.000011  -0.000235  -0.056474   0.019663  -0.040387   0.035808
    294      -0.000003   0.000061   0.059153  -0.028730   0.003572  -0.017577
    295       0.000012  -0.000286  -0.038704   0.008628  -0.049525   0.035245
    296       0.000005  -0.000151   0.003466  -0.008002  -0.028644   0.013213
    297       0.000012  -0.000034  -0.057761   0.031857   0.017038   0.010934
    298      -0.000030  -0.000008   0.021043  -0.012263  -0.003420  -0.014576
    299       0.000004   0.000068   0.045561  -0.022665  -0.002377  -0.011290
    300      -0.000013  -0.000351   0.033311  -0.038612  -0.115140   0.051849
    301       0.000026   0.000596  -0.038386   0.054208   0.179040  -0.079488
    302      -0.000003   0.000059  -0.053157   0.035675   0.053693  -0.015130
    303      -0.000017  -0.000104   0.059607  -0.040918  -0.065852   0.026807
    304       0.000011   0.000037  -0.117479   0.071819   0.082851  -0.022406
    305      -0.000034  -0.000142   0.136579  -0.087539  -0.115493   0.038355
    306       0.000008  -0.000009  -0.090751   0.049982   0.018982   0.029745
    307      -0.000009   0.000043   0.187555  -0.107100  -0.083043  -0.005589
    308       0.000012  -0.000052  -0.214928   0.119185   0.059864   0.048813
    309       0.000014   0.000041  -0.169634   0.102688   0.125521  -0.058185
    310      -0.000008  -0.000049   0.030905  -0.020785  -0.034184   0.018928
    311       0.000014   0.000045  -0.146303   0.089808   0.117060  -0.057698
    312      -0.000009  -0.000031   0.148298  -0.087027  -0.067500  -0.021042
    313       0.000005   0.000003  -0.071823   0.040668   0.016919   0.033683
    314       0.000006   0.000020  -0.102425   0.060067   0.046284   0.014958
    315      -0.000001   0.000011   0.002852  -0.000683   0.008091  -0.013804
    316       0.000001  -0.000009  -0.004349   0.001653  -0.007394   0.014915
    317      -0.000003  -0.000019   0.080032  -0.046631  -0.032098  -0.017253
    318      -0.000002  -0.000025   0.036881  -0.023648  -0.038088   0.026196
    319      -0.000001  -0.000004   0.032460  -0.018519  -0.008864  -0.013225
    320      -0.000003   0.000000   0.054297  -0.030105  -0.005984  -0.034573
    321      -0.000000   0.000024  -0.014807   0.010426   0.024508  -0.022145
    322      -0.000004   0.000021   0.018722  -0.010618  -0.011847   0.009218
    323       0.000001   0.000036  -0.029560   0.019448   0.032725  -0.019276
    324       0.000005  -0.000033  -0.036064   0.016624  -0.034201   0.080964
    325       0.000008  -0.000050  -0.061570   0.030453  -0.031583   0.094430
    326       0.000007  -0.000068  -0.046162   0.017164  -0.092874   0.177379
    327       0.000003  -0.000060   0.017037  -0.016571  -0.085600   0.122097
    328       0.000001  -0.000082   0.055126  -0.041837  -0.140301   0.176503
    329      -0.000002   0.000029  -0.002881   0.003827   0.024310  -0.035507
    330       0.000002   0.000057  -0.073663   0.048936   0.092188  -0.063367
    331       0.000003   0.000088  -0.131595   0.088343   0.189289  -0.170857
    332      -0.000001  -0.000016   0.023307  -0.014927  -0.019831   0.001193
    333       0.000002   0.000075  -0.083128   0.059023   0.175202  -0.228441
    334      -0.000001   0.000042  -0.032278   0.024487   0.087189  -0.120596
    335      -0.000001  -0.000012   0.019400  -0.013655  -0.040537   0.053457
    336      -0.000000  -0.000036   0.042459  -0.029508  -0.070418   0.063789
    337      -0.000000  -0.000003   0.001857  -0.000839   0.004792  -0.013982
    338      -0.000001  -0.000058   0.071571  -0.049331  -0.111603   0.092467
    339      -0.000000  -0.000010   0.013336  -0.008891  -0.016175   0.008338
    340      -0.000000  -0.000019   0.021838  -0.014786  -0.029309   0.017854
    341      -0.000001   0.000023  -0.024808   0.017339   0.041700  -0.037014
    342       0.000000  -0.000020   0.021203  -0.015194  -0.043159   0.048979
    343      -0.000000  -0.000003   0.000968  -0.000441   0.002367  -0.006875
    344      -0.000000   0.000020  -0.025415   0.016656   0.024123   0.001063
    345      -0.000000   0.000012  -0.006565   0.005856   0.038208  -0.076994
    346       0.000000   0.000010  -0.012504   0.008907   0.026770  -0.033980
    347      -0.000000  -0.000007   0.004527  -0.004133  -0.027605   0.056142
    348       0.000001   0.000023  -0.040375   0.024998   0.005843   0.082178
    349      -0.000001  -0.000010   0.012810  -0.008857  -0.023544   0.027650
    350      -0.000002  -0.000019   0.040246  -0.024431   0.005586  -0.110540
    351       0.000000  -0.000007  -0.000999  -0.001719  -0.047542   0.114172
    352      -0.000000   0.000016  -0.006061   0.007157   0.070153  -0.150336
    353       0.000000   0.000004  -0.005594   0.003941   0.012995  -0.019519
    354       0.000000   0.000028  -0.023383   0.019092   0.098241  -0.175589
    355      -0.000001  -0.000035   0.031605  -0.025547  -0.128834   0.229100
    356      -0.000001   0.000001   0.002269  -0.001824  -0.010245   0.019382
    357       0.000000   0.000019  -0.014244   0.012333   0.071805  -0.130409
    358      -0.000000  -0.000006   0.002907  -0.002980  -0.024709   0.050723
    359       0.000000   0.000009  -0.008459   0.006590   0.028181  -0.043998
    360       0.000001   0.000007  -0.004619   0.004741   0.044674  -0.102103
    361      -0.000001  -0.000014   0.007865  -0.007999  -0.074574   0.170304
    362      -0.000000   0.000004  -0.002333   0.002410   0.023810  -0.056194
    363      -0.000000   0.000001  -0.000583   0.000470  -0.000350   0.006392
    364       0.000000  -0.000002  -0.000576   0.000450   0.005349  -0.016228
    365      -0.000000   0.000003  -0.002269   0.001909   0.009545  -0.014958
    366       0.000000   0.000006  -0.005573   0.004640   0.024041  -0.040245
    367      -0.000000  -0.000004   0.002283  -0.001821  -0.007235   0.008513
    368      -0.000001  -0.000006   0.004574  -0.003796  -0.019306   0.031619
    369       0.000000  -0.000001   0.000912  -0.000267   0.012778  -0.043053
    370      -0.000001  -0.000001  -0.000244  -0.000073  -0.008839   0.028340
    371      -0.000001   0.000001  -0.001905   0.001239  -0.004244   0.023723
    372       0.000000   0.000000   0.000141   0.000199   0.008990  -0.026683
    373      -0.000000   0.000000  -0.000994   0.000782   0.002741  -0.002657
    374      -0.000001  -0.000001   0.000356  -0.000796  -0.016847   0.046860
    375      -0.000000  -0.000000   0.000244   0.000017   0.006013  -0.018862
    376      -0.000000   0.000000   0.000283  -0.000047   0.004812  -0.015525
    377      -0.000000  -0.000002   0.000312   0.000021   0.007543  -0.023638
    378      -0.000000   0.000001  -0.000315   0.000102  -0.004027   0.013647
    379      -0.000000   0.000001   0.000009  -0.000001   0.000085  -0.000215
    380      -0.000000  -0.000001   0.000078  -0.000027   0.000799  -0.002730
    381      -0.000000   0.000000  -0.000232   0.000076  -0.002874   0.009713
    382      -0.000000   0.000001  -0.000135   0.000029  -0.002150   0.007055
    383      -0.000000  -0.000002   0.000133  -0.000029   0.002049  -0.006770
    384       0.000000   0.000001  -0.000166   0.000310   0.006036  -0.016719
    385      -0.000000  -0.000000   0.000216  -0.000161  -0.000323  -0.000235
    386      -0.000001  -0.000000  -0.000013  -0.000110  -0.003728   0.010974
    387      -0.000000  -0.000000   0.000407  -0.000266   0.000774  -0.004545
    388      -0.000000   0.000001   0.000188  -0.000128   0.000191  -0.001619
    389      -0.000000  -0.000000  -0.000360   0.000255   0.000016   0.001933
    390       0.000000   0.000001  -0.000372   0.000437   0.005696  -0.014647
    391      -0.000000   0.000001   0.000098  -0.000078  -0.000183  -0.000016
    392      -0.000000  -0.000000   0.000215  -0.000243  -0.002956   0.007461
    393       0.000000  -0.000013   0.009468  -0.008943  -0.067294   0.139024
    394      -0.000000  -0.000011   0.007332  -0.007101  -0.056424   0.118881
    395      -0.000001   0.000010  -0.006012   0.005499   0.038479  -0.077391
    396      -0.000000  -0.000004   0.003430  -0.002855  -0.015263   0.027029
    397      -0.000001   0.000005  -0.004057   0.004044   0.033873  -0.072539
    398      -0.000000  -0.000001   0.001580  -0.001714  -0.016501   0.036821
    399      -0.000000  -0.000001   0.000799  -0.000977  -0.010827   0.024741
    400      -0.000001   0.000004  -0.002945   0.002550   0.015583  -0.029878
    401      -0.000000  -0.000005   0.004598  -0.004371  -0.033485   0.069811
    402      -0.000226   0.049021  -0.010173  -0.023907   0.015648   0.011748
    403      -0.036655   0.010601  -0.003596  -0.008661   0.006396   0.005027
    404       0.026205   0.013550  -0.001805  -0.004093   0.002157   0.001460
    405      -0.011595  -0.030251   0.005763   0.013422  -0.008302  -0.006053
    406      -0.003705   0.015674  -0.006725  -0.016512   0.013328   0.010881
    407      -0.002245  -0.024357   0.007316   0.017644  -0.013147  -0.010418
    408       0.047021   0.479874  -0.099908  -0.235010   0.154854   0.116701
    409      -0.031323   0.096579  -0.021677  -0.051230   0.034575   0.026308
    410       0.042616   0.137865  -0.027587  -0.064730   0.042066   0.031523
    411       0.098552  -0.006871   0.005318   0.013220  -0.011028  -0.009038
    412      -0.017226  -0.007634   0.000659   0.001363  -0.000202   0.000089
    413       0.054381   0.002631   0.001812   0.004706  -0.004605  -0.003959
    414      -0.076190   0.096279  -0.030360  -0.073043   0.053201   0.041563
    415      -0.039344   0.004792  -0.003556  -0.008822   0.007341   0.006018
    416      -0.002834   0.037415  -0.010342  -0.024687   0.017291   0.013290
                216        217        218        219        220        221    
      0       0.001239   0.001233   0.000815  -0.002608  -0.000169   0.050577
      1      -0.004622  -0.005629  -0.004311   0.021397   0.001439   0.049535
      2       0.003855   0.004574   0.003449  -0.016490  -0.001105  -0.013729
      3      -0.002464  -0.002406  -0.001630   0.006096   0.000402  -0.046965
      4      -0.003262  -0.005633  -0.004808   0.027759   0.001880   0.049012
      5       0.001238   0.002960   0.002716  -0.017152  -0.001166  -0.055472
      6      -0.003751  -0.004339  -0.003164   0.013605   0.000905  -0.083105
      7      -0.003898  -0.005013  -0.003870   0.018992   0.001275  -0.018902
      8       0.001183   0.001705   0.001389  -0.007565  -0.000511  -0.022150
      9      -0.000764  -0.000994  -0.000778   0.003971   0.000267  -0.001051
     10      -0.000184   0.000629   0.000753  -0.006008  -0.000412  -0.043676
     11      -0.000193  -0.000876  -0.000869   0.005993   0.000410   0.030946
     12      -0.001787  -0.001610  -0.001067   0.004056   0.000269   0.015268
     13      -0.004291  -0.004172  -0.002849   0.011160   0.000739   0.020647
     14       0.002554   0.002547   0.001755  -0.006902  -0.000456  -0.007567
     15       0.000387  -0.000697  -0.000920   0.007955   0.000548   0.047488
     16       0.009151   0.009940   0.007136  -0.030631  -0.002039   0.047080
     17      -0.007420  -0.008718  -0.006495   0.030016   0.002008  -0.013393
     18      -0.001056   0.000550   0.001046  -0.010925  -0.000758  -0.022410
     19      -0.003659  -0.004940  -0.003906   0.020125   0.001355  -0.017937
     20       0.013146   0.013649   0.009525  -0.038506  -0.002554   0.032985
     21       0.005694   0.001913  -0.000219   0.015224   0.001075   0.027058
     22      -0.003307  -0.002454  -0.001296   0.000929   0.000039  -0.000755
     23      -0.011460  -0.011096  -0.007450   0.027600   0.001820  -0.047667
     24      -0.000772  -0.000609  -0.000509   0.005174   0.000369  -0.000640
     25       0.003430   0.007711   0.006617  -0.032933  -0.002188   0.006202
     26       0.022344   0.027881   0.021402  -0.106525  -0.007168   0.026041
     27      -0.003214  -0.002591  -0.001445   0.001384   0.000066  -0.010835
     28      -0.000829  -0.002813  -0.002553   0.013478   0.000898  -0.001335
     29      -0.011186  -0.012908  -0.009571   0.044857   0.003009  -0.014543
     30      -0.005074  -0.003018  -0.001066  -0.007831  -0.000588  -0.008102
     31      -0.003568  -0.010540  -0.009220   0.043250   0.002842  -0.002563
     32      -0.009180  -0.011995  -0.009090   0.040051   0.002655  -0.002290
     33       0.003378  -0.000194  -0.002075   0.033841   0.002400  -0.011028
     34       0.015838   0.020412   0.014591  -0.045990  -0.002914   0.029187
     35      -0.004469  -0.006104  -0.003583  -0.009129  -0.000797   0.007209
     36      -0.016200  -0.010773  -0.002936  -0.063119  -0.004692   0.025577
     37      -0.009316  -0.008499  -0.004696  -0.003293  -0.000372  -0.018085
     38       0.007085   0.007024   0.003585   0.012059   0.000986   0.002842
     39      -0.001960   0.002185   0.003446  -0.036093  -0.002519   0.012673
     40      -0.011124   0.002009   0.007295  -0.087342  -0.006068   0.026590
     41       0.000050  -0.015312  -0.016315   0.117570   0.008045  -0.037689
     42       0.004443   0.002212  -0.000039   0.025143   0.001836  -0.011692
     43       0.006660   0.000290  -0.002836   0.044606   0.003135  -0.013266
     44      -0.003409   0.004272   0.006273  -0.061766  -0.004299   0.018708
     45       0.015002   0.011954   0.004926   0.040477   0.003103  -0.011979
     46       0.012400   0.005518   0.000423   0.028438   0.002001  -0.003906
     47       0.006728   0.008308   0.006339  -0.039677  -0.002753   0.009870
     48      -0.012060  -0.015975  -0.010082  -0.003893  -0.000629  -0.010561
     49       0.002723   0.013412   0.009921   0.028629   0.002604  -0.016584
     50       0.003192  -0.003073  -0.004314   0.029270   0.001952  -0.016282
     51       0.025339   0.044927   0.030684   0.012997   0.002134   0.016053
     52      -0.013981  -0.026365  -0.018248  -0.014503  -0.001811   0.008711
     53      -0.003673   0.000721   0.001587  -0.012163  -0.000838   0.004342
     54       0.008219   0.009703   0.006204   0.004517   0.000583   0.005884
     55      -0.056619  -0.066276  -0.038638  -0.026344  -0.003010  -0.024633
     56       0.015113   0.009578   0.005261   0.008578   0.000897   0.009911
     57      -0.007402  -0.012088  -0.008322  -0.005295  -0.000739  -0.005618
     58       0.030551   0.038976   0.023687   0.014301   0.001783   0.012724
     59      -0.008838  -0.008275  -0.005065  -0.004956  -0.000581  -0.004606
     60      -0.017164  -0.033556  -0.023768  -0.011870  -0.001870  -0.006521
     61       0.022645   0.030948   0.019074   0.012381   0.001500   0.005341
     62       0.007388   0.018162   0.009134   0.004271   0.000195  -0.003880
     63       0.001068   0.017598   0.016775   0.005546   0.001467  -0.004989
     64      -0.014958  -0.005022   0.007479  -0.001825   0.001255   0.003940
     65       0.008641   0.017139   0.014845   0.006448   0.001413   0.013520
     66       0.011023  -0.034364  -0.042812  -0.009930  -0.004152   0.008214
     67       0.010982  -0.007761  -0.015558  -0.001063  -0.001584  -0.003520
     68      -0.006176  -0.021281  -0.018224  -0.006533  -0.001569  -0.005175
     69      -0.005296  -0.020101  -0.016253  -0.005800  -0.001283   0.004089
     70      -0.026385  -0.092045  -0.070120  -0.026400  -0.005005   0.014971
     71       0.007915  -0.020567  -0.023273  -0.005254  -0.001744   0.003329
     72      -0.000500   0.014483   0.015426   0.004377   0.001467  -0.003385
     73       0.009054   0.047817   0.040075   0.013556   0.003088  -0.007347
     74      -0.003714   0.010431   0.011903   0.002722   0.000946  -0.001790
     75      -0.008454   0.024555   0.032229   0.007237   0.003320  -0.003345
     76       0.011221   0.029353   0.022293   0.008653   0.001863  -0.003550
     77      -0.013556   0.015047   0.019505   0.003179   0.001114   0.000131
     78       0.016595  -0.003741  -0.021084  -0.001891  -0.003212  -0.002019
     79      -0.007088  -0.016676  -0.002728  -0.003209   0.001474   0.002037
     80      -0.001944   0.012779   0.024454   0.006050   0.004006  -0.007295
     81      -0.041948  -0.005095   0.045892   0.002190   0.008793   0.004070
     82       0.012418   0.010911  -0.006305   0.001520  -0.002229  -0.000133
     83       0.012099  -0.003376  -0.018677  -0.002353  -0.003084   0.003600
     84      -0.020445   0.003486   0.021546   0.001393   0.002956   0.002768
     85       0.041578  -0.017196  -0.047446  -0.004215  -0.005399  -0.006095
     86       0.053959  -0.007878  -0.052810  -0.003472  -0.006974  -0.005369
     87       0.015933  -0.000205  -0.017909  -0.001076  -0.003088  -0.002119
     88      -0.024954   0.006225   0.027693   0.002099   0.003747   0.002963
     89      -0.028433   0.002513   0.027761   0.001640   0.003981   0.002621
     90       0.034487   0.005842  -0.037735  -0.001788  -0.007452  -0.002062
     91      -0.002136   0.006230   0.009725   0.000968   0.001459   0.001921
     92      -0.026291   0.001478   0.023215   0.001538   0.003042   0.000761
     93      -0.011992  -0.009638   0.015239   0.000212   0.004289  -0.001893
     94       0.016724  -0.003114  -0.017401  -0.001270  -0.002405  -0.003127
     95       0.001656  -0.014473   0.019815  -0.000050   0.008525   0.002240
     96       0.013057   0.032786  -0.038881   0.000216  -0.015063   0.002492
     97      -0.012393   0.000006   0.011453   0.000705   0.001912   0.000946
     98       0.006278   0.026135  -0.029259   0.000368  -0.012251  -0.000993
     99       0.001612   0.001340  -0.002754  -0.000036  -0.000805   0.000383
    100       0.017371  -0.003509  -0.008107  -0.000718  -0.000031   0.000966
    101       0.065350   0.045989  -0.079537  -0.001288  -0.021718   0.003973
    102      -0.001833  -0.005897   0.007591  -0.000016   0.002986  -0.000574
    103      -0.008196  -0.000560   0.005825   0.000282   0.000966  -0.000410
    104      -0.031955  -0.029322   0.045325   0.000490   0.013516  -0.002092
    105      -0.004286  -0.024677   0.027217  -0.000290   0.011312  -0.000811
    106      -0.003207   0.018576  -0.013259   0.000446  -0.005478  -0.000657
    107      -0.021427  -0.023107   0.034486   0.000218   0.011626  -0.000989
    108      -0.014011   0.016162  -0.011773   0.000785  -0.009710  -0.000715
    109       0.004449   0.013487  -0.019741   0.000124  -0.010060   0.002193
    110       0.016673   0.004706  -0.007503  -0.000531   0.003223  -0.000476
    111       0.045105  -0.036947   0.023822  -0.002567   0.029030   0.001024
    112       0.008077  -0.021096   0.019366  -0.000521   0.010428  -0.000833
    113      -0.014778   0.002182   0.001819   0.000686  -0.005613   0.000534
    114       0.010159  -0.028866   0.023725  -0.000570   0.009915   0.000999
    115       0.031535  -0.030490   0.019616  -0.003083   0.033910   0.000830
    116      -0.023953   0.073287  -0.059861   0.002243  -0.033474  -0.002183
    117      -0.014691   0.020591  -0.015836   0.000708  -0.009895  -0.000616
    118      -0.017343   0.016505  -0.010767   0.001446  -0.016127  -0.000415
    119       0.018916  -0.039033   0.030624  -0.001414   0.019558   0.000998
    120      -0.030912   0.031793  -0.023230   0.001050  -0.014410  -0.000549
    121      -0.031992   0.014567  -0.005380   0.003796  -0.038894   0.000071
    122      -0.006802  -0.020519   0.019637   0.000765  -0.004011   0.000661
    123       0.024521  -0.015502   0.010696   0.000037   0.001246  -0.000080
    124      -0.007958   0.022509  -0.021093  -0.002316   0.019648  -0.000996
    125      -0.000080   0.004885  -0.002006   0.002502  -0.025692  -0.000386
    126      -0.044018   0.024975  -0.018951  -0.002486   0.022264   0.000249
    127       0.019499  -0.012519   0.009141   0.000569  -0.004399   0.000358
    128      -0.010220   0.002244  -0.001909  -0.001406   0.014097   0.000180
    129      -0.015193   0.005464  -0.002272   0.000623  -0.006438   0.000209
    130       0.061853  -0.014382  -0.001232  -0.006441   0.063784  -0.000746
    131      -0.077792   0.032469  -0.017694   0.001336  -0.015560   0.000635
    132       0.028938  -0.017012   0.013764   0.002470  -0.022839  -0.000157
    133      -0.014125  -0.006858   0.014595   0.007001  -0.067682   0.000264
    134       0.029650  -0.016147   0.012358   0.001864  -0.016985  -0.000169
    135      -0.006834   0.001979  -0.000668   0.000188  -0.001882   0.000088
    136       0.017840  -0.005407   0.001254  -0.001374   0.013834  -0.000213
    137       0.002682   0.004175  -0.006902  -0.002981   0.028741  -0.000111
    138      -0.006247   0.010579  -0.012331  -0.003840   0.036508  -0.000066
    139      -0.004440  -0.000360   0.002100   0.001297  -0.012648   0.000104
    140       0.010757  -0.010094   0.010289   0.002785  -0.026344  -0.000032
    141      -0.033429   0.035910  -0.038532  -0.011345   0.107800  -0.000010
    142      -0.013007   0.014277  -0.015429  -0.004589   0.043632  -0.000014
    143       0.006938  -0.006856   0.007130   0.001993  -0.018880  -0.000019
    144       0.016498  -0.018013   0.019365   0.005683  -0.053979   0.000009
    145       0.006614  -0.007306   0.007895   0.002337  -0.022210   0.000006
    146      -0.002010   0.002129  -0.002240  -0.000626   0.005920   0.000005
    147       0.012019  -0.013530   0.014698   0.004384  -0.041676   0.000018
    148       0.005107  -0.004311   0.004278   0.001145  -0.010838  -0.000016
    149      -0.006090   0.006382  -0.006710  -0.001877   0.017762   0.000006
    150       0.014220  -0.008099   0.006144   0.000811  -0.007272  -0.000126
    151      -0.036165   0.010940  -0.003045   0.002172  -0.021903   0.000356
    152       0.039912  -0.017989   0.011025   0.000121   0.000196  -0.000279
    153       0.003382   0.002754   0.001677  -0.004661  -0.000299  -0.020766
    154       0.012124   0.016014   0.012588  -0.064600  -0.004349  -0.082232
    155      -0.006918  -0.010007  -0.008122   0.043783   0.002956   0.051975
    156       0.002995   0.004176   0.003352  -0.017791  -0.001200  -0.053595
    157      -0.004850  -0.005139  -0.003665   0.015668   0.001043  -0.003726
    158       0.004922   0.005667   0.004209  -0.019551  -0.001308  -0.020433
    159      -0.042551  -0.045986  -0.033375   0.150091   0.010031   0.127735
    160       0.058193   0.064469   0.047345  -0.217786  -0.014575  -0.227611
    161      -0.060254  -0.066268  -0.048495   0.221625   0.014828   0.218936
    162       0.003564   0.004226   0.003166  -0.014872  -0.000996   0.012902
    163      -0.000733  -0.001042  -0.000834   0.004387   0.000296  -0.001891
    164       0.001959   0.002486   0.001919  -0.009520  -0.000639   0.006071
    165      -0.000068   0.000334   0.000367  -0.002624  -0.000179   0.017735
    166      -0.005513  -0.007231  -0.005667   0.028897   0.001945   0.033408
    167       0.003666   0.005084   0.004059  -0.021303  -0.001436  -0.017568
    168       0.001273   0.001559   0.001206  -0.006149  -0.000414  -0.029553
    169      -0.008034  -0.009812  -0.007535   0.037545   0.002524   0.113160
    170       0.006587   0.007932   0.006049  -0.029790  -0.002001  -0.094476
    171      -0.019613  -0.021625  -0.015957   0.075041   0.005031   0.242105
    172      -0.040413  -0.044980  -0.033218   0.155430   0.010416   0.372563
    173       0.020617   0.023053   0.017038  -0.079613  -0.005333  -0.163562
    174       0.001459   0.001034   0.000574  -0.001104  -0.000068  -0.017990
    175      -0.005410  -0.008477  -0.006998   0.038279   0.002585   0.002022
    176       0.007144   0.009328   0.007276  -0.036731  -0.002470  -0.031839
    177      -0.008098  -0.004340  -0.001651  -0.005346  -0.000409  -0.143637
    178      -0.012426  -0.004671  -0.000402  -0.023694  -0.001687  -0.288371
    179       0.005394   0.001404  -0.000489   0.015111   0.001063   0.145615
    180       0.002527   0.002226   0.001453  -0.005192  -0.000341  -0.030885
    181      -0.004189  -0.006951  -0.005860   0.033159   0.002243   0.022319
    182       0.002785   0.004683   0.003953  -0.022386  -0.001515  -0.006178
    183      -0.018649  -0.027713  -0.022752   0.125526   0.008487   0.109061
    184      -0.008754  -0.012229  -0.009809   0.052085   0.003514   0.001302
    185      -0.005140  -0.003053  -0.001178  -0.004998  -0.000379  -0.130995
    186      -0.001586   0.014250   0.016160  -0.123422  -0.008453  -0.261368
    187       0.021149   0.028872   0.022917  -0.119339  -0.008042  -0.045432
    188       0.017604   0.010990   0.004843   0.006427   0.000543   0.171446
    189       0.050369   0.053767   0.038209  -0.162773  -0.010843  -0.010476
    190      -0.019139  -0.022793  -0.016832   0.073466   0.004882  -0.021531
    191      -0.034298  -0.037874  -0.027364   0.120058   0.008010  -0.030576
    192       0.027827   0.031697   0.023134  -0.101963  -0.006797   0.044142
    193      -0.010108  -0.007781  -0.004861   0.021162   0.001443  -0.011309
    194      -0.034880  -0.037969  -0.027307   0.119833   0.008001  -0.054253
    195       0.001005  -0.000207  -0.000271  -0.002735  -0.000223  -0.006576
    196      -0.003507  -0.001606  -0.000751   0.005328   0.000390   0.000948
    197       0.010934   0.010479   0.006558  -0.013785  -0.000828   0.032185
    198       0.011806   0.017664   0.013934  -0.064399  -0.004276   0.019777
    199       0.002168   0.001580   0.000847  -0.001091  -0.000062   0.005161
    200       0.004432  -0.002421  -0.004010   0.032487   0.002207   0.012355
    201       0.025208   0.025493   0.016443  -0.038048  -0.002316   0.116777
    202       0.026002   0.034926   0.026569  -0.115240  -0.007621   0.079705
    203       0.032451   0.036888   0.025295  -0.073547  -0.004629   0.148830
    204      -0.041686  -0.028516  -0.014628   0.019507   0.001161  -0.120068
    205      -0.028723  -0.030805  -0.021673   0.088335   0.005863  -0.073125
    206      -0.057458  -0.032692  -0.012502  -0.039651  -0.003014  -0.181542
    207      -0.015203   0.002010   0.006070  -0.033079  -0.002059  -0.132168
    208      -0.011213   0.014184   0.017167  -0.094102  -0.006142  -0.131389
    209       0.012231   0.016600   0.013218  -0.073615  -0.005009   0.071955
    210       0.021783  -0.005448  -0.017064   0.219442   0.015370  -0.000519
    211       0.010105  -0.034588  -0.042403   0.346577   0.023817  -0.037333
    212      -0.016450  -0.020765  -0.013521   0.013884   0.000586  -0.018137
    213      -0.047073  -0.083191  -0.062433   0.153700   0.009048   0.033787
    214      -0.016683  -0.031886  -0.024072   0.060331   0.003574   0.023202
    215       0.018871   0.030950   0.023057  -0.061503  -0.003711   0.019353
    216      -0.018742   0.006702   0.016641  -0.206853  -0.014514   0.069204
    217       0.001640  -0.006830  -0.008576   0.083418   0.005836  -0.030565
    218      -0.026067   0.003051   0.015985  -0.222847  -0.015662   0.071651
    219      -0.007795  -0.000409   0.002920  -0.038646  -0.002665   0.008082
    220      -0.014563  -0.001567   0.005732  -0.109277  -0.007761   0.033965
    221       0.006171   0.000091  -0.003770   0.078317   0.005634  -0.024552
    222       0.005519   0.010077   0.008500  -0.053713  -0.003696   0.017761
    223      -0.011400  -0.006613  -0.001551  -0.032375  -0.002369   0.008359
    224       0.022134   0.007964  -0.002628   0.117493   0.008436  -0.037836
    225      -0.029167  -0.040090  -0.025858  -0.025466  -0.002873   0.060170
    226      -0.008487  -0.012689  -0.009277   0.027836   0.001737  -0.010197
    227       0.028648   0.047217   0.031636   0.052916   0.005257  -0.111278
    228       0.071976   0.056313   0.023013   0.184442   0.014120  -0.095792
    229       0.031906   0.030639   0.016431   0.031233   0.002765  -0.004664
    230      -0.128136  -0.106935  -0.046707  -0.328369  -0.025421   0.177612
    231       0.047295   0.032120   0.012460   0.075413   0.005732  -0.071686
    232      -0.076504  -0.056600  -0.024785  -0.091688  -0.007199   0.101206
    233      -0.046976  -0.038203  -0.018826  -0.029691  -0.002593   0.009117
    234      -0.061755  -0.088374  -0.057609  -0.006386  -0.002475  -0.005726
    235       0.112039   0.145897   0.092542   0.002180   0.003215   0.031577
    236       0.067105   0.066292   0.037459   0.000268   0.000977   0.030547
    237      -0.048474   0.010617   0.024202   0.004197   0.002282   0.013859
    238       0.037002  -0.004793  -0.014900   0.010054  -0.000440  -0.005946
    239       0.008226   0.004057   0.001699   0.018675   0.001509  -0.019066
    240       0.084176   0.105348   0.065075   0.043374   0.005391   0.040443
    241       0.065247   0.081147   0.050333   0.033780   0.004224   0.032297
    242      -0.071402  -0.094773  -0.057433  -0.034091  -0.004197  -0.027977
    243       0.014272   0.018532   0.009784   0.003707   0.000360   0.001974
    244      -0.053274  -0.073608  -0.047555  -0.028029  -0.003818  -0.024864
    245      -0.002780  -0.003297   0.000039   0.001227   0.000367   0.002016
    246       0.012205   0.007454   0.005220   0.008937   0.001063   0.009988
    247      -0.043017  -0.065528  -0.041537  -0.019592  -0.002768  -0.016867
    248       0.032249   0.047181   0.030167   0.015819   0.002194   0.014974
    249       0.005675   0.046119   0.042238   0.013795   0.003610   0.034965
    250       0.005424  -0.032990  -0.035279  -0.008305  -0.003113  -0.033615
    251       0.002309   0.035936   0.039018   0.011929   0.003871   0.054657
    252      -0.087642  -0.169000  -0.115471  -0.053539  -0.008209  -0.052697
    253       0.111463   0.234776   0.164951   0.075309   0.012032   0.060783
    254      -0.108774  -0.215625  -0.151425  -0.067820  -0.011032  -0.078709
    255      -0.065327  -0.121099  -0.074094  -0.035519  -0.004310  -0.043990
    256      -0.041155  -0.078435  -0.047878  -0.021175  -0.002560  -0.041290
    257      -0.076460  -0.155859  -0.096885  -0.044987  -0.005602  -0.031877
    258      -0.001586   0.103543   0.097959   0.024052   0.007543  -0.005442
    259      -0.009043   0.071436   0.073163   0.016026   0.005906  -0.005144
    260       0.037098   0.176269   0.136765   0.045673   0.009235  -0.026633
    261       0.099695   0.108990   0.020618   0.026399  -0.003566   0.002293
    262       0.048508   0.052191   0.010654   0.014093  -0.001377  -0.005572
    263       0.051532   0.062531   0.022882   0.017297   0.000106   0.009667
    264      -0.021158  -0.123853  -0.106890  -0.035570  -0.008570   0.020777
    265       0.020960   0.153660   0.135080   0.043781   0.010759  -0.025313
    266       0.005512  -0.032461  -0.032964  -0.008546  -0.002454   0.004188
    267       0.001832  -0.024778  -0.022722  -0.006321  -0.001487   0.003054
    268      -0.008127  -0.068894  -0.065097  -0.019985  -0.005840   0.011562
    269       0.000627  -0.043945  -0.041719  -0.012073  -0.003241   0.007005
    270      -0.019993  -0.034209  -0.022312  -0.010518  -0.001865   0.005833
    271       0.010620  -0.073267  -0.077847  -0.020091  -0.006624   0.012270
    272       0.003301   0.009498   0.007742   0.002954   0.000704  -0.002163
    273       0.042643  -0.007744  -0.053182  -0.006536  -0.008456   0.018301
    274       0.045795  -0.000962  -0.055196  -0.006427  -0.009906   0.024291
    275       0.002988   0.020417   0.026782   0.008831   0.003883  -0.014470
    276      -0.062514   0.128745   0.175803   0.038620   0.017413  -0.032366
    277      -0.109061   0.183528   0.270133   0.055935   0.027945  -0.045520
    278       0.010371  -0.051252  -0.062279  -0.016500  -0.006393   0.018744
    279      -0.056179   0.066464   0.094858   0.018009   0.007642  -0.022943
    280      -0.007381  -0.004850   0.000064  -0.002329   0.000162   0.011138
    281       0.080586  -0.064357  -0.107528  -0.016668  -0.008849   0.020304
    282       0.120403   0.016155  -0.094801   0.000856  -0.015417  -0.005943
    283      -0.002731  -0.018078   0.000146  -0.001779   0.002898  -0.003965
    284      -0.156582  -0.005750   0.122304  -0.000404   0.017179   0.015143
    285       0.033222  -0.064658  -0.014273  -0.004521   0.011570   0.002753
    286      -0.004118   0.010973  -0.007132  -0.000938  -0.004364   0.004402
    287      -0.013594   0.034865   0.019982   0.005103  -0.002268  -0.001815
    288      -0.099285   0.015589   0.106086   0.007282   0.015252   0.011351
    289      -0.114777   0.013038   0.117889   0.007571   0.017171   0.011739
    290      -0.055934   0.012953   0.064139   0.004814   0.009118   0.007714
    291      -0.032828   0.001057   0.028329   0.001373   0.003835   0.002296
    292       0.025009  -0.002585  -0.032388  -0.002074  -0.005714  -0.003404
    293       0.058691  -0.004002  -0.062768  -0.003742  -0.009946  -0.006292
    294      -0.014879   0.010346   0.022068   0.002282   0.002667   0.003170
    295       0.065956   0.001103  -0.066543  -0.003330  -0.011014  -0.006486
    296       0.033222   0.005627  -0.029733  -0.000893  -0.005347  -0.002112
    297      -0.024794  -0.029704   0.044805   0.000660   0.015430   0.008949
    298       0.019340   0.032921  -0.056715  -0.001255  -0.020736  -0.017183
    299      -0.000828   0.012813  -0.001066   0.000906  -0.002609   0.000381
    300       0.147456   0.030509  -0.159981  -0.007003  -0.032984  -0.015725
    301      -0.236509  -0.054375   0.266748   0.011381   0.056916   0.028483
    302      -0.066841  -0.022724   0.073559   0.002756   0.016529   0.003029
    303       0.070188   0.010924  -0.063864  -0.003027  -0.011915  -0.009193
    304      -0.085444  -0.023664   0.075570   0.002861   0.015071   0.003310
    305       0.119335   0.025920  -0.106639  -0.004452  -0.021043  -0.016068
    306      -0.034210  -0.056332   0.062214  -0.000844   0.023461  -0.000595
    307       0.090013   0.056843  -0.090013  -0.001084  -0.023868   0.006090
    308      -0.085047  -0.108333   0.127633  -0.000984   0.044656  -0.004885
    309      -0.099058   0.024134   0.019345   0.003186  -0.012681   0.001787
    310       0.027327  -0.000972  -0.018890  -0.001175  -0.002196  -0.002870
    311      -0.093055   0.021067   0.026073   0.003391  -0.008921   0.000404
    312       0.097548   0.083515  -0.134936  -0.001685  -0.039859   0.006766
    313      -0.051378  -0.057791   0.081607   0.000561   0.025342  -0.003229
    314      -0.067315  -0.058039   0.093448   0.001156   0.027622  -0.004700
    315       0.004714   0.007698  -0.007219   0.000064  -0.001986  -0.000129
    316      -0.006903  -0.010891   0.012216  -0.000010   0.003672  -0.000274
    317       0.050221   0.054816  -0.081082  -0.000588  -0.025970   0.003753
    318       0.020065  -0.004878  -0.009498  -0.000828  -0.000449   0.001146
    319       0.021360   0.027649  -0.038259  -0.000166  -0.012669   0.001866
    320       0.036409   0.055845  -0.072014  -0.000063  -0.024518   0.003021
    321      -0.017693   0.037405  -0.033059   0.001025  -0.019671   0.004407
    322      -0.008273   0.028601  -0.033858   0.000569  -0.020839   0.007715
    323      -0.037196   0.043997  -0.033713   0.001613  -0.024902   0.007117
    324      -0.028621  -0.105570   0.119178  -0.001059   0.049399  -0.006105
    325      -0.036605  -0.143019   0.163661  -0.001510   0.070195  -0.010114
    326      -0.035645  -0.232743   0.251571  -0.003136   0.109558  -0.011273
    327      -0.020776  -0.100293   0.102969  -0.001071   0.040466  -0.006689
    328      -0.007926  -0.136981   0.129253  -0.002122   0.053376  -0.004997
    329       0.007116   0.028998  -0.030436   0.000382  -0.013579   0.004206
    330      -0.091130   0.104348  -0.066532   0.005808  -0.064102  -0.001225
    331      -0.096946   0.170344  -0.119254   0.007286  -0.086154  -0.004951
    332       0.045115  -0.032131   0.016325  -0.002450   0.024485   0.000115
    333       0.068086   0.073161  -0.069748  -0.000661  -0.005060  -0.001427
    334       0.038650   0.051209  -0.053630  -0.001290   0.000394   0.000608
    335      -0.017035  -0.016523   0.016118   0.000126   0.001408   0.001348
    336       0.049969  -0.093348   0.073277  -0.003170   0.044772   0.002568
    337       0.019107  -0.006446   0.000874  -0.002120   0.021013  -0.000030
    338       0.099303  -0.159311   0.121320  -0.007055   0.091840   0.004217
    339       0.025097  -0.027363   0.018194  -0.002347   0.026268   0.000631
    340       0.041367  -0.050918   0.036366  -0.003169   0.037738   0.001310
    341      -0.032702   0.059324  -0.047433   0.000844  -0.016664  -0.001496
    342       0.007257  -0.043267   0.037892   0.000216   0.004916   0.001292
    343       0.009196  -0.002913   0.000370  -0.000772   0.007521  -0.000038
    344      -0.071777   0.065450  -0.043024   0.004925  -0.055733  -0.001571
    345       0.085249  -0.039567   0.025542  -0.000199   0.006197   0.002028
    346       0.005436   0.019548  -0.019211  -0.000853   0.004694  -0.001376
    347      -0.063961   0.033264  -0.024227  -0.001548   0.011394  -0.002226
    348      -0.224632   0.160673  -0.098390   0.016580  -0.182009  -0.004320
    349      -0.001338  -0.015661   0.013029  -0.000835   0.010689   0.001411
    350       0.263959  -0.182358   0.112103  -0.017427   0.192623   0.004583
    351      -0.145102   0.058028  -0.019498   0.014940  -0.152415  -0.001525
    352       0.168260  -0.054119   0.010478  -0.017734   0.178566   0.001236
    353       0.012149  -0.001082   0.000655   0.001274  -0.012868  -0.001194
    354       0.148806  -0.022820  -0.007257  -0.008510   0.081771  -0.001734
    355      -0.192511   0.027592   0.012068   0.012216  -0.117641   0.002785
    356      -0.017489   0.000136   0.006633   0.004986  -0.049021   0.000700
    357       0.104430   0.014149  -0.053744  -0.029201   0.282943  -0.001043
    358      -0.052296   0.010546   0.005172   0.008401  -0.083071   0.000305
    359       0.021426   0.023729  -0.037093  -0.013916   0.133173  -0.000966
    360       0.136677  -0.092107   0.080512   0.016649  -0.155059  -0.000717
    361      -0.228191   0.154799  -0.136093  -0.028602   0.266688   0.001269
    362       0.080238  -0.062603   0.060005   0.015272  -0.144207  -0.000344
    363      -0.022223   0.034411  -0.040574  -0.013295   0.126840   0.000165
    364       0.032997  -0.039725   0.044396   0.013656  -0.129844  -0.000465
    365       0.004997   0.016201  -0.024381  -0.009804   0.094307  -0.000221
    366       0.022593   0.024362  -0.041636  -0.017955   0.173111  -0.001159
    367       0.006490  -0.028408   0.037720   0.013952  -0.133896   0.000588
    368      -0.015403  -0.024294   0.039303   0.016544  -0.159438   0.000999
    369       0.088991  -0.101569   0.110431   0.032693  -0.310528   0.000075
    370      -0.057358   0.066258  -0.073095  -0.022458   0.213861  -0.000063
    371      -0.063173   0.083761  -0.094491  -0.029164   0.277498  -0.000223
    372       0.049733  -0.052825   0.056707   0.016847  -0.160219   0.000049
    373      -0.004173   0.012545  -0.015903  -0.005510   0.052685  -0.000160
    374      -0.081937   0.081633  -0.085648  -0.024563   0.233134   0.000046
    375       0.036728  -0.039916   0.042821   0.012517  -0.118858   0.000015
    376       0.030885  -0.034103   0.036744   0.010799  -0.102566   0.000026
    377       0.045930  -0.049767   0.053316   0.015548  -0.147627   0.000019
    378      -0.028234   0.032128  -0.034875  -0.010310   0.097922  -0.000019
    379       0.000334  -0.000332   0.000388   0.000153  -0.001489   0.000006
    380       0.005678  -0.006547   0.007173   0.002171  -0.020657   0.000013
    381      -0.019993   0.022550  -0.024371  -0.007143   0.067813  -0.000009
    382      -0.014218   0.015817  -0.017045  -0.004988   0.047354  -0.000004
    383       0.013794  -0.015667   0.017072   0.005111  -0.048602   0.000018
    384       0.029306  -0.029643   0.031417   0.009210  -0.087538  -0.000010
    385       0.002474  -0.004551   0.005520   0.001878  -0.017960   0.000038
    386      -0.020425   0.021845  -0.023554  -0.007054   0.067111  -0.000012
    387       0.012143  -0.015871   0.017757   0.005401  -0.051348   0.000033
    388       0.004779  -0.006610   0.007533   0.002364  -0.022515   0.000020
    389      -0.006966   0.010472  -0.012199  -0.003952   0.037711  -0.000056
    390       0.023413  -0.020932   0.021001   0.005579  -0.052711  -0.000081
    391       0.000893  -0.001518   0.001697   0.000465  -0.004374   0.000000
    392      -0.011692   0.010301  -0.010327  -0.002768   0.026172   0.000036
    393      -0.153212   0.060443  -0.030846   0.003515  -0.038758   0.001286
    394      -0.135845   0.060081  -0.036007   0.000098  -0.005532   0.001033
    395       0.081075  -0.026632   0.009310  -0.004215   0.042951  -0.000785
    396      -0.020709  -0.003507   0.011220   0.005711  -0.055194   0.000425
    397       0.085305  -0.041166   0.027452   0.001882  -0.015280  -0.000599
    398      -0.046405   0.026618  -0.020733  -0.003174   0.028930   0.000207
    399      -0.031818   0.017969  -0.013351  -0.001491   0.013051   0.000130
    400       0.028859  -0.007455   0.001275  -0.001692   0.016806  -0.000345
    401      -0.078588   0.033986  -0.020203  -0.000072  -0.001742   0.000659
    402       0.006201   0.005995   0.004095  -0.016093  -0.001066   0.022805
    403       0.002826   0.002974   0.002107  -0.008783  -0.000583   0.025085
    404       0.000648   0.000452   0.000259  -0.000661  -0.000042  -0.008242
    405      -0.003036  -0.002645  -0.001693   0.005598   0.000366  -0.012402
    406       0.006498   0.007639   0.005760  -0.027779  -0.001864  -0.042876
    407      -0.005971  -0.006623  -0.004861   0.022339   0.001496   0.025444
    408       0.062032   0.060873   0.041976  -0.169022  -0.011214   0.188787
    409       0.014175   0.014174   0.009854  -0.040186  -0.002667   0.058834
    410       0.016618   0.016111   0.011055  -0.044116  -0.002925   0.039379
    411      -0.005391  -0.006245  -0.004656   0.021817   0.001461   0.036407
    412       0.000255   0.000619   0.000569  -0.003615  -0.000246  -0.013133
    413      -0.002507  -0.003138  -0.002418   0.012012   0.000808   0.025035
    414       0.023190   0.024302   0.017239  -0.072954  -0.004854   0.013008
    415       0.003593   0.004168   0.003106  -0.014554  -0.000975  -0.016796
    416       0.007232   0.007263   0.005033  -0.020196  -0.001338   0.018178
                222        223        224        225        226        227    
      0       0.012343  -0.013897  -0.016939   0.024685  -0.029989  -0.017004
      1       0.009596  -0.009138  -0.007789   0.007877  -0.004952  -0.001160
      2      -0.001563   0.000563  -0.001714   0.004989  -0.009373  -0.006495
      3      -0.012314   0.014652   0.020170  -0.032910   0.046011   0.028570
      4       0.005478  -0.001098   0.011194  -0.032803   0.065987   0.047778
      5      -0.009253   0.007115   0.000660   0.009385  -0.027606  -0.022037
      6      -0.021566   0.025125   0.032129  -0.047940   0.058998   0.033514
      7      -0.007057   0.009667   0.015519  -0.026935   0.039092   0.024619
      8      -0.004258   0.003957   0.002860  -0.001600  -0.002276  -0.003027
      9      -0.000911   0.001526   0.003059  -0.006005   0.009749   0.006510
     10      -0.009117   0.009125   0.008461  -0.008959   0.005586   0.001063
     11       0.006165  -0.005910  -0.004774   0.003864   0.000180   0.002046
     12       0.004607  -0.006009  -0.009595   0.017129  -0.025818  -0.016613
     13       0.006636  -0.009095  -0.015838   0.029814  -0.046798  -0.030608
     14      -0.002688   0.003915   0.007426  -0.014577   0.023502   0.015512
     15       0.009547  -0.009312  -0.008399   0.009302  -0.007834  -0.003366
     16       0.011921  -0.013090  -0.013386   0.014208  -0.007309   0.000060
     17      -0.004538   0.005375   0.005288  -0.003972  -0.002609  -0.004634
     18      -0.003058   0.001773  -0.001176   0.004832  -0.009095  -0.005976
     19      -0.006007   0.007510   0.009443  -0.012258   0.010907   0.004339
     20       0.007306  -0.006918  -0.004070   0.000029   0.008091   0.007336
     21       0.000170   0.003885   0.010944  -0.018423   0.020579   0.009889
     22       0.000600  -0.001087  -0.001457   0.001015   0.001619   0.002177
     23      -0.007915   0.005564  -0.001420   0.011065  -0.024084  -0.016834
     24       0.000347  -0.000518  -0.000135  -0.001148   0.003301   0.002359
     25       0.006064  -0.008252  -0.007926   0.003688   0.009120   0.009989
     26       0.011802  -0.015172  -0.017391   0.018325  -0.007650   0.001834
     27      -0.001392   0.000509  -0.001819   0.005039  -0.008349  -0.005166
     28      -0.002396   0.003422   0.003608  -0.002401  -0.002205  -0.003105
     29      -0.004483   0.005029   0.004641  -0.003816  -0.000241  -0.002006
     30      -0.000434  -0.000616  -0.002956   0.006158  -0.008734  -0.004968
     31      -0.010171   0.014924   0.015688  -0.009146  -0.013708  -0.016691
     32      -0.006263   0.009396   0.011422  -0.010926   0.001644  -0.003604
     33       0.000281  -0.002228  -0.004995   0.006519  -0.003578   0.000049
     34       0.011981  -0.013191  -0.006593  -0.007177   0.030286   0.023200
     35      -0.003912   0.006180   0.005791  -0.002783  -0.002890  -0.002773
     36      -0.009181   0.016873   0.020715  -0.016932  -0.001140  -0.007330
     37      -0.001139  -0.001497  -0.007333   0.013477  -0.013981  -0.005475
     38      -0.000160   0.002483   0.008110  -0.011000   0.000855  -0.006352
     39       0.004135  -0.003968  -0.000245  -0.006053   0.013497   0.008646
     40       0.001096  -0.000144  -0.000432  -0.004100   0.021557   0.019653
     41      -0.008919   0.004840  -0.010124   0.025294  -0.026732  -0.009229
     42       0.002161  -0.005355  -0.009017   0.009855  -0.002231   0.002839
     43       0.001199  -0.002733  -0.003077   0.003774  -0.006416  -0.004946
     44       0.001335   0.001625   0.007433  -0.011615   0.008342   0.001433
     45       0.005297  -0.008845  -0.009648   0.007088   0.001612   0.003971
     46       0.004085  -0.002069   0.008340  -0.013164  -0.006330  -0.016191
     47       0.012679  -0.011746   0.004031  -0.018072   0.010247  -0.004924
     48       0.009948  -0.016187  -0.017097   0.009761   0.009400   0.010887
     49      -0.002104  -0.007663  -0.029289   0.034215   0.008109   0.026754
     50       0.008209  -0.014633  -0.019115   0.016774   0.005295   0.013767
     51      -0.027199   0.033199   0.014507   0.005567  -0.010762  -0.000882
     52      -0.007638   0.015047   0.018526  -0.008936  -0.012613  -0.010432
     53       0.000102   0.000440   0.005320  -0.011175   0.000687  -0.009765
     54      -0.003175   0.008561   0.014887  -0.011451  -0.008717  -0.011922
     55       0.019979  -0.034602  -0.044382   0.035320   0.023271   0.039241
     56      -0.007382   0.018685   0.023224  -0.005578  -0.016466  -0.005484
     57       0.009374  -0.012960  -0.007848  -0.001691   0.006579   0.000723
     58      -0.014052   0.020223   0.017655  -0.009095  -0.009727  -0.011566
     59       0.004175  -0.008424  -0.008793   0.001732   0.005920   0.001913
     60       0.013139  -0.015106  -0.004358  -0.006060   0.004413  -0.003058
     61      -0.002203   0.005104   0.010732  -0.012778  -0.004302  -0.013056
     62      -0.005530  -0.008321  -0.022569   0.001536   0.017656  -0.003839
     63       0.015249  -0.014738   0.003555  -0.013997  -0.000293  -0.009234
     64      -0.001793   0.013334   0.013544   0.009798  -0.010934   0.010217
     65      -0.024554   0.036144   0.016083   0.022098  -0.017251   0.017968
     66      -0.032494   0.018881  -0.019312   0.014937   0.010266   0.004498
     67       0.011621  -0.012822   0.006181  -0.014882  -0.006083  -0.007954
     68       0.012602  -0.015291  -0.003233  -0.012925   0.005831  -0.010771
     69      -0.009393   0.015238   0.003376   0.016392  -0.004779   0.013709
     70      -0.039084   0.046881  -0.000639   0.045193  -0.005906   0.033341
     71      -0.012220   0.004908  -0.000558   0.002479  -0.007389   0.005500
     72       0.012679  -0.009932   0.007150  -0.010022  -0.004651  -0.004704
     73       0.021377  -0.020488   0.004717  -0.017904  -0.000587  -0.011236
     74       0.006951  -0.002900   0.002326  -0.001664   0.000916  -0.001566
     75       0.013203  -0.008527   0.008714  -0.007728  -0.006243  -0.002039
     76       0.003036  -0.016424  -0.007063  -0.017137   0.003063  -0.012547
     77       0.007197   0.010700   0.003011   0.013583   0.008931   0.003933
     78       0.013778   0.000736   0.013765   0.003751  -0.007248   0.006143
     79      -0.012387  -0.001231  -0.007095  -0.001545   0.001244  -0.000415
     80       0.026274  -0.025303   0.026611  -0.022614  -0.028588   0.000617
     81      -0.032565  -0.010878  -0.023223  -0.015124   0.002744  -0.008873
     82      -0.002471  -0.002233  -0.007829  -0.008839   0.001082  -0.008285
     83      -0.021211   0.004104  -0.023076  -0.000800   0.015280  -0.008972
     84      -0.013433   0.007261  -0.016713   0.005680   0.016727  -0.005305
     85       0.031763  -0.012167   0.041710   0.001964  -0.028310   0.018875
     86       0.029269  -0.005688   0.023775  -0.009489  -0.023146   0.003215
     87       0.015484   0.002357   0.014530   0.006108  -0.005526   0.006726
     88      -0.017172   0.002411  -0.018397  -0.003375   0.009709  -0.007776
     89      -0.015506   0.000453  -0.011514   0.000991   0.007795  -0.002176
     90       0.016997   0.006794   0.010028   0.006709  -0.001013   0.003254
     91      -0.003794   0.015847  -0.024851  -0.005208   0.014492  -0.017844
     92      -0.004214  -0.001437   0.005664   0.010792   0.003685   0.009031
     93       0.019949   0.012066   0.013397   0.017966   0.006438   0.006249
     94       0.026686   0.009606   0.024461   0.021620  -0.000073   0.015652
     95      -0.013870   0.004593  -0.031594  -0.022906   0.003312  -0.020802
     96      -0.033748  -0.032268   0.003102  -0.012020  -0.013301   0.007294
     97      -0.007421  -0.000971  -0.011114  -0.008771   0.002792  -0.011464
     98       0.011102   0.006940   0.009452   0.014523   0.008819  -0.000088
     99      -0.004240  -0.001993  -0.006276  -0.008244  -0.003467  -0.002466
    100      -0.011744  -0.009258  -0.005195  -0.012588  -0.013981   0.011055
    101      -0.042254  -0.024878  -0.033641  -0.044880  -0.014063  -0.021402
    102       0.009029   0.009687  -0.001805   0.004026   0.006226  -0.005036
    103       0.004859   0.003746   0.001998   0.004587   0.004692  -0.003408
    104       0.024188   0.018069   0.008950   0.016772   0.008252   0.003496
    105       0.012842   0.014664  -0.006662   0.000479   0.005700  -0.007253
    106       0.006416   0.002814   0.009412   0.016009   0.020236  -0.020374
    107       0.009453   0.003859   0.011483   0.013316   0.003854   0.006159
    108       0.012555   0.016364  -0.012743  -0.006088   0.002140  -0.007039
    109      -0.032589  -0.035224   0.011267  -0.009765  -0.027843   0.034347
    110       0.006796   0.006893  -0.000429   0.005487   0.011594  -0.014259
    111      -0.018543  -0.025009   0.022500   0.015811   0.008565  -0.004087
    112       0.014150   0.017450  -0.010386  -0.000954   0.009811  -0.015467
    113      -0.010600  -0.015318   0.015803   0.012176   0.006583  -0.002216
    114      -0.017156  -0.021697   0.014179   0.002186  -0.013327   0.022287
    115      -0.013850  -0.017058   0.010229   0.000575  -0.011299   0.017849
    116       0.036911   0.046634  -0.032842  -0.011291   0.015380  -0.030940
    117       0.011317   0.015395  -0.013719  -0.008754  -0.002388  -0.001737
    118       0.007044   0.008939  -0.006533  -0.002846   0.001375  -0.003759
    119      -0.016675  -0.020953   0.015060   0.006404  -0.003508   0.009116
    120       0.009911   0.013407  -0.012240  -0.008658  -0.004466   0.001730
    121      -0.001524  -0.002497   0.004000   0.005281   0.007130  -0.007864
    122      -0.010562  -0.012640   0.007165   0.000101  -0.008470   0.013251
    123       0.001938   0.003359  -0.005577  -0.007355  -0.010070   0.011349
    124       0.019118   0.027517  -0.030592  -0.028857  -0.027765   0.025783
    125       0.007378   0.010618  -0.011910  -0.011359  -0.011021   0.010251
    126      -0.005154  -0.008000   0.010844   0.012477   0.015248  -0.016348
    127      -0.007674  -0.012063   0.016405   0.018711   0.022627  -0.024156
    128      -0.003294  -0.004564   0.004537   0.003573   0.002210  -0.001104
    129      -0.004416  -0.006930   0.009474   0.010820   0.012936  -0.013619
    130       0.015073   0.022928  -0.029872  -0.033419  -0.039841   0.042205
    131      -0.012843  -0.019545   0.025460   0.028408   0.033654  -0.035463
    132       0.003194   0.004881  -0.006381  -0.007087  -0.008299   0.008671
    133      -0.005331  -0.008131   0.010784   0.012376   0.015275  -0.016547
    134       0.003283   0.004797  -0.005640  -0.005655  -0.005792   0.005525
    135      -0.001822  -0.002810   0.003710   0.004119   0.004778  -0.004945
    136       0.004421   0.006888  -0.009516  -0.011278  -0.014445   0.015986
    137       0.002353   0.003725  -0.005329  -0.006493  -0.008533   0.009561
    138       0.001361   0.002092  -0.002780  -0.003121  -0.003663   0.003809
    139      -0.002203  -0.003474   0.004921   0.005967   0.007842  -0.008811
    140       0.000705   0.001122  -0.001575  -0.001842  -0.002278   0.002454
    141       0.000167   0.000247  -0.000478  -0.000902  -0.001816   0.002485
    142       0.000276   0.000435  -0.000673  -0.000945  -0.001484   0.001837
    143       0.000425   0.000684  -0.000975  -0.001141  -0.001400   0.001492
    144      -0.000157  -0.000232   0.000355   0.000532   0.000904  -0.001159
    145      -0.000123  -0.000191   0.000290   0.000396   0.000606  -0.000733
    146      -0.000096  -0.000164   0.000251   0.000307   0.000381  -0.000411
    147      -0.000357  -0.000553   0.000807   0.001058   0.001550  -0.001852
    148       0.000337   0.000522  -0.000687  -0.000757  -0.000861   0.000882
    149      -0.000141  -0.000242   0.000376   0.000471   0.000624  -0.000700
    150       0.002743   0.004391  -0.006274  -0.007457  -0.009349   0.010133
    151      -0.007058  -0.010566   0.013303   0.014471   0.016766  -0.017500
    152       0.005598   0.008460  -0.010872  -0.012017  -0.014118   0.014834
    153      -0.006426   0.008436   0.013465  -0.023902   0.035733   0.022877
    154      -0.012070   0.008558   0.001924   0.002873  -0.006288  -0.003241
    155       0.006211  -0.002734   0.004472  -0.012802   0.020876   0.012854
    156      -0.010194   0.009406   0.006874  -0.004666  -0.002100  -0.004115
    157      -0.000847   0.000453  -0.001976   0.007826  -0.018951  -0.014827
    158      -0.003759   0.003690   0.004358  -0.007669   0.012895   0.009043
    159       0.018598  -0.012563   0.001923  -0.021873   0.053935   0.040932
    160      -0.034356   0.024116  -0.001747   0.038369  -0.099172  -0.076311
    161       0.032741  -0.022763   0.002104  -0.037056   0.094601   0.072539
    162       0.004294  -0.005481  -0.007560   0.011248  -0.013062  -0.006951
    163      -0.001125   0.001716   0.002966  -0.005117   0.007056   0.004234
    164       0.002558  -0.003574  -0.005581   0.009044  -0.011602  -0.006621
    165       0.004705  -0.005525  -0.007104   0.010620  -0.013164  -0.007548
    166       0.004781  -0.003319  -0.000758  -0.000714   0.000994  -0.000015
    167      -0.001617   0.000158  -0.002552   0.005413  -0.007131  -0.003779
    168      -0.005869   0.005531   0.003967  -0.001957  -0.003895  -0.004744
    169       0.022187  -0.021207  -0.018011   0.018060  -0.011426  -0.002901
    170      -0.018780   0.018129   0.015594  -0.015432   0.008545   0.001106
    171       0.053782  -0.057657  -0.066366   0.095293  -0.116795  -0.067250
    172       0.078998  -0.082025  -0.089174   0.123005  -0.144897  -0.081599
    173      -0.033591   0.034067   0.035392  -0.047144   0.053512   0.029481
    174      -0.005100   0.006380   0.009593  -0.016710   0.025027   0.016164
    175      -0.004859   0.008956   0.017348  -0.030852   0.043303   0.026211
    176      -0.003866   0.002058  -0.000838   0.002490  -0.001670   0.000345
    177      -0.030574   0.031460   0.032818  -0.043000   0.047092   0.025180
    178      -0.059787   0.060061   0.058605  -0.070600   0.066667   0.031104
    179       0.029803  -0.029591  -0.027912   0.032108  -0.027533  -0.011474
    180      -0.007701   0.008962   0.012200  -0.020356   0.030006   0.019422
    181       0.000576   0.002512   0.008756  -0.017316   0.025070   0.015103
    182       0.001816  -0.004224  -0.009174   0.016804  -0.023869  -0.014470
    183      -0.000841   0.021065   0.067880  -0.138950   0.208188   0.126899
    184      -0.007034   0.012739   0.024111  -0.041253   0.053315   0.029875
    185      -0.017397   0.007401  -0.020369   0.062453  -0.114957  -0.076625
    186      -0.023418  -0.001798  -0.055908   0.125134  -0.187834  -0.112876
    187       0.002576  -0.011041  -0.025779   0.043594  -0.052154  -0.027066
    188       0.020827  -0.007713   0.023054  -0.062948   0.104697   0.066066
    189       0.007828  -0.014412  -0.025851   0.043001  -0.054815  -0.030403
    190      -0.010036   0.012508   0.012039  -0.008066  -0.006573  -0.009786
    191      -0.012495   0.015605   0.017588  -0.019361   0.011281   0.001273
    192       0.013266  -0.014391  -0.011048   0.004245   0.013001   0.013782
    193       0.000844  -0.002457  -0.002634  -0.000590   0.008559   0.007422
    194      -0.013874   0.014098   0.009997  -0.003686  -0.011368  -0.012044
    195      -0.002418   0.002437   0.000095   0.004878  -0.012564  -0.008990
    196       0.001921  -0.002390  -0.000766  -0.003535   0.010722   0.007898
    197       0.004664  -0.002151   0.005092  -0.015160   0.025303   0.015481
    198       0.010750  -0.013653  -0.012704   0.006688   0.011907   0.013900
    199       0.000544  -0.000112   0.000806  -0.001933   0.002956   0.001772
    200      -0.004938   0.009328   0.013641  -0.015466   0.007436  -0.000579
    201       0.019676  -0.011394   0.019130  -0.069397   0.132252   0.087109
    202       0.024696  -0.025283  -0.009523  -0.022968   0.078942   0.060408
    203       0.029676  -0.021442   0.016676  -0.082793   0.171876   0.116576
    204       0.001093  -0.020223  -0.049718   0.073095  -0.061014  -0.019568
    205      -0.010388   0.004486  -0.010612   0.027962  -0.040702  -0.022909
    206       0.002796  -0.032509  -0.079448   0.119724  -0.106875  -0.038487
    207       0.018502  -0.048721  -0.086630   0.110454  -0.071769  -0.012113
    208       0.029803  -0.065896  -0.106349   0.125507  -0.063729   0.002227
    209       0.003033   0.007585   0.027685  -0.046357   0.045214   0.017613
    210      -0.028365   0.048013   0.068305  -0.063577  -0.024302  -0.058657
    211      -0.049869   0.074159   0.087202  -0.062673  -0.065949  -0.094715
    212      -0.008299   0.007400  -0.002824   0.015933  -0.021448  -0.008548
    213      -0.093360   0.146204   0.161711  -0.099549  -0.121304  -0.151601
    214      -0.034829   0.053225   0.054364  -0.031901  -0.032469  -0.039962
    215       0.024596  -0.034121  -0.030896   0.007399   0.050917   0.047799
    216      -0.000262   0.012808   0.032661  -0.045055   0.028493   0.003093
    217      -0.003160  -0.003670  -0.019420   0.028851  -0.011235   0.006649
    218      -0.003885   0.015483   0.028404  -0.036743   0.030240   0.011297
    219       0.000385  -0.002189  -0.007128   0.006581   0.010713   0.014830
    220      -0.000895   0.005714   0.011230  -0.015520   0.015476   0.007489
    221      -0.000179  -0.005751  -0.015877   0.019431  -0.003616   0.006952
    222       0.008073  -0.005129   0.008931  -0.020397   0.011711  -0.003070
    223      -0.004678   0.005872   0.001925   0.001974   0.000450   0.003624
    224       0.005003  -0.011443  -0.015789   0.017275  -0.012673  -0.004897
    225      -0.057754   0.105136   0.144780  -0.114833  -0.088120  -0.139443
    226      -0.006109   0.004270  -0.005399   0.012668  -0.006786   0.002130
    227       0.088023  -0.171960  -0.257589   0.218418   0.145844   0.249755
    228       0.069276  -0.109695  -0.109235   0.063129   0.042321   0.051798
    229       0.010967  -0.012209  -0.002060  -0.007813   0.004446  -0.004217
    230      -0.123503   0.201550   0.213975  -0.134660  -0.083372  -0.113163
    231       0.086255  -0.125933  -0.108006   0.043126   0.068725   0.062259
    232      -0.138353   0.197182   0.157259  -0.047871  -0.109631  -0.085280
    233      -0.030734   0.034359   0.007854   0.017819  -0.014587   0.004914
    234      -0.029543   0.034656  -0.000381   0.048079  -0.027089   0.028248
    235       0.037010  -0.030643   0.040212  -0.108125   0.025540  -0.072739
    236       0.018121  -0.002674   0.053977  -0.086111  -0.002222  -0.063543
    237      -0.121440   0.115974  -0.052164   0.181017  -0.013248   0.139375
    238       0.065401  -0.057178   0.037427  -0.098166  -0.001039  -0.075297
    239       0.023744  -0.031858  -0.024904   0.012073   0.014630   0.017692
    240      -0.047494   0.072849   0.062708  -0.019149  -0.040821  -0.028295
    241      -0.037806   0.058540   0.050363  -0.014140  -0.032996  -0.021037
    242       0.033807  -0.044623  -0.035341   0.020711   0.018803   0.028360
    243       0.001513  -0.003560   0.002168  -0.014093   0.002693  -0.013983
    244       0.028927  -0.042498  -0.035024   0.012537   0.020465   0.017305
    245      -0.004328   0.008080   0.002609   0.010374  -0.003918   0.010709
    246      -0.006463   0.019629   0.026527  -0.006767  -0.018983  -0.006578
    247       0.022519  -0.027141  -0.016937   0.007906   0.008400   0.012224
    248      -0.018800   0.025936   0.020015  -0.007326  -0.012114  -0.011004
    249      -0.109803   0.129140   0.000517   0.146541  -0.038004   0.123816
    250       0.111156  -0.130453   0.002938  -0.155814   0.038116  -0.133082
    251      -0.148790   0.190698   0.025758   0.199773  -0.070589   0.172458
    252       0.127609  -0.132848  -0.005290  -0.079890   0.016770  -0.042767
    253      -0.152936   0.156454   0.001240   0.098213  -0.017126   0.053068
    254       0.185393  -0.202850  -0.019420  -0.126570   0.036465  -0.074937
    255       0.146246  -0.130350   0.043145  -0.123135  -0.009352  -0.077398
    256       0.138068  -0.125745   0.041932  -0.123761  -0.009775  -0.079508
    257       0.128637  -0.096606   0.064013  -0.101479  -0.029517  -0.057703
    258      -0.017617  -0.005884  -0.057117   0.021652   0.054621  -0.000156
    259      -0.007670  -0.006158  -0.037917   0.015173   0.037775   0.000764
    260       0.012250  -0.067857  -0.096856  -0.020347   0.092369  -0.038503
    261      -0.092945  -0.018599  -0.164692  -0.013600   0.138841  -0.071339
    262      -0.015741  -0.027308  -0.056051  -0.025361   0.048407  -0.038855
    263      -0.057047   0.016652  -0.053378   0.013592   0.035263  -0.007150
    264      -0.063948   0.061128  -0.020766   0.057551   0.009633   0.033827
    265       0.079389  -0.070679   0.025144  -0.064362  -0.008446  -0.038694
    266      -0.016216   0.005521  -0.004598   0.001964  -0.004082   0.003314
    267      -0.008446   0.005454   0.003046   0.003127  -0.008076   0.005953
    268      -0.035162   0.033715  -0.011728   0.029306   0.006062   0.015146
    269      -0.022266   0.017437  -0.003649   0.015204  -0.003874   0.012229
    270      -0.011809   0.024748   0.000916   0.026811   0.002607   0.016681
    271      -0.042292   0.028386  -0.014819   0.022021   0.001909   0.012892
    272       0.006148  -0.008022   0.001755  -0.008778  -0.001628  -0.005313
    273      -0.111757   0.036146  -0.145561   0.028539   0.137305  -0.049973
    274      -0.143712   0.052919  -0.189436   0.043829   0.183778  -0.063578
    275       0.066796  -0.040124   0.077914  -0.035673  -0.079439   0.017099
    276       0.163646  -0.048711   0.138640  -0.023688  -0.081140   0.025164
    277       0.233175  -0.069495   0.202077  -0.035056  -0.121809   0.038111
    278      -0.086778   0.037130  -0.075725   0.024399   0.052949  -0.011148
    279       0.156926   0.000232   0.157106   0.028037  -0.087467   0.061496
    280      -0.064339   0.012855  -0.068353  -0.000194   0.046372  -0.024603
    281      -0.157737  -0.019083  -0.160123  -0.049712   0.079369  -0.071252
    282      -0.009112  -0.048153  -0.028810  -0.076323  -0.016607  -0.048720
    283       0.014626  -0.016384   0.022387  -0.010233  -0.022674   0.007599
    284      -0.022389   0.082090  -0.004170   0.107543   0.054710   0.048765
    285      -0.109935  -0.128456  -0.063956  -0.170265  -0.084902  -0.060156
    286      -0.006221   0.031879  -0.015387   0.037930   0.039181   0.003540
    287       0.036409   0.036073   0.015592   0.038998   0.020641   0.009750
    288      -0.070754   0.002204  -0.069225  -0.014315   0.036206  -0.027987
    289      -0.073468  -0.000696  -0.062445  -0.007742   0.035169  -0.020087
    290      -0.047725   0.003994  -0.054344  -0.015840   0.025749  -0.026243
    291      -0.011212   0.002759  -0.004210   0.010684   0.010137   0.004310
    292       0.022028   0.000081   0.024398   0.011640  -0.006505   0.012063
    293       0.039113  -0.000695   0.035231   0.005152  -0.019043   0.012092
    294      -0.016412   0.008187  -0.027856  -0.006013   0.015990  -0.015922
    295       0.042014   0.002521   0.034191   0.006206  -0.017134   0.010949
    296       0.015098   0.005114   0.004375  -0.000229  -0.001018  -0.002749
    297      -0.112874  -0.078542  -0.096746  -0.147514  -0.050260  -0.075439
    298       0.195789   0.116978   0.191696   0.258816   0.072139   0.147201
    299       0.008779   0.016791   0.000031   0.018403   0.014610   0.003475
    300       0.153179   0.086896   0.080911   0.091659   0.024964   0.026655
    301      -0.274599  -0.148968  -0.163464  -0.179554  -0.042774  -0.064862
    302      -0.034587  -0.026074  -0.008384  -0.016389  -0.009442   0.002038
    303       0.111240   0.086775   0.039589   0.080106   0.043083   0.011287
    304      -0.055204  -0.060292   0.009721  -0.025514  -0.031221   0.016663
    305       0.207583   0.175222   0.056684   0.148052   0.093918   0.005824
    306      -0.014279  -0.035551   0.033049  -0.000539  -0.036121   0.045391
    307      -0.028974   0.029808  -0.098722  -0.057463   0.032105  -0.083842
    308       0.008009  -0.051773   0.094570   0.033506  -0.059785   0.100779
    309      -0.076647  -0.137018   0.141976   0.060237  -0.067712   0.144432
    310       0.037621   0.033969   0.001731   0.016982   0.012180  -0.000368
    311      -0.042986  -0.087295   0.104054   0.053596  -0.035987   0.094055
    312      -0.081757  -0.065009  -0.025427  -0.058372  -0.038693   0.002880
    313       0.037072   0.027409   0.013485   0.023246   0.005559   0.015617
    314       0.056627   0.044927   0.017393   0.039750   0.026018  -0.001564
    315       0.005130   0.008843  -0.007998  -0.001076   0.010173  -0.017126
    316       0.001271  -0.002080   0.007455   0.004997  -0.005207   0.013912
    317      -0.044640  -0.034854  -0.013508  -0.028964  -0.016574  -0.002069
    318      -0.013437  -0.009202  -0.010703  -0.019244  -0.016824   0.009185
    319      -0.022814  -0.018428  -0.006288  -0.015100  -0.009321  -0.000533
    320      -0.036167  -0.028943  -0.008199  -0.019640  -0.009319  -0.005258
    321      -0.085385  -0.116194   0.086487   0.019884  -0.073186   0.128646
    322      -0.137880  -0.177377   0.114826   0.009329  -0.128488   0.206672
    323      -0.139444  -0.191203   0.143993   0.032688  -0.125813   0.221208
    324       0.095921   0.110577  -0.056811  -0.007704   0.029187  -0.041276
    325       0.158539   0.182218  -0.090539  -0.004740   0.064385  -0.089199
    326       0.181398   0.213001  -0.114837  -0.019005   0.057382  -0.084899
    327       0.123912   0.165418  -0.130757  -0.061269   0.023984  -0.073856
    328       0.101314   0.143884  -0.130702  -0.077191  -0.004763  -0.041391
    329      -0.077247  -0.102873   0.081051   0.036786  -0.019136   0.052373
    330       0.007914  -0.005620   0.040706   0.056345   0.059898  -0.052000
    331       0.061585   0.050400   0.028483   0.081889   0.119347  -0.124067
    332       0.001894   0.006978  -0.015425  -0.017035  -0.013974   0.009099
    333       0.005186  -0.018510   0.084000   0.131316   0.183033  -0.201378
    334      -0.017649  -0.031129   0.045360   0.049235   0.052855  -0.051714
    335      -0.020479  -0.022499   0.005813  -0.012511  -0.033997   0.044801
    336      -0.044802  -0.058485   0.046844   0.024805  -0.002323   0.018864
    337       0.001016   0.001913  -0.002917  -0.002977  -0.002595   0.001996
    338      -0.072936  -0.094461   0.074008   0.037739  -0.005986   0.032124
    339      -0.009978  -0.011692   0.005818  -0.001117  -0.008941   0.012906
    340      -0.022343  -0.028362   0.020201   0.007446  -0.007839   0.016517
    341       0.025925   0.033606  -0.026697  -0.014870  -0.001850  -0.005524
    342      -0.022413  -0.028999   0.022057   0.009678  -0.005922   0.015280
    343       0.000979   0.001611  -0.001832  -0.001120   0.000393  -0.001577
    344       0.027063   0.034775  -0.026643  -0.013571   0.000885  -0.008936
    345      -0.049102  -0.083664   0.129548   0.158108   0.197894  -0.212009
    346       0.027015   0.039922  -0.048048  -0.049399  -0.052830   0.052259
    347       0.052527   0.088199  -0.133763  -0.161501  -0.200511   0.214044
    348       0.084708   0.123436  -0.139312  -0.131951  -0.127220   0.118535
    349      -0.026889  -0.038504   0.042584   0.040279   0.039135  -0.036648
    350      -0.090699  -0.133055   0.152095   0.145499   0.141829  -0.133001
    351       0.035109   0.057656  -0.083384  -0.097479  -0.118580   0.126097
    352      -0.030949  -0.053391   0.083458   0.102446   0.129991  -0.141023
    353       0.024767   0.038103  -0.049762  -0.054851  -0.063650   0.066213
    354       0.030385   0.040156  -0.034238  -0.020667  -0.002326  -0.010276
    355      -0.050540  -0.069179   0.066669   0.051492   0.032257  -0.017639
    356      -0.014018  -0.020897   0.025417   0.026511   0.029363  -0.029970
    357       0.017850   0.023232  -0.019470  -0.011898  -0.001868  -0.005169
    358      -0.005381  -0.007238   0.006947   0.005679   0.004340  -0.003246
    359       0.018748   0.027394  -0.032088  -0.032195  -0.033535   0.032682
    360       0.014752   0.022727  -0.030388  -0.034794  -0.042713   0.046124
    361      -0.026242  -0.040560   0.054529   0.062668   0.077211  -0.083557
    362       0.007032   0.010704  -0.013650  -0.014669  -0.016431   0.016699
    363      -0.004305  -0.007719   0.013379   0.018368   0.026880  -0.031803
    364       0.010909   0.018420  -0.029334  -0.038483  -0.054417   0.063420
    365       0.004077   0.005736  -0.006262  -0.005938  -0.005729   0.005249
    366       0.024766   0.039348  -0.056212  -0.067997  -0.088357   0.098318
    367      -0.012737  -0.020438   0.029787   0.036606   0.048300  -0.054169
    368      -0.021412  -0.034098   0.048932   0.059407   0.077470  -0.086367
    369      -0.001419  -0.002150   0.003006   0.003647   0.004594  -0.004890
    370       0.001365   0.002297  -0.003994  -0.005813  -0.009047   0.010980
    371       0.004470   0.006828  -0.009177  -0.010595  -0.012941   0.013780
    372      -0.001048  -0.001728   0.002925   0.004302   0.006928  -0.008619
    373       0.003327   0.005201  -0.007224  -0.008565  -0.010909   0.012000
    374      -0.000960  -0.001426   0.001411   0.000748  -0.000618   0.001730
    375      -0.000250  -0.000350   0.000532   0.000859   0.001590  -0.002120
    376      -0.000490  -0.000735   0.001073   0.001481   0.002338  -0.002907
    377      -0.000312  -0.000435   0.000651   0.001053   0.001959  -0.002629
    378       0.000342   0.000484  -0.000647  -0.000858  -0.001308   0.001600
    379      -0.000139  -0.000218   0.000319   0.000418   0.000631  -0.000765
    380      -0.000247  -0.000384   0.000549   0.000702   0.000995  -0.001174
    381       0.000126   0.000151  -0.000160  -0.000211  -0.000348   0.000443
    382       0.000032   0.000019   0.000003  -0.000032  -0.000141   0.000239
    383      -0.000350  -0.000535   0.000766   0.001009   0.001495  -0.001812
    384       0.000225   0.000318  -0.000190   0.000211   0.001054  -0.001709
    385      -0.000805  -0.001266   0.001806   0.002221   0.002979  -0.003385
    386       0.000255   0.000421  -0.000772  -0.001246  -0.002189   0.002834
    387      -0.000636  -0.000942   0.001228   0.001460   0.001950  -0.002235
    388      -0.000404  -0.000617   0.000857   0.001064   0.001479  -0.001720
    389       0.001179   0.001844  -0.002625  -0.003241  -0.004384   0.005008
    390       0.001724   0.002713  -0.003727  -0.004284  -0.005187   0.005519
    391       0.000014   0.000051  -0.000154  -0.000270  -0.000466   0.000597
    392      -0.000756  -0.001179   0.001582   0.001778   0.002094  -0.002189
    393      -0.026005  -0.039599   0.051769   0.058086   0.069419  -0.073627
    394      -0.020921  -0.031893   0.041748   0.046834   0.055893  -0.059204
    395       0.015803   0.023960  -0.031020  -0.034537  -0.040970   0.043307
    396      -0.008529  -0.012914   0.016649   0.018461   0.021812  -0.023003
    397       0.012127   0.018440  -0.023850  -0.026305  -0.030642   0.031950
    398      -0.004035  -0.005954   0.007150   0.007307   0.007717  -0.007543
    399      -0.002629  -0.004024   0.005323   0.006006   0.007150  -0.007525
    400       0.006828   0.010193  -0.012641  -0.013451  -0.015104   0.015456
    401      -0.013372  -0.020393   0.026575   0.029540   0.034756  -0.036462
    402       0.005840  -0.006638  -0.007929   0.011055  -0.012461  -0.006658
    403       0.006524  -0.007556  -0.009460   0.013822  -0.016612  -0.009307
    404      -0.002175   0.002567   0.003370  -0.005140   0.006515   0.003787
    405      -0.002084   0.001458  -0.000782   0.004890  -0.012187  -0.009439
    406      -0.007257   0.005957   0.002563   0.001551  -0.009444  -0.008190
    407       0.004315  -0.003654  -0.002184   0.001005   0.001510   0.001804
    408       0.053261  -0.064532  -0.088086   0.139705  -0.187860  -0.113936
    409       0.016247  -0.019480  -0.026079   0.040611  -0.053288  -0.031788
    410       0.011347  -0.013888  -0.019297   0.031121  -0.042775  -0.026313
    411       0.007394  -0.007662  -0.009227   0.015368  -0.023971  -0.016209
    412      -0.002148   0.001536  -0.000532   0.004327  -0.011399  -0.009035
    413       0.004710  -0.004387  -0.003580   0.003500  -0.002120  -0.000479
    414      -0.000784   0.007530   0.037322  -0.108481   0.237492   0.181345
    415      -0.003344   0.003590   0.005259  -0.010667   0.019801   0.014425
    416       0.002165   0.000541   0.012026  -0.038365   0.086580   0.066608
                228        229        230        231        232        233    
      0       0.003770   0.007748   0.000018   0.000012   0.006715  -0.005849
      1      -0.000824   0.016108   0.000014   0.000007   0.002481  -0.002016
      2       0.002216  -0.008215  -0.000001   0.000002   0.001101  -0.001060
      3      -0.008153   0.018296  -0.000001  -0.000006  -0.004800   0.004326
      4      -0.018012   0.103032   0.000066   0.000024   0.007178  -0.005406
      5       0.009438  -0.066149  -0.000047  -0.000018  -0.007054   0.005576
      6      -0.007330  -0.021584  -0.000045  -0.000030  -0.018436   0.016448
      7      -0.007195   0.018778   0.000004  -0.000001  -0.002442   0.002514
      8       0.001972  -0.023316  -0.000022  -0.000011  -0.006438   0.005483
      9      -0.002157   0.009802   0.000006   0.000002   0.000829  -0.000616
     10       0.001284  -0.026836  -0.000025  -0.000012  -0.006952   0.005991
     11      -0.001857   0.023607   0.000023   0.000013   0.005336  -0.004545
     12       0.005082  -0.015132  -0.000003   0.000003   0.004270  -0.004396
     13       0.009580  -0.026752   0.000002   0.000011   0.010110  -0.009689
     14      -0.004896   0.012100  -0.000004  -0.000007  -0.007040   0.006587
     15       0.000170   0.004047  -0.000001  -0.000004  -0.004997   0.004957
     16      -0.003121   0.052418   0.000047   0.000021   0.008329  -0.006725
     17       0.003324  -0.032902  -0.000021  -0.000004   0.003645  -0.004424
     18       0.001595   0.010923   0.000027   0.000022   0.017116  -0.015934
     19       0.000446  -0.023679  -0.000018  -0.000003   0.004957  -0.006127
     20      -0.003221   0.006509  -0.000018  -0.000025  -0.024432   0.024021
     21      -0.000487  -0.033649  -0.000027  -0.000005   0.006971  -0.008605
     22      -0.001360   0.005598  -0.000010  -0.000017  -0.018516   0.018645
     23       0.005285   0.009104   0.000044   0.000039   0.031041  -0.028953
     24      -0.000587  -0.012400  -0.000019  -0.000006   0.007895  -0.010990
     25      -0.004861  -0.002578  -0.000045  -0.000037  -0.016614   0.011600
     26      -0.004793   0.053865   0.000011  -0.000030  -0.051647   0.054651
     27       0.001149   0.011996   0.000019   0.000010   0.000428   0.001407
     28       0.001739  -0.001315   0.000013   0.000011   0.007268  -0.005787
     29       0.001687  -0.012975  -0.000000   0.000009   0.012811  -0.013239
     30       0.000781   0.018316   0.000024   0.000009  -0.007349   0.010894
     31       0.008627   0.005716   0.000086   0.000071   0.028684  -0.017903
     32       0.003641  -0.016739   0.000021   0.000032   0.024484  -0.020871
     33      -0.001440   0.004631  -0.000026  -0.000030  -0.015017   0.009351
     34      -0.007472  -0.032580  -0.000069  -0.000035  -0.002546  -0.003754
     35       0.000553   0.004669  -0.000027  -0.000037  -0.022734   0.016218
     36       0.004638  -0.004792   0.000006   0.000003   0.002885  -0.002879
     37      -0.001130   0.024432  -0.000024  -0.000043  -0.031365   0.025040
     38       0.006410  -0.008223   0.000099   0.000095   0.043255  -0.027718
     39      -0.001698  -0.018908   0.000000   0.000022   0.022187  -0.018562
     40      -0.008735  -0.031962  -0.000093  -0.000024   0.031849  -0.033975
     41      -0.003612   0.038597  -0.000093  -0.000120  -0.066090   0.046485
     42      -0.003187   0.006515  -0.000032  -0.000030  -0.013463   0.009012
     43       0.002014   0.009639   0.000028   0.000010  -0.006759   0.007853
     44       0.002105  -0.011989   0.000029   0.000033   0.016587  -0.011247
     45      -0.002274   0.000165  -0.000012  -0.000007   0.001082  -0.002113
     46       0.012399   0.009547   0.000161   0.000100   0.005036   0.008800
     47       0.009948  -0.009345   0.000178   0.000145   0.033197  -0.009126
     48      -0.004137  -0.005591   0.000039   0.000052   0.014612  -0.003496
     49      -0.018840  -0.005233  -0.000108  -0.000044  -0.000140  -0.001641
     50      -0.010049  -0.001904  -0.000164  -0.000134  -0.025438   0.002210
     51      -0.004374   0.004079  -0.000016  -0.000007  -0.005198   0.003417
     52       0.000142   0.008278  -0.000223  -0.000206  -0.043149   0.007701
     53       0.010930   0.001295   0.000219   0.000159   0.022324   0.000541
     54       0.005010   0.006611  -0.000058  -0.000068  -0.017562   0.004961
     55      -0.023473  -0.020872  -0.000069   0.000083   0.060811  -0.024148
     56      -0.008989   0.005972  -0.000398  -0.000288  -0.034068  -0.001659
     57       0.003830  -0.002811   0.000106   0.000077   0.011960  -0.001526
     58       0.005396   0.006557   0.000009  -0.000025  -0.014829   0.006125
     59       0.002990  -0.001891   0.000116   0.000080   0.008461   0.000836
     60       0.005458  -0.000446   0.000078   0.000042  -0.000788   0.002430
     61       0.010355   0.005620   0.000076   0.000001  -0.013835   0.005160
     62       0.023019  -0.000783   0.000751   0.000488   0.026622   0.019351
     63       0.006159   0.001947  -0.000146  -0.000147  -0.012755  -0.006836
     64      -0.017934  -0.001223  -0.000016   0.000094   0.012216   0.007924
     65      -0.031734  -0.001422  -0.000605  -0.000365  -0.017958  -0.014818
     66       0.007040  -0.001088   0.000088   0.000022   0.002358  -0.000784
     67      -0.005678   0.002043  -0.000892  -0.000667  -0.041040  -0.027550
     68       0.015188   0.002005   0.000164   0.000051  -0.004650   0.001584
     69      -0.015005  -0.003006   0.000106   0.000169   0.019142   0.007783
     70      -0.029487  -0.007334   0.000504   0.000600   0.059742   0.029501
     71      -0.020483  -0.002015  -0.000826  -0.000405   0.003292  -0.008089
     72      -0.003063   0.001111  -0.000306  -0.000205  -0.011400  -0.006816
     73       0.006971   0.002249  -0.000174  -0.000166  -0.014292  -0.006865
     74       0.004576   0.000572   0.000212   0.000107  -0.000691   0.002331
     75      -0.007293   0.000275  -0.000360  -0.000202  -0.002511  -0.004359
     76       0.007370   0.002034  -0.000567  -0.000448  -0.020491  -0.017095
     77       0.021915   0.000777   0.001521   0.000856   0.011615   0.021859
     78      -0.008880  -0.000795   0.000419   0.000379   0.012274   0.014841
     79       0.000844  -0.000202   0.000666   0.000548   0.015590   0.021297
     80      -0.044395  -0.001113  -0.001200  -0.000512  -0.004607  -0.008864
     81      -0.001419   0.000357   0.000043   0.000082  -0.000491   0.001219
     82      -0.006070   0.000473  -0.002080  -0.001352  -0.027390  -0.037679
     83       0.019622   0.001355  -0.000673  -0.000618  -0.020965  -0.024014
     84       0.027580   0.001576   0.000135  -0.000225  -0.017820  -0.017976
     85      -0.032526  -0.002457   0.002129   0.001647   0.040692   0.050217
     86      -0.046273  -0.002451  -0.001870  -0.000470   0.027788   0.024856
     87      -0.004425  -0.000588   0.000578   0.000392   0.009479   0.011205
     88       0.009660   0.000771  -0.000695  -0.000484  -0.010363  -0.012700
     89       0.014082   0.000741   0.000595   0.000193  -0.005801  -0.004198
     90      -0.000593  -0.000198  -0.000105  -0.000047  -0.000486  -0.001447
     91      -0.000711   0.000562  -0.004445  -0.002578  -0.018752  -0.034990
     92       0.022696   0.000772   0.002931   0.001338  -0.002679   0.004445
     93       0.016926   0.000433  -0.000784  -0.000873  -0.008951  -0.017116
     94       0.018826   0.000145   0.003884   0.002210   0.012631   0.028306
     95      -0.022486  -0.000239  -0.001865  -0.000547   0.001019   0.002057
     96      -0.006525  -0.000328   0.001045   0.000728   0.006531   0.011295
     97      -0.012453  -0.000148  -0.003932  -0.002027  -0.007003  -0.016968
     98       0.011723   0.000487  -0.005389  -0.003493  -0.023563  -0.047678
     99      -0.008369  -0.000254   0.001273   0.000736   0.004938   0.008650
    100      -0.000557  -0.000203   0.008673   0.004250   0.010098   0.022158
    101      -0.051396  -0.001471   0.000358   0.002376   0.039484   0.073643
    102       0.000867   0.000133  -0.002213  -0.001148  -0.004927  -0.009639
    103       0.000548   0.000066  -0.002521  -0.001208  -0.002487  -0.005479
    104       0.015874   0.000471  -0.000508  -0.000783  -0.010239  -0.018547
    105      -0.003400  -0.000012  -0.001439  -0.000379   0.002299   0.004827
    106      -0.007300   0.000025  -0.016299  -0.007522  -0.005717  -0.016485
    107       0.014098   0.000378  -0.001285  -0.001433  -0.009061  -0.017639
    108      -0.007142  -0.000122   0.003380   0.001845   0.003527   0.008444
    109       0.017239   0.000061   0.012742   0.005646   0.003698   0.010791
    110      -0.007807  -0.000077   0.001843   0.002202   0.005241   0.014286
    111       0.001955   0.000064  -0.001157  -0.000664   0.000384   0.002058
    112      -0.010916  -0.000144  -0.000828   0.000793   0.004717   0.010768
    113       0.003614   0.000164  -0.020385  -0.010113  -0.011458  -0.030183
    114       0.017045   0.000261  -0.004717  -0.002805  -0.010083  -0.024220
    115       0.012867   0.000164   0.015091   0.000970  -0.008009  -0.018614
    116      -0.026416  -0.000441   0.015843   0.010368   0.018843   0.046508
    117      -0.004455  -0.000108   0.007907   0.003226   0.004118   0.010079
    118      -0.003505  -0.000057  -0.003366   0.000029   0.001972   0.004444
    119       0.008442   0.000139  -0.004522  -0.002669  -0.004267  -0.010201
    120      -0.001689  -0.000060   0.011889   0.001386   0.000334   0.000777
    121      -0.003685  -0.000003  -0.031707  -0.006391   0.002638   0.005161
    122       0.009622   0.000158  -0.019627  -0.006138  -0.004297  -0.011176
    123       0.005832   0.000070  -0.012621   0.000233  -0.001946  -0.005727
    124       0.008607  -0.000016   0.031562   0.007314  -0.001801  -0.003992
    125       0.003378  -0.000010   0.015552   0.010249   0.000180   0.001666
    126      -0.007743  -0.000085   0.022294  -0.007203   0.000453   0.001291
    127      -0.011378  -0.000126   0.024593   0.008353   0.002657   0.007967
    128       0.000746   0.000059  -0.027066  -0.008454  -0.001058  -0.004301
    129      -0.006101  -0.000038  -0.011659   0.002198   0.003366   0.008939
    130       0.019511   0.000184  -0.023744  -0.014298  -0.005093  -0.014569
    131      -0.016133  -0.000133   0.004499  -0.023341   0.007234   0.019624
    132       0.003862   0.000030  -0.000361  -0.015954   0.000086   0.000279
    133      -0.008071  -0.000108   0.029790   0.035506  -0.001252  -0.002525
    134       0.001869  -0.000020   0.026085   0.027632  -0.003928  -0.009864
    135      -0.002127  -0.000007  -0.014903   0.067615  -0.000520  -0.000725
    136       0.008215   0.000132  -0.061652   0.006040   0.002849   0.007038
    137       0.005024   0.000086  -0.041946   0.021144   0.001255   0.003112
    138       0.001639   0.000001   0.021014  -0.091469   0.000609   0.000597
    139      -0.004674  -0.000088   0.043528  -0.013692  -0.001982  -0.004995
    140       0.001172   0.000011   0.001908  -0.035951   0.000723   0.001486
    141       0.001865   0.000074  -0.069575   0.171377  -0.000401   0.000400
    142       0.001179   0.000035  -0.029922   0.063640   0.000047   0.000624
    143       0.000690   0.000003   0.005110  -0.035313   0.000533   0.001013
    144      -0.000787  -0.000026   0.022426  -0.051334   0.000135  -0.000034
    145      -0.000453  -0.000012   0.009014  -0.016562  -0.000031  -0.000187
    146      -0.000183  -0.000002  -0.003749   0.019280  -0.000238  -0.000410
    147      -0.001118  -0.000030   0.022839  -0.044897  -0.000060  -0.000478
    148       0.000365  -0.000000   0.004965  -0.022718   0.000262   0.000463
    149      -0.000364  -0.000006   0.001459   0.009129  -0.000363  -0.000844
    150       0.004881   0.000053  -0.009606  -0.002492  -0.001027  -0.002959
    151      -0.007851  -0.000071   0.008843   0.004042   0.001293   0.003582
    152       0.006723   0.000062  -0.007109   0.006645  -0.001792  -0.004834
    153      -0.006917   0.019809   0.000003  -0.000003  -0.004044   0.004115
    154      -0.000372   0.046784   0.000066   0.000043   0.026855  -0.023847
    155      -0.002916  -0.025919  -0.000049  -0.000035  -0.022849   0.020605
    156       0.002917  -0.029096  -0.000022  -0.000008  -0.002000   0.001157
    157       0.006393  -0.050367  -0.000040  -0.000018  -0.007270   0.005781
    158      -0.003414   0.024085   0.000019   0.000009   0.003891  -0.003171
    159      -0.016266   0.098703   0.000065   0.000024   0.008037  -0.006159
    160       0.030948  -0.194757  -0.000129  -0.000047  -0.016727   0.012962
    161      -0.029265   0.182547   0.000123   0.000048   0.015598  -0.012083
    162       0.001091   0.014462   0.000020   0.000012   0.006831  -0.005880
    163      -0.001042  -0.002234  -0.000005  -0.000003  -0.002837   0.002499
    164       0.001375   0.008636   0.000016   0.000011   0.005700  -0.004907
    165       0.001735   0.001681   0.000005   0.000003   0.001811  -0.001624
    166       0.000785  -0.024409  -0.000031  -0.000020  -0.011727   0.010410
    167       0.000362   0.018450   0.000025   0.000015   0.010465  -0.009375
    168       0.002896  -0.029719  -0.000025  -0.000012  -0.005858   0.005077
    169      -0.001552   0.025767   0.000015   0.000002  -0.000949   0.001067
    170       0.002247  -0.036689  -0.000032  -0.000015  -0.006254   0.005514
    171       0.015939   0.007958   0.000048   0.000035   0.021728  -0.018878
    172       0.018292   0.021886   0.000067   0.000047   0.027419  -0.023592
    173      -0.006226  -0.012372  -0.000027  -0.000017  -0.010448   0.008940
    174      -0.005059   0.019753   0.000010   0.000003   0.000844  -0.000539
    175      -0.006639  -0.007668  -0.000030  -0.000022  -0.013785   0.012337
    176      -0.001444   0.036153   0.000041   0.000023   0.014369  -0.012470
    177      -0.004762  -0.019441  -0.000032  -0.000020  -0.010987   0.009397
    178      -0.002531  -0.079700  -0.000090  -0.000049  -0.027212   0.023123
    179      -0.000217   0.048432   0.000053   0.000030   0.014721  -0.012487
    180      -0.006246   0.032308   0.000026   0.000014   0.008189  -0.007261
    181      -0.003582  -0.014464  -0.000032  -0.000023  -0.013044   0.011504
    182       0.003635   0.005967   0.000018   0.000012   0.008800  -0.007893
    183      -0.029706  -0.223531  -0.000475  -0.000375  -0.287931   0.270418
    184      -0.005329  -0.071861  -0.000116  -0.000079  -0.052936   0.048075
    185       0.022113   0.081307   0.000257   0.000224   0.182982  -0.172900
    186       0.025021   0.179874   0.000315   0.000204   0.116942  -0.101242
    187       0.003044   0.088354   0.000106   0.000052   0.014516  -0.008305
    188      -0.016733  -0.076815  -0.000171  -0.000124  -0.082416   0.074563
    189       0.004899   0.102563   0.000149   0.000075   0.005798   0.007914
    190       0.005859  -0.020174   0.000027   0.000040   0.038065  -0.036122
    191       0.003456  -0.058916  -0.000036   0.000007   0.038100  -0.043198
    192      -0.006843   0.016234  -0.000038  -0.000048  -0.043272   0.040911
    193      -0.002768  -0.019999  -0.000049  -0.000028   0.001426  -0.007810
    194       0.006094  -0.022975   0.000021   0.000039   0.043099  -0.042891
    195       0.002649   0.019517   0.000039   0.000021   0.000931   0.003326
    196      -0.002380  -0.018944  -0.000037  -0.000019   0.002721  -0.006908
    197      -0.003175  -0.041323  -0.000055  -0.000020   0.011810  -0.017682
    198      -0.007134   0.004999  -0.000056  -0.000053  -0.033098   0.027749
    199      -0.000375  -0.003799  -0.000007  -0.000005  -0.000528  -0.000003
    200       0.003349  -0.030503   0.000002   0.000023   0.031238  -0.032563
    201      -0.022443  -0.201658  -0.000374  -0.000201   0.001533  -0.047754
    202      -0.020414  -0.085904  -0.000247  -0.000165  -0.046707   0.017098
    203      -0.031896  -0.253860  -0.000500  -0.000277  -0.009542  -0.051454
    204      -0.006809   0.096501  -0.000042  -0.000093  -0.068039   0.056708
    205       0.003694   0.038858   0.000030   0.000006   0.000439  -0.000577
    206      -0.008577   0.178787  -0.000020  -0.000125  -0.114111   0.101280
    207      -0.017011   0.157661  -0.000088  -0.000183  -0.154736   0.136150
    208      -0.025830   0.165925  -0.000159  -0.000247  -0.188710   0.161786
    209       0.002840  -0.070961   0.000027   0.000074   0.059437  -0.049697
    210       0.042584  -0.031693   0.000571   0.000550   0.262040  -0.174653
    211       0.056240   0.002999   0.000676   0.000605   0.268620  -0.174632
    212      -0.002640   0.033806  -0.000109  -0.000143  -0.083812   0.059550
    213       0.075576   0.091889   0.000544   0.000288   0.010251   0.027956
    214       0.018395   0.018689   0.000068   0.000015  -0.011852   0.011385
    215      -0.019020  -0.058532  -0.000123  -0.000020   0.047523  -0.048488
    216       0.008476  -0.048525   0.000115   0.000146   0.083590  -0.059698
    217      -0.010705   0.019246  -0.000145  -0.000128  -0.045146   0.025027
    218       0.001420  -0.050216   0.000012   0.000069   0.067492  -0.055380
    219      -0.008772  -0.013476  -0.000096  -0.000052   0.003155  -0.010184
    220      -0.000798  -0.022651  -0.000021   0.000003   0.015544  -0.015329
    221      -0.007028   0.003616  -0.000052  -0.000023   0.007773  -0.009506
    222       0.008330  -0.015943   0.000129   0.000111   0.036564  -0.019949
    223      -0.003705  -0.000335  -0.000063  -0.000049  -0.015934   0.008403
    224       0.000001   0.020242   0.000018  -0.000003  -0.010656   0.010327
    225       0.082174   0.081369   0.000792   0.000465   0.003275   0.064594
    226      -0.004918   0.009364  -0.000071  -0.000069  -0.026469   0.013983
    227      -0.153180  -0.133395  -0.001517  -0.000919  -0.035186  -0.099862
    228      -0.018664  -0.009148   0.000156   0.000149   0.017101   0.008819
    229       0.006926  -0.002712   0.000139   0.000113   0.025958  -0.007181
    230       0.048109   0.023158  -0.000136  -0.000180  -0.021210  -0.013310
    231      -0.016193  -0.043906   0.000241   0.000275   0.087285  -0.035952
    232       0.012681   0.071348  -0.000566  -0.000567  -0.160654   0.061182
    233      -0.012531   0.009531  -0.000196  -0.000149  -0.036326   0.013077
    234      -0.049523   0.016867  -0.001340  -0.001108  -0.213789   0.030283
    235       0.091836  -0.017220   0.002020   0.001614   0.302833  -0.042380
    236       0.059219   0.001128   0.000830   0.000582   0.095351  -0.012963
    237      -0.138893  -0.026817  -0.001416  -0.000693  -0.009248  -0.034482
    238       0.066937   0.017423   0.000433   0.000114  -0.033528   0.019273
    239      -0.009170  -0.011480  -0.000057   0.000017   0.029309  -0.014402
    240      -0.000725   0.022497  -0.000419  -0.000384  -0.082243   0.016677
    241      -0.002755   0.017060  -0.000371  -0.000319  -0.061020   0.010592
    242      -0.018372  -0.016277  -0.000187  -0.000035   0.038318  -0.021557
    243       0.017269   0.004164   0.000277   0.000143  -0.001783   0.009469
    244      -0.004014  -0.010353   0.000017   0.000019   0.009076  -0.005902
    245      -0.014496  -0.004118  -0.000198  -0.000074   0.015009  -0.010716
    246      -0.010038   0.007138  -0.000427  -0.000302  -0.035758  -0.000664
    247      -0.008561  -0.005870  -0.000142  -0.000082  -0.003531  -0.004130
    248       0.003264   0.007177  -0.000030  -0.000043  -0.013585   0.004891
    249      -0.153333  -0.029763  -0.002369  -0.001284   0.002673  -0.083971
    250       0.163403   0.033161   0.002504   0.001334  -0.011117   0.089558
    251      -0.230898  -0.038653  -0.003833  -0.002144  -0.027944  -0.125673
    252       0.035900   0.000521  -0.000415  -0.000361  -0.011098  -0.022367
    253      -0.041796  -0.001905   0.000635   0.000554   0.029150   0.029916
    254       0.077560   0.003081  -0.000040  -0.000187  -0.000210  -0.018756
    255       0.045067   0.016805  -0.000923  -0.000852  -0.089239  -0.024672
    256       0.046000   0.017924  -0.001068  -0.000964  -0.095389  -0.028255
    257       0.008872   0.014937  -0.001484  -0.001138  -0.101532  -0.033464
    258       0.076683  -0.005760   0.004417   0.003204   0.200833   0.134014
    259       0.053600  -0.004441   0.003327   0.002453   0.156181   0.104685
    260       0.144330  -0.001915   0.005146   0.003430   0.198123   0.131075
    261       0.224979   0.011874   0.004489   0.001977   0.006610   0.039846
    262       0.085517   0.007171   0.000972   0.000170  -0.037125  -0.009884
    263       0.043776   0.000312   0.000692   0.000275   0.007209   0.003877
    264      -0.008840  -0.007327   0.001200   0.000966   0.067652   0.038549
    265       0.016874   0.008552  -0.000911  -0.000816  -0.068588  -0.034687
    266      -0.014518  -0.001456  -0.000727  -0.000377   0.000617  -0.008346
    267      -0.018926  -0.001674  -0.000603  -0.000284   0.002262  -0.005664
    268      -0.001177  -0.002302   0.000298   0.000124  -0.000474  -0.001769
    269      -0.017262  -0.003084  -0.000270  -0.000052   0.015578   0.002152
    270      -0.000854  -0.002892   0.000983   0.000664   0.030180   0.021382
    271      -0.011759  -0.002767  -0.000288  -0.000142   0.000795  -0.005505
    272       0.000113   0.001126  -0.000292  -0.000209  -0.012336  -0.007485
    273       0.234747   0.013610   0.006820   0.003284  -0.005992   0.069391
    274       0.316604   0.018094   0.009467   0.004579  -0.003957   0.097247
    275      -0.134331  -0.006103  -0.004547  -0.002343  -0.021036  -0.058774
    276      -0.089877  -0.001647   0.000673   0.000782   0.011411   0.025984
    277      -0.139566  -0.003101   0.000723   0.001054   0.021810   0.039082
    278       0.067976   0.001441   0.000788   0.000239   0.008388   0.005685
    279      -0.109575  -0.008025   0.002042   0.001954   0.082186   0.077970
    280       0.063211   0.003920  -0.000545  -0.000756  -0.033884  -0.031992
    281       0.092528   0.008543  -0.003523  -0.002796  -0.101832  -0.100375
    282      -0.062976   0.002873  -0.012133  -0.008029  -0.185902  -0.246509
    283      -0.031393  -0.001700   0.001286   0.001270   0.039907   0.052378
    284       0.124271  -0.001312   0.013875   0.008695   0.189768   0.252717
    285      -0.210767  -0.005348  -0.010554  -0.004209   0.004174  -0.020758
    286       0.077326   0.003156   0.002267   0.000491  -0.030773  -0.027789
    287       0.043351   0.001314   0.000456  -0.000244  -0.016920  -0.020444
    288       0.042328   0.003446  -0.001879  -0.001658  -0.052824  -0.061899
    289       0.052005   0.003493   0.000417  -0.000387  -0.042623  -0.043358
    290       0.019773   0.002205  -0.003237  -0.002133  -0.039402  -0.051387
    291       0.027632   0.001098   0.002096   0.000888  -0.005697   0.000097
    292       0.003727  -0.000105   0.001298   0.000473  -0.007062  -0.007141
    293      -0.025045  -0.001621  -0.000048   0.000118   0.011269   0.009036
    294       0.010106   0.001196  -0.002634  -0.001591  -0.022538  -0.030754
    295      -0.023465  -0.001511  -0.000146   0.000101   0.010355   0.008756
    296      -0.007450  -0.000094  -0.001569  -0.000874  -0.010284  -0.016181
    297      -0.189161  -0.005379  -0.016706  -0.007581   0.017446  -0.029128
    298       0.325646   0.008631   0.032144   0.015029  -0.008138   0.085343
    299       0.031378   0.001295   0.001326   0.000318  -0.015944  -0.015771
    300       0.050648   0.000367  -0.004184  -0.002892  -0.009759  -0.029442
    301      -0.113921  -0.001085   0.003337   0.003090   0.009005   0.031727
    302      -0.005468  -0.000112   0.003322   0.002020   0.013892   0.028647
    303       0.072141   0.002215  -0.004118  -0.003384  -0.040703  -0.067040
    304      -0.019566  -0.001132   0.006001   0.003596   0.032838   0.057032
    305       0.135161   0.004675  -0.012524  -0.009030  -0.094666  -0.158764
    306       0.011995  -0.001031   0.024405   0.014728   0.093600   0.194444
    307      -0.067324   0.000094  -0.023920  -0.012732  -0.070361  -0.144084
    308       0.052472  -0.001328   0.044145   0.025906   0.160499   0.333281
    309       0.122336   0.001463   0.027860   0.010943  -0.002428   0.004827
    310       0.015966   0.000564   0.000538  -0.000370  -0.014413  -0.025432
    311       0.090163   0.001384   0.011954   0.003200  -0.024898  -0.045556
    312      -0.046236  -0.001679   0.010000   0.006957   0.048964   0.094149
    313       0.031831   0.000852   0.005226   0.001251  -0.018599  -0.032138
    314       0.031446   0.001115  -0.006297  -0.004345  -0.030507  -0.058165
    315      -0.013325  -0.000197  -0.006064  -0.002267   0.003596   0.005063
    316       0.015503   0.000364   0.003892   0.000946  -0.011346  -0.020562
    317      -0.023572  -0.000671   0.000437   0.000321   0.004909   0.005356
    318      -0.007324  -0.000426   0.009356   0.004836   0.016444   0.033715
    319      -0.012932  -0.000425   0.001451   0.001083   0.008504   0.015106
    320      -0.019669  -0.000518  -0.001475  -0.000367   0.003294   0.002990
    321       0.101835   0.001480   0.040284   0.016435  -0.020870  -0.024885
    322       0.151716   0.001989   0.071848   0.030821  -0.018266  -0.007826
    323       0.175876   0.002588   0.070539   0.028422  -0.037651  -0.046473
    324      -0.020784   0.000008   0.008094   0.003691  -0.002056   0.000196
    325      -0.047365  -0.000125   0.000360   0.000286  -0.006686  -0.010892
    326      -0.046637  -0.000141   0.015705   0.008165   0.003983   0.017574
    327      -0.073013  -0.001242   0.024352   0.014454   0.039903   0.089612
    328      -0.058655  -0.001233   0.037570   0.020361   0.045562   0.103970
    329       0.050457   0.000862  -0.016773  -0.009599  -0.026238  -0.058675
    330      -0.007638   0.000612  -0.099312  -0.049702  -0.062905  -0.166771
    331      -0.043921   0.000438  -0.119780  -0.056261  -0.064663  -0.170165
    332      -0.002814  -0.000286   0.039323   0.020731   0.027954   0.074688
    333      -0.094048  -0.000544  -0.107098  -0.035380   0.015878   0.034388
    334      -0.019332  -0.000040  -0.020987  -0.009076   0.001409   0.003996
    335       0.027226   0.000321   0.005365  -0.001883  -0.015250  -0.037904
    336       0.022445   0.000449  -0.027366  -0.013363  -0.018150  -0.045006
    337       0.000061  -0.000043   0.018942   0.004237   0.000430   0.001863
    338       0.036003   0.000675  -0.025330  -0.016173  -0.026502  -0.064591
    339       0.008394   0.000087   0.011183   0.001963  -0.002728  -0.005630
    340       0.014123   0.000206   0.003760  -0.001215  -0.007306  -0.016715
    341      -0.008147  -0.000131   0.009723   0.000580  -0.001390  -0.004931
    342       0.014604   0.000269  -0.022332  -0.007505  -0.008855  -0.021815
    343      -0.001926  -0.000059   0.006875   0.002689   0.003117   0.008108
    344      -0.010076  -0.000141  -0.006505  -0.001434   0.001742   0.002324
    345      -0.097323  -0.000595  -0.193496  -0.051268   0.036781   0.082284
    346       0.020288   0.000021   0.076558   0.024203  -0.005021  -0.009015
    347       0.097568   0.000576   0.208198   0.054677  -0.036745  -0.081651
    348       0.040588   0.000089   0.000518   0.021247   0.000768   0.000390
    349      -0.012561   0.000001  -0.027315  -0.017970  -0.000504  -0.002418
    350      -0.046281  -0.000108  -0.007513  -0.019732   0.000654   0.003146
    351       0.058152   0.000518  -0.042040  -0.002316  -0.016169  -0.042842
    352      -0.067513  -0.000668   0.073848   0.009211   0.019610   0.052522
    353       0.029237   0.000215   0.003050   0.011412  -0.008203  -0.020972
    354      -0.017126  -0.000610   0.240926   0.068792   0.011920   0.043121
    355       0.007763   0.000631  -0.276409  -0.081003  -0.010973  -0.041677
    356      -0.012940  -0.000108   0.016271   0.007933   0.004355   0.013677
    357      -0.009665  -0.000438   0.264270   0.015114  -0.016567  -0.041020
    358      -0.000145   0.000064  -0.055089  -0.011265   0.006652   0.017819
    359       0.012233  -0.000012   0.077591  -0.015157  -0.009837  -0.026129
    360       0.022432   0.000308  -0.135467   0.176265  -0.001100  -0.002296
    361      -0.040830  -0.000577   0.251151  -0.270504  -0.000528  -0.001990
    362       0.006940   0.000034   0.006591   0.045022  -0.002944  -0.006781
    363      -0.018632  -0.000443   0.253262   0.094745  -0.023741  -0.060566
    364       0.036204   0.000808  -0.451384  -0.142352   0.039205   0.099539
    365       0.001526  -0.000041   0.043437   0.047353  -0.007753  -0.020232
    366       0.050794   0.000800  -0.289340  -0.439915   0.024338   0.055726
    367      -0.028404  -0.000472   0.181546   0.175123  -0.011912  -0.027055
    368      -0.044780  -0.000716   0.263774   0.351772  -0.020562  -0.047006
    369      -0.002087   0.000032  -0.089365   0.344764  -0.001102   0.001310
    370       0.006648   0.000148  -0.073829  -0.028999   0.004067   0.009183
    371       0.006274   0.000015   0.073831  -0.339370   0.001184  -0.001122
    372      -0.005534  -0.000160   0.112586  -0.142542  -0.002966  -0.008429
    373       0.006045   0.000081  -0.021049  -0.082983   0.002623   0.005600
    374       0.002089   0.000106  -0.086860   0.136138   0.001617   0.004926
    375      -0.001539  -0.000059   0.055450  -0.140719   0.000512   0.000152
    376      -0.001895  -0.000061   0.053088  -0.123845   0.000207  -0.000483
    377      -0.001927  -0.000079   0.073382  -0.189945   0.000667   0.000088
    378       0.001000   0.000028  -0.021063   0.048496  -0.000425  -0.000833
    379      -0.000491  -0.000015   0.015932  -0.040899   0.000071  -0.000206
    380      -0.000686  -0.000019   0.012593  -0.024603   0.000001  -0.000163
    381       0.000293   0.000008  -0.005064   0.012085  -0.000323  -0.000852
    382       0.000224   0.000012  -0.011763   0.036140  -0.000388  -0.000732
    383      -0.001117  -0.000036   0.027446  -0.065505   0.000237   0.000095
    384      -0.001533  -0.000072   0.068145  -0.162704   0.000123  -0.001058
    385      -0.001843  -0.000038   0.021142  -0.018430  -0.000664  -0.001782
    386       0.001952   0.000068  -0.057411   0.121922   0.000261   0.001679
    387      -0.001259  -0.000031   0.024311  -0.052366  -0.000027  -0.000512
    388      -0.000995  -0.000025   0.018892  -0.034348  -0.000245  -0.000919
    389       0.002763   0.000057  -0.035753   0.040673   0.000937   0.002657
    390       0.002549   0.000019   0.011820  -0.097079   0.001473   0.002762
    391       0.000390   0.000012  -0.007795   0.008623   0.000261   0.000726
    392      -0.000967  -0.000004  -0.007395   0.044485  -0.000614  -0.001138
    393      -0.034114  -0.000333   0.052369   0.001250   0.008051   0.022822
    394      -0.027323  -0.000261   0.037457  -0.017647   0.007577   0.021035
    395       0.019938   0.000197  -0.030801  -0.016654  -0.003279  -0.009462
    396      -0.010541  -0.000098   0.010842   0.018276   0.002200   0.006359
    397       0.014184   0.000105  -0.004221   0.004387  -0.002846  -0.007125
    398      -0.002826   0.000005  -0.009531  -0.010686   0.000069  -0.000663
    399      -0.003376  -0.000021  -0.004995  -0.020859   0.002989   0.007868
    400       0.006613   0.000046  -0.003463  -0.014511   0.000713   0.002254
    401      -0.016428  -0.000133   0.009416  -0.004212   0.003977   0.010466
    402       0.001180   0.007887   0.000011   0.000006   0.003633  -0.003150
    403       0.001970   0.005797   0.000012   0.000009   0.004031  -0.003604
    404      -0.000896  -0.000762  -0.000001   0.000000  -0.001288   0.001194
    405       0.003925  -0.026820  -0.000019  -0.000007  -0.002689   0.002137
    406       0.003765  -0.027196  -0.000018  -0.000006  -0.002806   0.002240
    407      -0.001008   0.007947   0.000007   0.000004   0.000822  -0.000652
    408       0.030803  -0.052787   0.000011   0.000020   0.015489  -0.014479
    409       0.008210  -0.007391   0.000012   0.000012   0.006447  -0.005925
    410       0.007389  -0.017462  -0.000001   0.000005   0.002083  -0.002028
    411       0.005775  -0.039027  -0.000034  -0.000017  -0.009479   0.008280
    412       0.003932  -0.031647  -0.000027  -0.000013  -0.006515   0.005602
    413      -0.000346   0.006129   0.000005   0.000002   0.000800  -0.000651
    414      -0.076582   0.627884   0.000547   0.000276   0.144999  -0.125632
    415      -0.005782   0.046336   0.000041   0.000021   0.011463  -0.009968
    416      -0.028346   0.232895   0.000202   0.000101   0.053027  -0.045897
                234        235        236        237        238        239    
      0       0.004336   0.003569  -0.001869  -0.001835   0.000627   0.000424
      1       0.001377   0.001111  -0.000627  -0.000819   0.000357   0.000289
      2       0.000868   0.000726  -0.000346  -0.000191   0.000008  -0.000030
      3      -0.003242  -0.002481   0.001068   0.000364   0.000107   0.000210
      4       0.003232   0.002253  -0.001150  -0.001427   0.000631   0.000519
      5      -0.003560  -0.002523   0.001181   0.001044  -0.000352  -0.000241
      6      -0.012783  -0.011231   0.006322   0.007082  -0.002659  -0.001925
      7      -0.002485  -0.002906   0.002140   0.003543  -0.001651  -0.001369
      8      -0.003848  -0.002824   0.001205   0.000490   0.000054   0.000167
      9       0.000291   0.000005   0.000173   0.000597  -0.000339  -0.000307
     10      -0.004439  -0.003755   0.002074   0.002329  -0.000890  -0.000657
     11       0.003283   0.002658  -0.001385  -0.001371   0.000474   0.000324
     12       0.004226   0.004595  -0.003076  -0.004300   0.001806   0.001400
     13       0.008280   0.007902  -0.004727  -0.005710   0.002232   0.001659
     14      -0.005399  -0.004891   0.002774   0.003075  -0.001141  -0.000820
     15      -0.004422  -0.004318   0.002565   0.002895  -0.001047  -0.000726
     16       0.004507   0.003500  -0.001872  -0.002202   0.000903   0.000705
     17       0.004835   0.005466  -0.003603  -0.004695   0.001864   0.001386
     18       0.013117   0.012082  -0.007003  -0.008048   0.003046   0.002215
     19       0.007006   0.008373  -0.005798  -0.008069   0.003315   0.002517
     20      -0.021443  -0.021375   0.013168   0.016243  -0.006343  -0.004689
     21       0.009871   0.011941  -0.008409  -0.012074   0.005059   0.003894
     22      -0.017316  -0.018056   0.011586   0.015126  -0.006087  -0.004582
     23       0.023906   0.022077  -0.012803  -0.014641   0.005502   0.003975
     24       0.014318   0.018910  -0.013979  -0.020845   0.008828   0.006821
     25      -0.003765   0.002978  -0.005191  -0.011566   0.005502   0.004490
     26      -0.053906  -0.058796   0.038731   0.051659  -0.020917  -0.015780
     27      -0.003705  -0.006113   0.004948   0.007891  -0.003417  -0.002668
     28       0.003270   0.001324   0.000147   0.001662  -0.000931  -0.000809
     29       0.012631   0.013342  -0.008564  -0.011042   0.004391   0.003277
     30      -0.014904  -0.020249   0.015202   0.022962  -0.009763  -0.007554
     31       0.001301  -0.014145   0.016623   0.033005  -0.015329  -0.012392
     32       0.013218   0.006366   0.000105   0.007400  -0.004463  -0.004019
     33       0.000301   0.010404  -0.011957  -0.023954   0.011203   0.009096
     34       0.011416   0.018923  -0.015117  -0.023445   0.009971   0.007694
     35      -0.003958   0.009444  -0.013813  -0.031616   0.015527   0.012941
     36       0.002362   0.001756  -0.000648  -0.000103  -0.000061  -0.000074
     37      -0.012676  -0.000903  -0.006058  -0.018695   0.009587   0.008097
     38       0.003535  -0.018246   0.021813   0.042166  -0.019138  -0.015226
     39       0.010036   0.000709   0.005524   0.018437  -0.009891  -0.008592
     40       0.025082   0.006958   0.011122   0.048143  -0.027145  -0.024058
     41      -0.013535   0.016375  -0.024771  -0.051419   0.023593   0.018809
     42      -0.002297   0.003190  -0.004429  -0.008758   0.003971   0.003158
     43      -0.006513  -0.002932  -0.001481  -0.009326   0.005460   0.004902
     44       0.002945  -0.003836   0.005225   0.009507  -0.004003  -0.003002
     45       0.002163   0.000503   0.001543   0.006313  -0.003502  -0.003058
     46      -0.018045  -0.014937   0.000613  -0.024493   0.016378   0.015488
     47      -0.016914  -0.027459   0.012376  -0.012205   0.014001   0.015349
     48      -0.009204  -0.014357   0.006060  -0.008199   0.008368   0.008951
     49       0.000453  -0.002664   0.002642   0.000619   0.001512   0.002281
     50       0.021812   0.029705  -0.011190   0.020962  -0.019575  -0.020615
     51       0.000375   0.003769  -0.002861  -0.000596  -0.001133  -0.001624
     52       0.028575   0.040367  -0.015996   0.021662  -0.021201  -0.022275
     53      -0.019900  -0.021961   0.005901  -0.017100   0.012973   0.012558
     54       0.008705   0.014249  -0.006680   0.004917  -0.006454  -0.007288
     55      -0.031563  -0.067053   0.036065  -0.026638   0.037918   0.043690
     56       0.025494   0.020193  -0.000805   0.015732  -0.006117  -0.003103
     57      -0.007262  -0.008483   0.002649  -0.004367   0.003494   0.003377
     58       0.006806   0.014832  -0.008050   0.004961  -0.007553  -0.008723
     59      -0.006309  -0.003992  -0.000648  -0.003484   0.000538  -0.000481
     60       0.000751   0.006426  -0.004758   0.003111  -0.005540  -0.006690
     61       0.007768   0.013607  -0.005464   0.006378  -0.005333  -0.004868
     62      -0.028408   0.008907  -0.026207  -0.010953  -0.018950  -0.030648
     63       0.013305  -0.001466   0.010635   0.006053   0.007537   0.012862
     64      -0.015692   0.002448  -0.015101  -0.009493  -0.011746  -0.020693
     65       0.020244  -0.007550   0.019676   0.007972   0.013993   0.022525
     66      -0.001305  -0.002280   0.000976  -0.000940   0.001061   0.001201
     67       0.043147  -0.009283   0.035105   0.016927   0.022751   0.037419
     68       0.004396   0.004984   0.000393   0.004705   0.000170   0.002409
     69      -0.019624  -0.001998  -0.012917  -0.011272  -0.008707  -0.016873
     70      -0.063627   0.001167  -0.047010  -0.032223  -0.031519  -0.056266
     71      -0.010280  -0.012873  -0.008166  -0.019583  -0.010325  -0.025117
     72       0.010551  -0.001551   0.007031   0.003434   0.003874   0.006350
     73       0.014073  -0.000294   0.009431   0.005918   0.005696   0.009834
     74       0.002324   0.003507   0.001614   0.004777   0.002210   0.005679
     75      -0.001623  -0.004511  -0.003326  -0.007791  -0.005102  -0.011689
     76       0.016226  -0.011368   0.010408  -0.007136   0.001175  -0.005414
     77       0.000377   0.022152   0.002730   0.026518   0.011206   0.031923
     78      -0.006657   0.013675  -0.003394   0.014046   0.004073   0.015474
     79      -0.007911   0.021560  -0.004588   0.024009   0.007121   0.027119
     80      -0.001107  -0.007543  -0.002017  -0.008234  -0.003983  -0.009855
     81       0.002072   0.001058   0.001697   0.001430   0.001122   0.001972
     82       0.009441  -0.032202   0.002949  -0.030949  -0.010384  -0.033249
     83       0.012859  -0.020895   0.007739  -0.019190  -0.004021  -0.019361
     84       0.014683  -0.017282   0.010486  -0.017087  -0.002067  -0.017526
     85      -0.017474   0.039845  -0.006506   0.033856   0.010255   0.033883
     86      -0.032889   0.032959  -0.026345   0.038679   0.003983   0.041679
     87      -0.004582   0.008679  -0.002274   0.007261   0.001751   0.007136
     88       0.003659  -0.009015   0.000684  -0.006598  -0.002291  -0.006125
     89       0.008027  -0.006216   0.006498  -0.007289  -0.000186  -0.007612
     90       0.000156  -0.002294   0.000178  -0.003306  -0.001241  -0.003993
     91      -0.020363  -0.009245  -0.029385   0.010137  -0.008905   0.016368
     92       0.018835  -0.008241   0.018068  -0.015730   0.001097  -0.017970
     93      -0.010512  -0.004924  -0.016422   0.005767  -0.005166   0.009295
     94       0.023526   0.004787   0.031739  -0.013866   0.008754  -0.020101
     95       0.001033   0.002133   0.005077  -0.001471   0.002719  -0.003555
     96       0.004707   0.004678   0.008804  -0.001569   0.003278  -0.003404
     97      -0.016574   0.000492  -0.016471   0.008888  -0.002230   0.010259
     98      -0.032807  -0.010250  -0.042537   0.015164  -0.011609   0.021986
     99       0.004155   0.002162   0.004441  -0.000551   0.001512  -0.001177
    100       0.021158  -0.007097   0.005212  -0.006125  -0.007146   0.000534
    101       0.038658   0.030091   0.073468  -0.019447   0.028185  -0.037617
    102      -0.006528  -0.000983  -0.005767   0.002037  -0.000837   0.002147
    103      -0.005473   0.002381  -0.000415   0.001425   0.002468  -0.000758
    104      -0.009176  -0.007093  -0.016226   0.003930  -0.005858   0.007452
    105       0.002778   0.003618   0.009277  -0.003016   0.003741  -0.005759
    106      -0.027243   0.027654   0.023176   0.003092   0.029714  -0.021200
    107      -0.012545  -0.000017  -0.008209   0.004171   0.003064   0.000530
    108       0.010665  -0.008305  -0.005274  -0.001768  -0.009243   0.005958
    109       0.017726  -0.017557  -0.014186  -0.002164  -0.018366   0.012812
    110       0.021751  -0.019891  -0.014095  -0.004597  -0.025381   0.016544
    111       0.005213  -0.006653  -0.006581   0.000196  -0.004951   0.003971
    112       0.011758  -0.006395  -0.000779  -0.003561  -0.009341   0.004581
    113      -0.043222   0.037187   0.025711   0.006175   0.036395  -0.023606
    114      -0.029810   0.021035   0.010234   0.006512   0.024708  -0.014352
    115      -0.021083   0.011460  -0.001234   0.012681   0.037086  -0.020129
    116       0.060201  -0.045830  -0.026113  -0.011701  -0.051015   0.030949
    117       0.012829  -0.009656  -0.005758  -0.001638  -0.007897   0.004802
    118       0.004675  -0.002106   0.000990  -0.003006  -0.008097   0.004216
    119      -0.012533   0.009041   0.004966   0.001977   0.008488  -0.005067
    120       0.001259  -0.002402  -0.005343   0.005836   0.015536  -0.008345
    121       0.002993   0.003877   0.013530  -0.014157  -0.034844   0.017777
    122      -0.016310   0.016125   0.016681  -0.006447  -0.010053   0.003913
    123      -0.010573   0.014204   0.020072  -0.012743  -0.026841   0.012710
    124      -0.004579   0.003261   0.001899   0.000620   0.002978  -0.001844
    125       0.005729  -0.010623  -0.017741   0.012955   0.028662  -0.013897
    126       0.002148  -0.002451  -0.002929   0.001450   0.002664  -0.001159
    127       0.014575  -0.018729  -0.024964   0.014361   0.028544  -0.013030
    128      -0.010534   0.016717   0.025690  -0.017337  -0.037117   0.017680
    129       0.014100  -0.015989  -0.019469   0.010067   0.019016  -0.008426
    130      -0.025299   0.031287   0.040757  -0.022958  -0.045295   0.020601
    131       0.032305  -0.038617  -0.049396   0.027425   0.053876  -0.024461
    132       0.000870  -0.001839  -0.003404   0.002764   0.006393  -0.003175
    133      -0.002667   0.002036   0.001847  -0.000726  -0.001305   0.000581
    134      -0.014634   0.015903   0.018895  -0.009562  -0.017923   0.007912
    135      -0.000214  -0.000341  -0.000734   0.000467   0.000886  -0.000383
    136       0.010191  -0.010940  -0.013030   0.006746   0.012898  -0.005780
    137       0.004407  -0.004524  -0.005116   0.002436   0.004428  -0.001921
    138      -0.000724   0.002221   0.003898  -0.002771  -0.005970   0.002846
    139      -0.007397   0.008046   0.009638  -0.004994  -0.009532   0.004263
    140       0.001657  -0.001364  -0.001283   0.000471   0.000733  -0.000287
    141       0.002836  -0.004926  -0.007392   0.004689   0.009701  -0.004528
    142       0.001719  -0.002514  -0.003531   0.002125   0.004314  -0.001994
    143       0.000951  -0.000576  -0.000305  -0.000066  -0.000327   0.000197
    144      -0.000601   0.001051   0.001535  -0.000930  -0.001871   0.000859
    145      -0.000420   0.000550   0.000706  -0.000383  -0.000733   0.000328
    146      -0.000293   0.000031  -0.000207   0.000262   0.000640  -0.000324
    147      -0.001200   0.001679   0.002289  -0.001334  -0.002664   0.001220
    148       0.000376  -0.000159   0.000001  -0.000109  -0.000295   0.000155
    149      -0.001158   0.001202   0.001414  -0.000725  -0.001388   0.000623
    150      -0.005117   0.006220   0.007918  -0.004285  -0.008244   0.003687
    151       0.005863  -0.006756  -0.008235   0.004207   0.007852  -0.003448
    152      -0.007824   0.009130   0.011394  -0.006103  -0.011749   0.005270
    153      -0.003907  -0.004244   0.002872   0.004151  -0.001790  -0.001412
    154       0.018184   0.015312  -0.008099  -0.007862   0.002617   0.001719
    155      -0.016162  -0.014149   0.007827   0.008331  -0.002990  -0.002090
    156      -0.000129   0.000594  -0.000655  -0.001143   0.000489   0.000373
    157      -0.003622  -0.002339   0.000889   0.000298   0.000040   0.000100
    158       0.002086   0.001448  -0.000604  -0.000290   0.000013  -0.000039
    159       0.003739   0.002552  -0.001214  -0.001297   0.000535   0.000429
    160      -0.008086  -0.005776   0.002889   0.003250  -0.001346  -0.001069
    161       0.007530   0.005363  -0.002673  -0.002993   0.001237   0.000982
    162       0.004250   0.003356  -0.001666  -0.001451   0.000447   0.000276
    163      -0.001874  -0.001549   0.000810   0.000794  -0.000274  -0.000187
    164       0.003520   0.002722  -0.001310  -0.001067   0.000310   0.000182
    165       0.001319   0.001287  -0.000827  -0.001167   0.000503   0.000399
    166      -0.007978  -0.006820   0.003694   0.003804  -0.001335  -0.000918
    167       0.007316   0.006422  -0.003589  -0.003927   0.001443   0.001028
    168      -0.003861  -0.003434   0.002015   0.002498  -0.001010  -0.000770
    169      -0.000813  -0.000289  -0.000268  -0.001403   0.000843   0.000779
    170      -0.004465  -0.004449   0.002950   0.004359  -0.001926  -0.001548
    171       0.013615   0.010290  -0.004558  -0.002265   0.000054  -0.000386
    172       0.016666   0.012114  -0.004987  -0.001405  -0.000640  -0.001089
    173      -0.006241  -0.004429   0.001731   0.000196   0.000414   0.000562
    174       0.000125  -0.000233   0.000341   0.000802  -0.000407  -0.000348
    175      -0.009621  -0.008477   0.004784   0.005385  -0.002026  -0.001470
    176       0.009149   0.007351  -0.003701  -0.003265   0.001002   0.000612
    177      -0.006573  -0.004685   0.001837   0.000184   0.000466   0.000628
    178      -0.016132  -0.011674   0.004824   0.001431   0.000581   0.001022
    179       0.008711   0.006338  -0.002662  -0.000945  -0.000217  -0.000464
    180       0.005528   0.004624  -0.002406  -0.002209   0.000689   0.000425
    181      -0.008663  -0.007188   0.003752   0.003582  -0.001183  -0.000774
    182       0.006165   0.005420  -0.003039  -0.003363   0.001249   0.000897
    183      -0.227603  -0.216786   0.130122   0.157571  -0.061352  -0.045370
    184      -0.038398  -0.034675   0.019956   0.023019  -0.008778  -0.006423
    185       0.146286   0.139335  -0.083288  -0.099755   0.038525   0.028326
    186       0.074017   0.059587  -0.030409  -0.028502   0.009446   0.006253
    187       0.000049  -0.006666   0.007228   0.013546  -0.006168  -0.004941
    188      -0.058947  -0.052250   0.029331   0.032107  -0.011770  -0.008364
    189      -0.025004  -0.042236   0.034280   0.054531  -0.023575  -0.018397
    190       0.030226   0.027844  -0.015927  -0.017641   0.006493   0.004627
    191       0.046179   0.053491  -0.036579  -0.050608   0.020801   0.015822
    192      -0.034176  -0.031633   0.018282   0.020755  -0.007777  -0.005612
    193       0.015952   0.025199  -0.020230  -0.032298   0.014027   0.010977
    194       0.038960   0.039519  -0.024708  -0.031095   0.012270   0.009127
    195      -0.008742  -0.014519   0.011826   0.019026  -0.008280  -0.006485
    196       0.011926   0.017691  -0.013793  -0.021516   0.009275   0.007234
    197       0.023810   0.031548  -0.023214  -0.034330   0.014480   0.011164
    198      -0.018166  -0.011502   0.003888   0.000088   0.000821   0.000964
    199       0.000687   0.001337  -0.001124  -0.001797   0.000770   0.000595
    200       0.031825   0.034905  -0.023314  -0.031959   0.013163   0.010041
    201       0.108607   0.178905  -0.147467  -0.243085   0.107299   0.084800
    202       0.026734   0.072804  -0.069769  -0.127951   0.058597   0.047177
    203       0.132356   0.223891  -0.186102  -0.308101   0.136095   0.107571
    204      -0.035316  -0.019057   0.003850  -0.006580   0.004535   0.004142
    205       0.000648   0.000041   0.000933   0.004162  -0.002516  -0.002327
    206      -0.072593  -0.052048   0.021434   0.009859  -0.000704   0.000820
    207      -0.094833  -0.061938   0.019441  -0.009061   0.010628   0.011105
    208      -0.106788  -0.062522   0.014048  -0.024779   0.018540   0.017726
    209       0.030187   0.013797   0.000148   0.013905  -0.008076  -0.007108
    210       0.032278  -0.103565   0.135580   0.283923  -0.134163  -0.109418
    211       0.026168  -0.112098   0.140245   0.285712  -0.133571  -0.108295
    212      -0.015863   0.029126  -0.043539  -0.098305   0.047790   0.039579
    213      -0.055430  -0.052982   0.013007  -0.049469   0.038488   0.038400
    214      -0.005889   0.003493  -0.009365  -0.027497   0.014740   0.012875
    215       0.035180   0.011717   0.012388   0.059886  -0.034513  -0.030943
    216       0.018682  -0.019323   0.031194   0.067503  -0.031672  -0.025629
    217       0.001272   0.018802  -0.016163  -0.018909   0.005746   0.003203
    218       0.026877  -0.005581   0.023826   0.067126  -0.034376  -0.029121
    219       0.013468   0.009802   0.000022   0.016731  -0.010980  -0.010321
    220       0.011411   0.005710   0.001072   0.011564  -0.007043  -0.006432
    221       0.006512  -0.001921   0.008556   0.027137  -0.014631  -0.012750
    222      -0.001190  -0.014892   0.012722   0.015244  -0.004871  -0.002910
    223       0.001490   0.009041  -0.008556  -0.014035   0.006003   0.004641
    224      -0.007860  -0.005431   0.001923   0.000218   0.000279   0.000346
    225      -0.108133  -0.088101   0.003064  -0.154984   0.105786   0.101428
    226       0.003705   0.016382  -0.012474  -0.008179  -0.000687  -0.002897
    227       0.195910   0.172406  -0.017274   0.266812  -0.187672  -0.181828
    228      -0.030248  -0.029779   0.004995  -0.037266   0.026559   0.025601
    229      -0.013752  -0.023436   0.011777  -0.006480   0.010100   0.011703
    230       0.042072   0.040786  -0.006042   0.054189  -0.038134  -0.036602
    231      -0.027098  -0.061511   0.035893  -0.002242   0.018752   0.023990
    232       0.055507   0.114355  -0.063353   0.010811  -0.036736  -0.045230
    233       0.013872   0.027958  -0.015627   0.004045  -0.010696  -0.013174
    234       0.154734   0.213102  -0.082215   0.128849  -0.123225  -0.129692
    235      -0.216678  -0.295803   0.113261  -0.176971   0.168392   0.176789
    236      -0.062755  -0.081033   0.029326  -0.044974   0.040985   0.042100
    237       0.023736  -0.034178   0.044024   0.006742   0.033383   0.049301
    238       0.018373   0.052670  -0.032869   0.020679  -0.035969  -0.043622
    239      -0.012793  -0.033979   0.020536  -0.011176   0.020050   0.024111
    240       0.049941   0.070602  -0.027537   0.035597  -0.034113  -0.035297
    241       0.037336   0.048927  -0.017391   0.025155  -0.022005  -0.021947
    242      -0.015861  -0.048056   0.030128  -0.015322   0.028964   0.035050
    243      -0.003509   0.011857  -0.012023   0.000220  -0.009494  -0.013144
    244       0.001032  -0.003090   0.003545   0.004957  -0.001397  -0.000561
    245      -0.006948  -0.025272   0.016621  -0.009271   0.017322   0.021104
    246       0.025030   0.020604  -0.001858   0.014281  -0.006361  -0.004040
    247       0.007540   0.004719   0.000520   0.007718  -0.004597  -0.004150
    248       0.005188   0.009658  -0.004842   0.001750  -0.003162  -0.003635
    249       0.039276  -0.108739   0.118789  -0.001453   0.101105   0.142186
    250      -0.034747   0.121591  -0.125690   0.007260  -0.107978  -0.149457
    251       0.083546  -0.140006   0.175277   0.015225   0.143652   0.208343
    252       0.018565  -0.022364   0.030098   0.002183   0.023849   0.033845
    253      -0.037507   0.018749  -0.040856  -0.013975  -0.029905  -0.047023
    254       0.008001  -0.027463   0.027265  -0.005601   0.024348   0.031643
    255       0.081368   0.026146   0.034719   0.047097   0.016760   0.041528
    256       0.085930   0.024262   0.037605   0.046354   0.018055   0.042384
    257       0.094112   0.024086   0.044354   0.053082   0.022564   0.051868
    258      -0.217301   0.041740  -0.180894  -0.096903  -0.122220  -0.207045
    259      -0.170510   0.033194  -0.143623  -0.077146  -0.098020  -0.166218
    260      -0.207187   0.037389  -0.163561  -0.087263  -0.105003  -0.177410
    261       0.018501   0.046720   0.017547   0.063575   0.031820   0.082143
    262       0.049337   0.010708   0.040889   0.042648   0.034911   0.069786
    263      -0.003850  -0.000334   0.001067   0.001400   0.003386   0.006497
    264      -0.067404   0.007804  -0.048550  -0.026494  -0.029731  -0.050072
    265       0.070201  -0.002266   0.049968   0.032953   0.032175   0.056949
    266      -0.006946  -0.011529  -0.005960  -0.016545  -0.008477  -0.020993
    267      -0.006649  -0.008817  -0.004806  -0.012543  -0.006139  -0.015320
    268       0.006440  -0.001414   0.010123   0.007336   0.009354   0.016899
    269      -0.019026  -0.007140  -0.013040  -0.016677  -0.010715  -0.022875
    270      -0.025840   0.008806  -0.017172  -0.003021  -0.007732  -0.009864
    271       0.000618  -0.006767   0.004838  -0.001673   0.003786   0.004593
    272       0.011923  -0.001760   0.008481   0.004467   0.005078   0.008553
    273       0.061581   0.099931   0.055453   0.154195   0.081453   0.203333
    274       0.079979   0.136456   0.072603   0.207386   0.108596   0.272111
    275      -0.012005  -0.068466  -0.013660  -0.089537  -0.038952  -0.110147
    276       0.004595   0.029007   0.007696   0.037214   0.017648   0.046291
    277      -0.001227   0.041613   0.004287   0.050206   0.021100   0.060360
    278      -0.010432   0.002129  -0.010037  -0.003800  -0.006517  -0.009198
    279      -0.062360   0.058443  -0.042657   0.040669  -0.002947   0.031046
    280       0.024457  -0.023394   0.015281  -0.015939   0.000131  -0.012479
    281       0.073304  -0.075480   0.049238  -0.054275   0.000727  -0.043673
    282       0.083530  -0.221147   0.042334  -0.221079  -0.064817  -0.238890
    283      -0.021096   0.052026  -0.011999   0.056699   0.016431   0.063403
    284      -0.082062   0.221910  -0.040489   0.217420   0.063925   0.232964
    285      -0.053250   0.013883  -0.054790   0.037752  -0.008522   0.046073
    286       0.036051  -0.036626   0.029717  -0.044045  -0.004276  -0.048231
    287       0.011123  -0.021078   0.007142  -0.023289  -0.005798  -0.026102
    288       0.029414  -0.052894   0.015785  -0.048216  -0.011769  -0.049210
    289       0.036869  -0.044804   0.026353  -0.046359  -0.006866  -0.048378
    290       0.009881  -0.035677  -0.000945  -0.026198  -0.010253  -0.025022
    291       0.016992  -0.008219   0.015988  -0.013238   0.001495  -0.014627
    292       0.011881  -0.014571   0.010625  -0.020267  -0.003297  -0.023350
    293      -0.010527   0.007319  -0.007788   0.005653  -0.001100   0.004577
    294       0.001985  -0.018495  -0.003857  -0.011241  -0.005620  -0.009906
    295      -0.008271   0.006129  -0.005010   0.003167  -0.000741   0.001515
    296      -0.000142  -0.011649  -0.002054  -0.010325  -0.004466  -0.011238
    297      -0.123507   0.050889  -0.130524   0.110390  -0.013461   0.132456
    298       0.220157  -0.068804   0.241289  -0.183701   0.033180  -0.224967
    299       0.016861  -0.020366   0.011198  -0.022033  -0.004458  -0.023009
    300      -0.036988   0.003812  -0.042428   0.026510  -0.007022   0.033242
    301       0.047121  -0.009636   0.053194  -0.038413   0.006566  -0.047237
    302       0.018875   0.008412   0.026612  -0.007271   0.009123  -0.012247
    303      -0.020882  -0.030906  -0.040808  -0.001116  -0.019364   0.008116
    304       0.022540   0.024026   0.038661  -0.002197   0.017173  -0.010628
    305      -0.055874  -0.067217  -0.097557   0.002115  -0.042524   0.022181
    306       0.140248   0.041458   0.187003  -0.069785   0.053481  -0.103384
    307      -0.100084  -0.029278  -0.122704   0.041784  -0.033353   0.059906
    308       0.239521   0.070614   0.315651  -0.116334   0.089837  -0.171810
    309       0.026862  -0.038851  -0.039587  -0.000486  -0.040071   0.031892
    310      -0.009797  -0.014760  -0.027172   0.004725  -0.013161   0.013312
    311      -0.019018  -0.033056  -0.070127   0.017680  -0.036662   0.045164
    312       0.058202   0.022468   0.075666  -0.024153   0.020246  -0.035029
    313      -0.009963  -0.024286  -0.043074   0.007931  -0.022812   0.023977
    314      -0.035338  -0.013841  -0.045345   0.014160  -0.011929   0.020368
    315      -0.002687   0.012019   0.016505  -0.001761   0.011771  -0.010622
    316      -0.007871  -0.014897  -0.029010   0.006184  -0.014792   0.016612
    317      -0.003020   0.004583  -0.001601   0.004123   0.001179   0.003906
    318       0.026458  -0.001421   0.016991  -0.008451  -0.001311  -0.005692
    319       0.007407   0.004453   0.009831  -0.001948   0.002990  -0.003303
    320      -0.003404   0.003599  -0.002122   0.003509   0.000131   0.003992
    321       0.031546  -0.092869  -0.120332   0.009259  -0.098802   0.086037
    322       0.077312  -0.151169  -0.174918   0.004319  -0.162743   0.132555
    323       0.051060  -0.159002  -0.208427   0.017547  -0.166818   0.146711
    324       0.013325  -0.024697  -0.028886   0.001834  -0.023053   0.019698
    325       0.001571  -0.020704  -0.033101   0.006564  -0.017789   0.019669
    326       0.040931  -0.050070  -0.046739  -0.003154  -0.050987   0.037702
    327       0.093576  -0.045499   0.000742  -0.025798  -0.056061   0.023437
    328       0.112108  -0.058541  -0.004990  -0.030090  -0.070609   0.031376
    329      -0.061206   0.030619   0.001927   0.015086   0.033926  -0.014577
    330      -0.240354   0.206460   0.139247   0.041256   0.222832  -0.142675
    331      -0.240704   0.201065   0.131097   0.039643   0.205368  -0.129490
    332       0.109242  -0.095556  -0.065707  -0.019299  -0.106572   0.068799
    333       0.034364  -0.012802   0.015413  -0.033672  -0.093870   0.050590
    334       0.007095  -0.007804  -0.006262  -0.002793  -0.015762   0.010628
    335      -0.049603   0.037484   0.018897   0.014681   0.057462  -0.034304
    336      -0.058742   0.045595   0.027818   0.008874   0.043108  -0.026634
    337       0.004532  -0.006900  -0.010107   0.006368   0.013136  -0.006122
    338      -0.081572   0.059730   0.031221   0.017541   0.070349  -0.041680
    339      -0.004598  -0.000046  -0.005244   0.005793   0.013331  -0.006423
    340      -0.018446   0.010040   0.000329   0.007942   0.022486  -0.011842
    341      -0.009379   0.009156   0.005120   0.005572   0.022585  -0.013866
    342      -0.028303   0.022418   0.015544   0.000873   0.010774  -0.007220
    343       0.011347  -0.009515  -0.006395  -0.001568  -0.008900   0.005694
    344      -0.001425   0.005740   0.008140  -0.001882   0.001979  -0.002894
    345       0.084257  -0.027788   0.050785  -0.096389  -0.262220   0.139397
    346      -0.002992  -0.011305  -0.030444   0.028472   0.067509  -0.033780
    347      -0.082107   0.024249  -0.055968   0.099450   0.268186  -0.142056
    348      -0.005768   0.017593   0.036250  -0.031643  -0.075008   0.037728
    349      -0.005407   0.006365   0.006228  -0.000727   0.002458  -0.002339
    350       0.010574  -0.021782  -0.039708   0.032031   0.074141  -0.036878
    351      -0.065406   0.068647   0.074947  -0.030565  -0.047619   0.018074
    352       0.081338  -0.086658  -0.096124   0.040561   0.065234  -0.025496
    353      -0.030649   0.031134   0.033435  -0.013671  -0.021794   0.008514
    354       0.095836  -0.142733  -0.210822   0.136519   0.287067  -0.135374
    355      -0.095573   0.144072   0.213505  -0.138252  -0.290420   0.136852
    356       0.027628  -0.040069  -0.059479   0.039447   0.084296  -0.040161
    357      -0.059895   0.065174   0.078940  -0.042102  -0.082068   0.037239
    358       0.029437  -0.036241  -0.048233   0.028622   0.058449  -0.027196
    359      -0.041886   0.049236   0.062604  -0.034807  -0.068660   0.031283
    360      -0.003159   0.003704   0.004976  -0.003097  -0.006552   0.003123
    361      -0.003291   0.003244   0.003201  -0.000977  -0.001005   0.000185
    362      -0.008503   0.007190   0.006195  -0.001340  -0.000566  -0.000298
    363      -0.092707   0.105247   0.130864  -0.071133  -0.139018   0.063029
    364       0.151136  -0.170141  -0.210120   0.113277   0.220512  -0.099757
    365      -0.032069   0.037627   0.047928  -0.026752  -0.052888   0.024129
    366       0.072890  -0.070682  -0.077131   0.035289   0.063021  -0.027050
    367      -0.034552   0.032199   0.033558  -0.014133  -0.023876   0.009857
    368      -0.061193   0.058887   0.063749  -0.028795  -0.051041   0.021802
    369       0.009586  -0.018062  -0.028904   0.019798   0.042470  -0.020240
    370       0.011119  -0.009038  -0.007429   0.001298  -0.000226   0.000851
    371      -0.009270   0.017511   0.027883  -0.018907  -0.040328   0.019150
    372      -0.013831   0.015906   0.019507  -0.010209  -0.019448   0.008671
    373       0.006512  -0.005455  -0.005087   0.001735   0.002475  -0.000890
    374       0.008332  -0.009484  -0.011296   0.005559   0.010152  -0.004397
    375      -0.001569   0.003162   0.004956  -0.003238  -0.006762   0.003171
    376      -0.002313   0.003841   0.005686  -0.003586  -0.007411   0.003461
    377      -0.002448   0.004827   0.007595  -0.005011  -0.010539   0.004962
    378      -0.001020   0.001132   0.001535  -0.000997  -0.002151   0.001035
    379      -0.000961   0.001659   0.002536  -0.001672  -0.003527   0.001669
    380      -0.000490   0.000706   0.000975  -0.000567  -0.001134   0.000518
    381      -0.001473   0.001959   0.002789  -0.001793  -0.003799   0.001805
    382      -0.000747   0.000614   0.000627  -0.000302  -0.000580   0.000266
    383      -0.000652   0.001334   0.002107  -0.001377  -0.002884   0.001352
    384      -0.003768   0.005937   0.008626  -0.005359  -0.011021   0.005132
    385      -0.002807   0.003195   0.003941  -0.002113  -0.004096   0.001849
    386       0.004143  -0.005917  -0.008266   0.004990   0.010164  -0.004711
    387      -0.001492   0.002264   0.003265  -0.002034  -0.004199   0.001962
    388      -0.001873   0.002506   0.003414  -0.002033  -0.004126   0.001912
    389       0.004414  -0.005231  -0.006634   0.003673   0.007228  -0.003291
    390       0.002514  -0.001376  -0.000498  -0.000434  -0.001456   0.000814
    391       0.001198  -0.001407  -0.001785   0.000984   0.001939  -0.000881
    392      -0.001027   0.000569   0.000236   0.000138   0.000492  -0.000278
    393       0.039260  -0.048229  -0.062546   0.035064   0.069024  -0.031351
    394       0.035456  -0.043010  -0.055419   0.030923   0.060807  -0.027612
    395      -0.016314   0.019738   0.025037  -0.013506  -0.025960   0.011612
    396       0.010957  -0.013190  -0.016595   0.008785   0.016654  -0.007372
    397      -0.009959   0.009420   0.009195  -0.002919  -0.003455   0.000939
    398      -0.003117   0.006124   0.010294  -0.007439  -0.016290   0.007845
    399       0.012545  -0.014667  -0.018502   0.010112   0.019709  -0.008904
    400       0.004836  -0.007475  -0.011545   0.007918   0.017102  -0.008185
    401       0.016073  -0.017408  -0.020075   0.009402   0.016607  -0.007018
    402       0.002323   0.001896  -0.000974  -0.000889   0.000277   0.000171
    403       0.002858   0.002638  -0.001592  -0.002048   0.000845   0.000653
    404      -0.001020  -0.001049   0.000706   0.001066  -0.000480  -0.000391
    405      -0.001413  -0.001106   0.000610   0.000770  -0.000330  -0.000264
    406      -0.001475  -0.001113   0.000569   0.000604  -0.000230  -0.000171
    407       0.000417   0.000288  -0.000124  -0.000074   0.000011  -0.000001
    408       0.012305   0.012307  -0.008021  -0.011578   0.005095   0.004100
    409       0.004918   0.004801  -0.003063  -0.004289   0.001857   0.001479
    410       0.001821   0.001918  -0.001303  -0.001981   0.000892   0.000727
    411      -0.006220  -0.005232   0.002802   0.002839  -0.000985  -0.000670
    412      -0.004127  -0.003438   0.001850   0.001950  -0.000707  -0.000501
    413       0.000452   0.000378  -0.000221  -0.000300   0.000131   0.000107
    414       0.093491   0.078500  -0.042424  -0.044659   0.016128   0.011381
    415       0.007443   0.006247  -0.003362  -0.003489   0.001244   0.000869
    416       0.034111   0.028617  -0.015463  -0.016296   0.005893   0.004163
                240        241        242        243        244        245    
      0      -0.010223   0.014269  -0.000532  -0.000492   0.000839   0.000702
      1       0.034340   0.017950  -0.000506  -0.000463   0.000769   0.000629
```
