## Supplementary material for "A novel quinone biosynthetic pathway illuminates the evolution of aerobic metabolism": MK9_1e_1H_B3LYP_631Gd_opt.out (part 3 of 4)

```
      2      -0.029057  -0.006673   0.000132   0.000119  -0.000188  -0.000147
      3       0.097798   0.007814   0.000079   0.000082  -0.000176  -0.000169
      4       0.068787   0.006315   0.000740   0.000712  -0.001333  -0.001191
      5      -0.006961  -0.001914  -0.000485  -0.000466   0.000868   0.000775
      6      -0.012573  -0.054452   0.002855   0.002683  -0.004766  -0.004115
      7      -0.134111  -0.049000   0.001445   0.001331  -0.002245  -0.001864
      8       0.090758   0.012115   0.000197   0.000205  -0.000446  -0.000436
      9      -0.048858  -0.007586  -0.000009  -0.000019   0.000078   0.000096
     10      -0.021315  -0.017219   0.000537   0.000495  -0.000834  -0.000692
     11      -0.005941   0.009147  -0.000393  -0.000366   0.000636   0.000541
     12       0.033964   0.054332  -0.002245  -0.002109   0.003744   0.003234
     13       0.038166   0.085730  -0.005008  -0.004703   0.008327   0.007170
     14      -0.013980  -0.034391   0.002593   0.002441  -0.004343  -0.003750
     15       0.044863   0.000821   0.001860   0.001805  -0.003444  -0.003126
     16       0.056922  -0.068083   0.005318   0.005014  -0.008958  -0.007762
     17      -0.008125   0.010752  -0.002611  -0.002501   0.004631   0.004114
     18       0.020394  -0.108144  -0.000194  -0.000329   0.001194   0.001412
     19      -0.012920  -0.016273  -0.000719  -0.000752   0.001654   0.001633
     20      -0.011971   0.067423   0.000611   0.000660  -0.001521  -0.001525
     21      -0.005046   0.012164   0.001164   0.000976  -0.001209  -0.000687
     22      -0.008092   0.023520  -0.000792  -0.000659   0.000801   0.000448
     23      -0.004476   0.029530   0.000995   0.000976  -0.001896  -0.001732
     24       0.000843  -0.002246  -0.001206  -0.001115   0.001879   0.001541
     25      -0.001948   0.004758   0.001275   0.001168  -0.001936  -0.001576
     26       0.017156  -0.064238  -0.003555  -0.003233   0.005239   0.004160
     27       0.001583  -0.001070   0.000421   0.000402  -0.000726  -0.000625
     28       0.001151  -0.006195  -0.000375  -0.000352   0.000618   0.000530
     29      -0.005137   0.015512   0.000295   0.000284  -0.000527  -0.000464
     30       0.004244  -0.020281   0.001936   0.001575  -0.001676  -0.000651
     31       0.002653  -0.003370  -0.002292  -0.002057   0.003225   0.002500
     32      -0.000276  -0.007799  -0.004523  -0.004072   0.006420   0.004989
     33      -0.000905   0.000260  -0.004745  -0.004096   0.005583   0.003607
     34      -0.000795  -0.008703  -0.009897  -0.008684   0.012649   0.009013
     35      -0.002645   0.008490   0.008170   0.007125  -0.010266  -0.007305
     36      -0.000409  -0.000577   0.000067  -0.000199   0.001204   0.001372
     37       0.000345  -0.004611  -0.000484  -0.000352   0.000289   0.000121
     38       0.002161   0.000940   0.003892   0.003207  -0.003909  -0.002347
     39      -0.000170   0.001626  -0.018181  -0.015590   0.021462   0.014656
     40       0.000687   0.005159   0.005789   0.005014  -0.007080  -0.004944
     41      -0.000936  -0.006484  -0.004946  -0.003845   0.003731   0.001524
     42       0.000144  -0.002200   0.002495   0.002081  -0.002629  -0.001635
     43      -0.000025  -0.000552  -0.001141  -0.000911   0.001002   0.000530
     44       0.000116   0.000102  -0.000700  -0.000900   0.002343   0.002272
     45       0.000488   0.001538   0.036513   0.031303  -0.043121  -0.029521
     46      -0.000473  -0.001175  -0.007175  -0.006019   0.007781   0.005003
     47      -0.000428  -0.000605  -0.012408  -0.012295   0.023242   0.019869
     48      -0.000132  -0.001415  -0.035727  -0.030801   0.043145   0.030044
     49       0.000127  -0.000106   0.039230   0.030830  -0.032144  -0.015743
     50       0.000425   0.000657   0.010628   0.009917  -0.016483  -0.012893
     51      -0.000036   0.000004  -0.001603  -0.001795   0.002891   0.001434
     52       0.000272  -0.000391  -0.004766  -0.005251   0.010902   0.009197
     53      -0.000278  -0.000324  -0.008549  -0.006480   0.006356   0.003229
     54       0.000032  -0.000138  -0.026684  -0.017021   0.002831  -0.009884
     55      -0.000400   0.000233  -0.009444  -0.006314   0.003307  -0.000064
     56       0.000137   0.000008   0.007057   0.004883  -0.004125  -0.002626
     57      -0.000031   0.000092   0.003994   0.002523  -0.000444   0.001294
     58       0.000052  -0.000008   0.000804   0.000420  -0.000376  -0.000741
     59      -0.000023  -0.000054   0.000238   0.000117   0.000976   0.001976
     60       0.000094  -0.000051   0.042083   0.024177   0.008200   0.029124
     61       0.000043   0.000049  -0.003412  -0.002644  -0.001475  -0.007366
     62       0.000108  -0.000031   0.015007   0.010343  -0.000263   0.012112
     63      -0.000032   0.000020  -0.044838  -0.025934  -0.007634  -0.029724
     64       0.000049  -0.000063  -0.024037  -0.010229  -0.011136  -0.013256
     65      -0.000062  -0.000029  -0.031895  -0.017489  -0.006938  -0.019568
     66      -0.000013  -0.000005  -0.001862  -0.001485  -0.000308  -0.001681
     67      -0.000067  -0.000018   0.000396   0.002144  -0.002928   0.001821
     68       0.000019  -0.000010   0.011503   0.006545   0.002035   0.007436
     69       0.000010   0.000002  -0.020424  -0.003337  -0.021392  -0.011743
     70       0.000068   0.000036   0.013229   0.004852   0.005810   0.005671
     71       0.000016   0.000008  -0.000379  -0.000787   0.001821   0.000070
     72      -0.000004  -0.000011   0.002803   0.000184   0.003590   0.001854
     73      -0.000009   0.000001  -0.000888  -0.000286   0.000512   0.000063
     74      -0.000000  -0.000005  -0.000507   0.000221  -0.001384  -0.000355
     75       0.000019   0.000006   0.031830  -0.000325   0.045606   0.017634
     76       0.000003  -0.000005   0.004280   0.000011   0.011899   0.006695
     77      -0.000024  -0.000003  -0.007231  -0.001684  -0.008687  -0.005762
     78      -0.000008  -0.000007  -0.036355   0.000046  -0.049818  -0.019370
     79      -0.000014  -0.000001   0.005808  -0.002818   0.006558  -0.002410
     80       0.000006   0.000007   0.028492  -0.002528   0.036369   0.009013
     81      -0.000002   0.000000   0.000266  -0.000595  -0.000092  -0.000031
     82       0.000014   0.000003   0.003598  -0.001913   0.003263  -0.001512
     83       0.000003   0.000000  -0.007609  -0.001437  -0.011364  -0.006417
     84       0.000003  -0.000001  -0.015506   0.009634  -0.019621   0.008071
     85      -0.000012   0.000001  -0.007810   0.002603  -0.007676  -0.000313
     86      -0.000012   0.000002  -0.007192   0.003807  -0.008117   0.003074
     87      -0.000001   0.000000   0.002226  -0.001607   0.003144  -0.001160
     88       0.000001   0.000000   0.000499  -0.000094   0.000044   0.001010
     89      -0.000001   0.000004   0.000970  -0.000923   0.001079  -0.000643
     90       0.000003  -0.000000   0.020773  -0.019746   0.025031  -0.022440
     91      -0.000005   0.000003  -0.005769   0.003663  -0.012413   0.007701
     92       0.000003   0.000001   0.007334  -0.005478   0.007664  -0.004451
     93      -0.000001  -0.000000  -0.018635   0.015716  -0.024616   0.018174
     94       0.000002   0.000002   0.010261  -0.008190   0.013646  -0.009448
     95       0.000001  -0.000002  -0.026088   0.028526  -0.022170   0.026184
     96      -0.000000  -0.000000  -0.001385   0.000734  -0.002736   0.002437
     97      -0.000001  -0.000001  -0.005784   0.006176  -0.005096   0.005323
     98      -0.000001  -0.000001   0.001891   0.000374   0.006045  -0.002084
     99      -0.000000  -0.000000  -0.016867   0.028420   0.000161   0.021263
    100       0.000001  -0.000001   0.003038  -0.003081   0.002432  -0.000831
    101       0.000003  -0.000001   0.004393  -0.004932   0.002605  -0.002084
    102       0.000000  -0.000000   0.002247  -0.004136  -0.000259  -0.002999
    103      -0.000001   0.000000   0.000374  -0.001168  -0.000703  -0.001512
    104       0.000001  -0.000002  -0.000032  -0.000244  -0.000293  -0.001130
    105       0.000001  -0.000000   0.024158  -0.047015  -0.010054  -0.032047
    106       0.000003  -0.000004   0.009382  -0.017889  -0.001793  -0.019043
    107       0.000001  -0.000001   0.007012  -0.015337  -0.003661  -0.017328
    108      -0.000000  -0.000000  -0.027713   0.053726   0.011361   0.035965
    109       0.000002  -0.000004  -0.020920   0.040490   0.009815   0.021398
    110      -0.000001   0.000002   0.006420  -0.013252  -0.006925   0.004470
    111      -0.000000  -0.000000  -0.001265   0.002446   0.000707   0.000708
    112       0.000001  -0.000003   0.006827  -0.013133  -0.002427  -0.009769
    113      -0.000001   0.000002   0.000043  -0.000461  -0.001933   0.005426
    114      -0.000000  -0.000000  -0.008255   0.019353   0.015043  -0.015682
    115       0.000002  -0.000003   0.000719  -0.001816  -0.002071   0.003677
    116      -0.000002   0.000003  -0.008454   0.017112   0.007015   0.000831
    117       0.000000  -0.000000   0.001073  -0.002784  -0.002561   0.002793
    118       0.000003  -0.000006  -0.000238   0.000703   0.000956  -0.001665
    119      -0.000002   0.000003   0.000641  -0.001175   0.000242  -0.002488
    120       0.000000   0.000000   0.013077  -0.033403  -0.033832   0.048167
    121       0.000000  -0.000002  -0.003011   0.006809   0.004830  -0.004617
    122      -0.000002   0.000004   0.000036   0.001257   0.004433  -0.009720
    123      -0.000000   0.000000  -0.014921   0.037370   0.036085  -0.049355
    124      -0.000000  -0.000001   0.010903  -0.026737  -0.024438   0.031832
    125      -0.000001   0.000002  -0.002431   0.006067   0.005861  -0.008125
    126      -0.000000  -0.000000   0.000569  -0.001500  -0.001702   0.002756
    127       0.000001  -0.000002  -0.003580   0.009010   0.008762  -0.011978
    128      -0.000001   0.000001  -0.001488   0.003604   0.003248  -0.004307
    129      -0.000000  -0.000000  -0.004138   0.010708   0.011473  -0.017621
    130       0.000001  -0.000002  -0.001449   0.003428   0.002841  -0.003361
    131      -0.000000   0.000001   0.001968  -0.004896  -0.004793   0.006920
    132       0.000000  -0.000000   0.004541  -0.012250  -0.014688   0.024935
    133       0.000002  -0.000004  -0.000166   0.000683   0.001475  -0.003346
    134       0.000000  -0.000001  -0.000511   0.001303   0.001366  -0.002093
    135      -0.000000  -0.000000  -0.007620   0.020611   0.024877  -0.042417
    136       0.000001  -0.000003   0.002087  -0.005628  -0.006739   0.011422
    137       0.000002  -0.000003   0.002962  -0.008002  -0.009614   0.016310
    138      -0.000000  -0.000000  -0.001487   0.004015   0.004834  -0.008242
    139       0.000000  -0.000002  -0.001247   0.003359   0.004009  -0.006782
    140       0.000001  -0.000002   0.000523  -0.001444  -0.001829   0.003227
    141      -0.000000  -0.000000   0.004079  -0.011011  -0.013237   0.022518
    142      -0.000001   0.000000   0.002226  -0.006027  -0.007305   0.012502
    143       0.000002  -0.000003   0.001027  -0.002830  -0.003577   0.006309
    144      -0.000000  -0.000000   0.000100  -0.000286  -0.000394   0.000734
    145      -0.000002   0.000002   0.000259  -0.000705  -0.000863   0.001488
    146       0.000002  -0.000004   0.000838  -0.002254  -0.002685   0.004539
    147      -0.000000  -0.000000  -0.001050   0.002821   0.003355  -0.005662
    148      -0.000002   0.000001  -0.000372   0.001011   0.001231  -0.002117
    149       0.000001  -0.000002  -0.000352   0.000982   0.001263  -0.002255
    150      -0.000000   0.000000   0.000596  -0.001653  -0.002016   0.003319
    151       0.000000  -0.000001  -0.000021   0.000009  -0.000080   0.000168
    152      -0.000002   0.000003  -0.000379   0.000998   0.001122  -0.001791
    153      -0.065236  -0.014758   0.000552   0.000515  -0.000900  -0.000769
    154      -0.094603   0.006513  -0.000869  -0.000804   0.001364   0.001128
    155       0.039533  -0.007089   0.000847   0.000790  -0.001369  -0.001154
    156      -0.026910   0.034240  -0.003385  -0.003235   0.005976   0.005310
    157       0.023665   0.019350  -0.001722  -0.001635   0.002972   0.002608
    158      -0.029651   0.003050  -0.000256  -0.000247   0.000471   0.000431
    159       0.069603   0.019730   0.000068   0.000096  -0.000304  -0.000348
    160      -0.135489  -0.036707  -0.000089  -0.000133   0.000443   0.000512
    161       0.127562   0.034451   0.000098   0.000142  -0.000455  -0.000519
    162      -0.015373  -0.006538  -0.000087  -0.000086   0.000169   0.000155
    163      -0.001558  -0.006253   0.000463   0.000435  -0.000767  -0.000659
    164      -0.005227   0.001041  -0.000417  -0.000391   0.000690   0.000591
    165       0.020406  -0.001684   0.000345   0.000328  -0.000599  -0.000527
    166       0.023874  -0.002200   0.000290   0.000268  -0.000454  -0.000376
    167      -0.007548  -0.002631   0.000029   0.000027  -0.000052  -0.000048
    168      -0.029466  -0.012239   0.000708   0.000664  -0.001171  -0.001004
    169       0.106474   0.013704  -0.000207  -0.000188   0.000310   0.000254
    170      -0.094920  -0.006384  -0.000305  -0.000284   0.000487   0.000406
    171      -0.299254  -0.043501   0.000446   0.000379  -0.000507  -0.000336
    172      -0.442926  -0.078760   0.001202   0.001064  -0.001614  -0.001224
    173       0.188429   0.038107  -0.000672  -0.000599   0.000934   0.000726
    174      -0.025968   0.003030  -0.000770  -0.000728   0.001302   0.001126
    175      -0.004616  -0.009137  -0.000215  -0.000215   0.000435   0.000405
    176      -0.053578   0.024843  -0.001630  -0.001529   0.002699   0.002318
    177       0.220880   0.040079  -0.000324  -0.000256   0.000251   0.000088
    178       0.450569   0.066318  -0.000058   0.000038  -0.000452  -0.000635
    179      -0.228304  -0.030403  -0.000103  -0.000141   0.000443   0.000504
    180      -0.042725   0.001218  -0.000735  -0.000712   0.001350   0.001219
    181       0.035671  -0.018165   0.001657   0.001552  -0.002732  -0.002341
    182      -0.000385   0.001045  -0.000164  -0.000150   0.000245   0.000197
    183      -0.240059   0.521704  -0.011823  -0.010388   0.015395   0.011346
    184      -0.067758   0.107622  -0.003317  -0.003020   0.004952   0.004013
    185       0.089872  -0.253928   0.002251   0.001745  -0.001573  -0.000409
    186      -0.100711   0.501672  -0.000187   0.000749  -0.005242  -0.007026
    187      -0.023156   0.090836  -0.000083   0.000201  -0.001551  -0.002119
    188       0.058884  -0.278184   0.000707   0.000171   0.001788   0.002884
    189      -0.041198   0.223138   0.012768   0.012160  -0.022097  -0.019277
    190       0.028303  -0.112081  -0.005522  -0.005250   0.009504   0.008273
    191       0.019890  -0.094895  -0.005212  -0.005017   0.009335   0.008286
    192       0.005008  -0.031930  -0.002449  -0.002231   0.003624   0.002881
    193      -0.008186   0.035255   0.001750   0.001635  -0.002847  -0.002410
    194      -0.009704   0.047399   0.002944   0.002711  -0.004536  -0.003699
    195       0.006539  -0.026964  -0.001869  -0.001704   0.002783   0.002234
    196      -0.007407   0.038024   0.003517   0.003203  -0.005212  -0.004164
    197      -0.003130   0.017897   0.001035   0.000873  -0.001114  -0.000666
    198       0.000784  -0.014666  -0.003255  -0.002934   0.004622   0.003570
    199       0.000524  -0.006731  -0.001050  -0.000959   0.001567   0.001252
    200       0.001684   0.002905   0.001571   0.001354  -0.001869  -0.001257
    201      -0.039408   0.128286   0.032037   0.028330  -0.042331  -0.031088
    202      -0.017942   0.050876   0.023553   0.020884  -0.031426  -0.023235
    203      -0.049283   0.151531   0.035462   0.031450  -0.047433  -0.035206
    204      -0.005271   0.041818  -0.012661  -0.010445   0.011970   0.005737
    205      -0.005632   0.041813  -0.017661  -0.014934   0.018979   0.011116
    206      -0.004453   0.066199  -0.005431  -0.004013   0.002208  -0.001536
    207       0.011233  -0.041481   0.056401   0.049140  -0.069738  -0.048025
    208       0.012870  -0.053958   0.064050   0.055787  -0.079031  -0.054259
    209      -0.004369   0.011687  -0.007356  -0.006551   0.010022   0.007578
    210       0.008923   0.037483  -0.010249  -0.008655   0.011351   0.007314
    211       0.004322   0.074205   0.005907   0.005648  -0.010028  -0.008324
    212      -0.006631   0.015604   0.016355   0.014309  -0.020825  -0.014973
    213      -0.004644   0.044059   0.125318   0.107288  -0.147092  -0.100108
    214      -0.003882   0.020010   0.045036   0.038824  -0.054305  -0.037696
    215       0.002161  -0.009876  -0.036810  -0.031720   0.044192   0.030446
    216       0.000664   0.012834   0.012086   0.010537  -0.015020  -0.010488
    217      -0.000088  -0.003884   0.005712   0.005102  -0.007896  -0.006008
    218       0.000592   0.010368   0.014717   0.012692  -0.017738  -0.012278
    219      -0.000073   0.003162   0.006030   0.005612  -0.009372  -0.007408
    220      -0.000698   0.000835  -0.007022  -0.005901   0.007664   0.004949
    221       0.000943   0.008620   0.017769   0.016081  -0.025212  -0.019054
    222      -0.000182   0.005026  -0.002271  -0.001487   0.000374  -0.000725
    223      -0.000426  -0.005459  -0.010801  -0.009940   0.016187   0.012566
    224       0.000972   0.002387   0.020635   0.018183  -0.026838  -0.019428
    225      -0.003592  -0.008011   0.030038   0.020699  -0.009721   0.004847
    226      -0.000490  -0.000095  -0.014094  -0.010154   0.006650  -0.000034
    227       0.005789   0.015399  -0.023725  -0.010709  -0.021250  -0.036677
    228      -0.000350  -0.008718  -0.128481  -0.110558   0.154080   0.106770
    229       0.000098   0.005112   0.107082   0.090203  -0.118257  -0.077229
    230       0.000561   0.013768   0.209531   0.180532  -0.252438  -0.175434
    231       0.000418   0.006538   0.196668   0.160197  -0.188793  -0.109260
    232      -0.000490  -0.010000  -0.273945  -0.222163   0.257807   0.146182
    233      -0.000079  -0.006662  -0.189532  -0.158391   0.202641   0.129003
    234       0.001969  -0.000834  -0.022117  -0.014687   0.004391  -0.006760
    235      -0.002800   0.001874  -0.015623  -0.017301   0.037729   0.034019
    236      -0.000744   0.002849  -0.032790  -0.025272   0.023921   0.009500
    237      -0.000079  -0.001683   0.167090   0.106737  -0.020368   0.056986
    238       0.000389   0.001099  -0.099288  -0.063729   0.012272  -0.034987
    239      -0.000125   0.000316   0.007335   0.008010  -0.016752  -0.014546
    240       0.000408  -0.000387   0.016693   0.010856  -0.003409   0.003847
    241       0.000254  -0.000200   0.004153   0.002765  -0.002206  -0.001513
    242      -0.000256   0.000216  -0.022922  -0.014864   0.003172  -0.008128
    243       0.000047  -0.000108   0.009251   0.006472  -0.002028   0.003889
    244       0.000163  -0.000149   0.019011   0.011908  -0.000248   0.009674
    245      -0.000191   0.000301  -0.016186  -0.011135   0.002957  -0.007193
    246       0.000096  -0.000111   0.002702   0.003237  -0.005924  -0.003569
    247       0.000165  -0.000098   0.029442   0.019624  -0.004691   0.011589
    248      -0.000036  -0.000069  -0.015917  -0.010078   0.001092  -0.006771
    249      -0.000792   0.000229   0.024388   0.005584   0.025559   0.019911
    250       0.000873  -0.000207   0.007059   0.011578  -0.019308  -0.002195
    251      -0.001017   0.000383   0.014807  -0.004804   0.033697   0.010451
    252      -0.000208   0.000336  -0.154665  -0.088256  -0.033863  -0.112283
    253       0.000170  -0.000222   0.040553   0.023935   0.012174   0.040297
    254      -0.000298   0.000536  -0.251635  -0.142444  -0.058669  -0.184450
    255       0.000145  -0.000157   0.238447   0.124059   0.072200   0.156184
    256       0.000119  -0.000055   0.115967   0.056149   0.043554   0.072987
    257       0.000153  -0.000258   0.325959   0.173626   0.090719   0.216317
    258       0.000347   0.000245  -0.009251   0.003098  -0.025391  -0.015120
    259       0.000298   0.000126   0.007673   0.012115  -0.018528   0.000291
    260       0.000239   0.000368   0.049722   0.030297  -0.001423   0.019421
    261      -0.000097   0.000208   0.142515   0.029456   0.130072   0.074613
    262      -0.000104   0.000078   0.064507   0.016482   0.053910   0.035989
    263      -0.000044   0.000071   0.031577   0.001025   0.040382   0.014791
    264       0.000057   0.000067   0.014996   0.005517   0.008113   0.006472
    265      -0.000057  -0.000057  -0.015783  -0.005221  -0.009372  -0.007053
    266       0.000016   0.000009   0.014251   0.002317   0.015406   0.008354
    267       0.000005   0.000010   0.006775   0.001842   0.006673   0.004688
    268      -0.000040  -0.000055  -0.021380  -0.005105  -0.020096  -0.011633
    269       0.000011   0.000018   0.004107   0.002141   0.002578   0.003205
    270       0.000010   0.000022   0.002102   0.003816  -0.004036   0.002053
    271      -0.000029  -0.000041  -0.027875  -0.006845  -0.026112  -0.016353
    272      -0.000007  -0.000019  -0.002333  -0.001621  -0.000639  -0.001709
    273      -0.000179  -0.000038   0.016135  -0.013793   0.029090  -0.008743
    274      -0.000235  -0.000058  -0.004926  -0.017815   0.003055  -0.024274
    275       0.000076   0.000023  -0.009689   0.008407  -0.011297   0.009863
    276      -0.000039  -0.000035  -0.130236   0.003706  -0.190600  -0.071319
    277      -0.000043  -0.000027  -0.103070   0.005383  -0.160987  -0.059862
    278       0.000022   0.000036   0.137838  -0.004506   0.198017   0.071617
    279       0.000023   0.000039   0.203087  -0.016729   0.278266   0.078280
    280      -0.000005   0.000006   0.037675   0.002475   0.056018   0.027690
    281      -0.000025  -0.000044  -0.236846   0.018338  -0.325261  -0.093753
    282       0.000099   0.000007   0.000949   0.013562  -0.011875   0.014607
    283      -0.000030  -0.000005   0.015151  -0.006648   0.019282  -0.004257
    284      -0.000097  -0.000001  -0.043213  -0.009775  -0.043590  -0.028455
    285      -0.000012   0.000001   0.113061  -0.065696   0.134553  -0.054365
    286       0.000012   0.000002  -0.037821   0.014897  -0.048348   0.005737
    287       0.000013   0.000001  -0.030347   0.019648  -0.036213   0.019064
    288       0.000014   0.000001   0.012483  -0.005375   0.012934  -0.004553
    289       0.000012  -0.000000   0.014135  -0.007212   0.016238  -0.005968
    290       0.000005   0.000006  -0.000155   0.001635  -0.002555   0.002413
    291       0.000001  -0.000000   0.004478  -0.001743   0.006665  -0.001954
    292       0.000009  -0.000000   0.013758  -0.006389   0.016840  -0.007236
    293       0.000001   0.000004   0.007469  -0.004959   0.008305  -0.005037
    294       0.000002   0.000001   0.000783   0.002981   0.001480   0.003902
    295       0.000003   0.000002   0.016735  -0.009392   0.021148  -0.008807
    296       0.000003   0.000006   0.013159  -0.005006   0.017107  -0.004698
    297      -0.000032  -0.000000   0.013974  -0.027332   0.001360  -0.024233
    298       0.000047   0.000005  -0.011986   0.036447   0.016482   0.026724
    299       0.000007   0.000001   0.011103  -0.009472   0.009955  -0.007415
    300      -0.000008   0.000001  -0.066859   0.064513  -0.082420   0.075286
    301       0.000011   0.000002   0.123514  -0.122037   0.150764  -0.142846
    302      -0.000001   0.000002  -0.055118   0.052320  -0.060744   0.054460
    303       0.000004  -0.000000   0.103668  -0.110164   0.100314  -0.110944
    304      -0.000004   0.000002  -0.137440   0.139475  -0.145412   0.145748
    305       0.000009  -0.000002   0.164216  -0.177828   0.152262  -0.176506
    306       0.000009   0.000001  -0.010815   0.023384   0.001356   0.022854
    307      -0.000005   0.000001  -0.026433   0.023099  -0.025672   0.018572
    308       0.000016  -0.000000   0.011409   0.008790   0.032613   0.007021
    309      -0.000003   0.000000   0.094476  -0.155379   0.001448  -0.112358
    310       0.000001  -0.000002  -0.002602   0.010906   0.010982   0.004810
    311      -0.000004   0.000000   0.072582  -0.118609   0.002975  -0.088301
    312       0.000001   0.000000   0.011515  -0.015890   0.002893  -0.010206
    313      -0.000002   0.000002  -0.013318   0.021968  -0.000218   0.016975
    314       0.000001  -0.000002  -0.003580   0.003968  -0.001911   0.001487
    315       0.000000  -0.000000   0.007789  -0.012741   0.000599  -0.011493
    316      -0.000001   0.000000  -0.008657   0.013289  -0.001492   0.012296
    317      -0.000001  -0.000001  -0.012708   0.020970   0.000423   0.015983
    318       0.000000  -0.000000   0.004944  -0.004969   0.004619  -0.006052
    319      -0.000000  -0.000000  -0.006520   0.011567   0.000905   0.008468
    320       0.000001  -0.000004  -0.019413   0.031969  -0.000610   0.026274
    321      -0.000004  -0.000000   0.012424  -0.029128  -0.017462   0.003524
    322      -0.000003  -0.000005   0.005980  -0.018158  -0.021729   0.031841
    323      -0.000006  -0.000001  -0.003892  -0.001357  -0.018567   0.032718
    324      -0.000001  -0.000000  -0.082876   0.163539   0.037015   0.114883
    325       0.000001  -0.000004  -0.144027   0.285759   0.067223   0.197653
    326      -0.000000  -0.000002  -0.058638   0.120045   0.030225   0.093746
    327       0.000001  -0.000000   0.137893  -0.272829  -0.076095  -0.133830
    328       0.000003  -0.000004   0.197719  -0.390204  -0.103186  -0.210096
    329      -0.000002   0.000003  -0.015394   0.031421   0.014914  -0.005279
    330       0.000002  -0.000000  -0.002534   0.012902   0.019425  -0.020417
    331       0.000005  -0.000006   0.031317  -0.054073  -0.002289  -0.039509
    332      -0.000002   0.000002  -0.002638   0.001586  -0.009079   0.022559
    333      -0.000001  -0.000000   0.071553  -0.157670  -0.101519   0.083276
    334      -0.000000  -0.000001   0.018831  -0.043771  -0.035792   0.044538
    335      -0.000001   0.000003  -0.019500   0.041670   0.022246  -0.008751
    336      -0.000000  -0.000000   0.006623  -0.012995  -0.005472   0.002011
    337       0.000004  -0.000007   0.005307  -0.012636  -0.010455   0.012038
    338      -0.000001   0.000002   0.010435  -0.021405  -0.010704   0.005580
    339      -0.000000  -0.000000   0.001950  -0.004519  -0.003293   0.002951
    340       0.000003  -0.000006   0.000999  -0.001904  -0.000560  -0.000482
    341      -0.000001   0.000002   0.011072  -0.024233  -0.016540   0.017548
    342      -0.000000  -0.000000   0.000622   0.000249   0.004167  -0.009544
    343       0.000003  -0.000006  -0.003707   0.007790   0.004483  -0.003617
    344      -0.000003   0.000005   0.013132  -0.028932  -0.019191   0.017651
    345      -0.000002   0.000000   0.001695  -0.008025  -0.016650   0.032520
    346       0.000000  -0.000000  -0.002745   0.006624   0.005742  -0.007034
    347      -0.000001   0.000005   0.007240  -0.014234  -0.004569  -0.003816
    348      -0.000001   0.000000  -0.060374   0.155051   0.159546  -0.230530
    349       0.000001  -0.000003   0.047343  -0.120013  -0.119583   0.168322
    350      -0.000003   0.000005   0.039927  -0.104973  -0.113964   0.171378
    351      -0.000000  -0.000000   0.083464  -0.209786  -0.204698   0.283173
    352      -0.000001   0.000001  -0.087487   0.219700   0.213983  -0.295751
    353      -0.000001   0.000001  -0.016445   0.042246   0.043281  -0.061922
    354       0.000000  -0.000000   0.005760  -0.010281   0.000445  -0.013391
    355      -0.000001   0.000001  -0.019698   0.044906   0.032137  -0.029898
    356      -0.000001   0.000003  -0.006577   0.016521   0.016066  -0.022147
    357      -0.000001  -0.000001   0.024536  -0.062100  -0.063172   0.093457
    358       0.000002  -0.000003  -0.006666   0.016664   0.016365  -0.023391
    359       0.000000  -0.000001   0.016273  -0.041460  -0.042510   0.062623
    360      -0.000000  -0.000000  -0.015260   0.041669   0.051485  -0.089455
    361       0.000002  -0.000005   0.020657  -0.056993  -0.072090   0.127336
    362      -0.000000   0.000000   0.008530  -0.022339  -0.024855   0.039714
    363      -0.000001  -0.000001   0.001625  -0.005129  -0.008211   0.016378
    364       0.000003  -0.000005  -0.003160   0.009790   0.015217  -0.029926
    365       0.000001  -0.000001  -0.004160   0.010969   0.012460  -0.020311
    366       0.000000  -0.000001   0.010541  -0.028420  -0.034007   0.057527
    367       0.000002  -0.000004  -0.008605   0.023346   0.028322  -0.048362
    368       0.000002  -0.000004  -0.012617   0.034161   0.041268  -0.070312
    369      -0.000000  -0.000001   0.027125  -0.072912  -0.086717   0.146298
    370       0.000001  -0.000002  -0.026504   0.071555   0.085981  -0.146169
    371       0.000002  -0.000003  -0.020433   0.054782   0.064761  -0.108775
    372      -0.000000  -0.000000   0.013715  -0.037301  -0.045630   0.078602
    373       0.000001  -0.000002  -0.002168   0.005851   0.007032  -0.011973
    374       0.000001  -0.000001  -0.022973   0.062438   0.076261  -0.131229
    375       0.000000  -0.000000  -0.004016   0.010847   0.013059  -0.022247
    376      -0.000001   0.000001  -0.004929   0.013340   0.016132  -0.027564
    377       0.000003  -0.000004  -0.008280   0.022403   0.027086  -0.046286
    378      -0.000000  -0.000000  -0.004884   0.013277   0.016232  -0.027967
    379      -0.000003   0.000004  -0.005024   0.013632   0.016587  -0.028479
    380       0.000002  -0.000003  -0.001505   0.004091   0.004998  -0.008604
    381      -0.000000  -0.000000  -0.006254   0.017000   0.020764  -0.035740
    382      -0.000002   0.000002  -0.001419   0.003874   0.004782  -0.008295
    383       0.000003  -0.000006  -0.003270   0.008863   0.010756  -0.018429
    384      -0.000000  -0.000000  -0.003395   0.009213   0.011212  -0.019247
    385      -0.000001   0.000000  -0.001026   0.002779   0.003366  -0.005758
    386       0.000001  -0.000001   0.002780  -0.007548  -0.009194   0.015789
    387      -0.000000  -0.000000  -0.000087   0.000201   0.000138  -0.000101
    388      -0.000002   0.000002  -0.000875   0.002387   0.002933  -0.005072
    389       0.000002  -0.000004   0.002658  -0.007244  -0.008907   0.015406
    390      -0.000000  -0.000000  -0.000466   0.001278   0.001589  -0.002770
    391      -0.000002   0.000003   0.001603  -0.004398  -0.005494   0.009613
    392       0.000001  -0.000001   0.001040  -0.002844  -0.003530   0.006150
    393      -0.000000  -0.000000   0.003525  -0.008327  -0.007041   0.008865
    394      -0.000001  -0.000000   0.002370  -0.005721  -0.005278   0.007459
    395      -0.000002   0.000004  -0.000992   0.002237   0.001498  -0.001129
    396      -0.000000  -0.000000   0.000788  -0.001726  -0.001049   0.000660
    397       0.000001  -0.000003   0.002644  -0.006603  -0.006561   0.009684
    398      -0.000002   0.000004  -0.002542   0.006083   0.005371  -0.007147
    399      -0.000000  -0.000000   0.002051  -0.005104  -0.005012   0.007270
    400      -0.000000  -0.000000   0.004279  -0.010496  -0.009849   0.013648
    401      -0.000001   0.000002  -0.002231   0.005629   0.005625  -0.008129
    402      -0.023411  -0.011176   0.000439   0.000404  -0.000683  -0.000565
    403       0.033533   0.014394  -0.000434  -0.000402   0.000689   0.000579
    404      -0.034146  -0.015284   0.000502   0.000464  -0.000790  -0.000660
    405      -0.026333  -0.003612  -0.000180  -0.000176   0.000339   0.000309
    406      -0.008185  -0.006922   0.000295   0.000278  -0.000494  -0.000428
    407      -0.005526   0.003518  -0.000292  -0.000276   0.000503   0.000443
    408       0.343720   0.152621  -0.004453  -0.004084   0.006820   0.005611
    409       0.110661   0.048401  -0.001440  -0.001325   0.002231   0.001849
    410       0.069064   0.031030  -0.000876  -0.000800   0.001324   0.001082
    411       0.024944  -0.030519   0.002318   0.002195  -0.003967  -0.003469
    412      -0.001036  -0.010951   0.000613   0.000573  -0.001002  -0.000855
    413       0.011631  -0.005560   0.000558   0.000533  -0.000985  -0.000874
    414      -0.042830   0.253577  -0.015688  -0.014734   0.026076   0.022436
    415      -0.009678   0.023970  -0.001594  -0.001501   0.002676   0.002315
    416      -0.011189   0.090820  -0.005474  -0.005136   0.009071   0.007792
                246        247        248        249        250        251    
      0       0.000863   0.000334   0.000018  -0.010557   0.001776   0.000210
      1       0.000758   0.000286   0.000014  -0.008374   0.001549   0.003092
      2      -0.000171  -0.000061  -0.000002   0.001461  -0.000341  -0.002109
      3      -0.000231  -0.000099  -0.000006   0.003650  -0.000038  -0.006409
      4      -0.001547  -0.000635  -0.000039   0.023664  -0.005088   0.005441
      5       0.001005   0.000412   0.000026  -0.015527   0.003652  -0.006913
      6      -0.005211  -0.002087  -0.000123   0.073730  -0.014407   0.025026
      7      -0.002279  -0.000876  -0.000046   0.027387  -0.005180   0.001768
      8      -0.000609  -0.000269  -0.000019   0.011951  -0.002536   0.009385
      9       0.000151   0.000074   0.000006  -0.003733   0.000578   0.001313
     10      -0.000847  -0.000325  -0.000017   0.010348  -0.002083   0.006752
     11       0.000675   0.000266   0.000016  -0.009026   0.001753  -0.004232
     12       0.004097   0.001643   0.000096  -0.057883   0.009923  -0.014372
     13       0.009048   0.003607   0.000209  -0.125723   0.025835  -0.036418
     14      -0.004743  -0.001894  -0.000110   0.066397  -0.014479   0.021492
     15      -0.004122  -0.001724  -0.000111   0.067556  -0.014518   0.034032
     16      -0.009847  -0.003947  -0.000232   0.139836  -0.029947   0.041652
     17       0.005326   0.002182   0.000134  -0.081202   0.017082  -0.028243
     18       0.002188   0.001048   0.000086  -0.053423   0.022582  -0.073147
     19       0.002289   0.001019   0.000073  -0.044445   0.006142  -0.017583
     20      -0.002149  -0.000954  -0.000069   0.042177  -0.011061   0.020585
     21      -0.000459   0.000024   0.000022  -0.014925  -0.019465   0.016744
     22       0.000295  -0.000014  -0.000016   0.010272   0.006839  -0.000285
     23      -0.002288  -0.000953  -0.000063   0.038530  -0.011717  -0.000313
     24       0.001848   0.000685   0.000035  -0.021030   0.006129   0.038346
     25      -0.001887  -0.000708  -0.000033   0.019218   0.004987  -0.030387
     26       0.004828   0.001696   0.000081  -0.047190   0.045022  -0.011088
     27      -0.000781  -0.000304  -0.000016   0.009662  -0.001727  -0.011719
     28       0.000669   0.000269   0.000015  -0.009133  -0.001981   0.007233
     29      -0.000591  -0.000233  -0.000015   0.009277  -0.007503   0.002698
     30       0.000125   0.000548   0.000083  -0.054067  -0.056070   0.041241
     31       0.002853   0.001005   0.000034  -0.019286  -0.011365   0.036146
     32       0.005690   0.001990   0.000072  -0.040629  -0.011976   0.080596
     33       0.003116   0.000480  -0.000039   0.028789   0.093421   0.009083
     34       0.009211   0.002600   0.000023  -0.004843   0.065553   0.054141
     35      -0.007528  -0.002211  -0.000030   0.011830  -0.020930  -0.040394
     36       0.001903   0.000752   0.000011  -0.003582   0.005724   0.017661
     37       0.000101   0.000062   0.000016  -0.010989  -0.018569   0.004409
     38      -0.001969  -0.000375  -0.000005   0.002109  -0.005822  -0.012472
     39       0.014458   0.003972   0.000008   0.007562   0.006537   0.018313
     40      -0.005001  -0.001437  -0.000015   0.005038  -0.009686  -0.018020
     41       0.000381  -0.000450   0.000006  -0.007353   0.028401   0.031878
     42      -0.001435  -0.000310   0.000006  -0.004892   0.002146   0.007341
     43       0.000364   0.000032  -0.000001   0.000877  -0.000143  -0.003706
     44       0.002938   0.001123   0.000010  -0.001856  -0.003164   0.008225
     45      -0.029286  -0.008188  -0.000025  -0.010139   0.021464  -0.000517
     46       0.004626   0.001148   0.000002   0.001651   0.002948   0.000708
     47       0.023881   0.008576   0.000045   0.004979  -0.019321   0.008906
     48       0.030418   0.008868   0.000023   0.012689  -0.021612  -0.015227
     49      -0.009181   0.000294   0.000034  -0.011512   0.013077   0.027749
     50      -0.014368  -0.004699  -0.000019  -0.004585   0.007325   0.002234
     51       0.000219  -0.000773  -0.000010   0.001088  -0.000840  -0.006406
     52       0.010444   0.003232   0.000016   0.002722  -0.005485   0.001044
     53       0.002457   0.000597  -0.000003   0.001858  -0.002463  -0.003195
     54      -0.021440  -0.010992  -0.000075  -0.000644  -0.001908  -0.008544
     55      -0.001574  -0.000603  -0.000012   0.002391  -0.001290  -0.010348
     56      -0.003751  -0.002418  -0.000003  -0.002496   0.002383   0.007235
     57       0.002695   0.001250   0.000009   0.000332   0.001036  -0.000949
     58      -0.001782  -0.001282  -0.000008  -0.000402   0.000982  -0.000907
     59       0.003863   0.002257   0.000012   0.000635  -0.001088   0.000853
     60       0.051788   0.024217   0.000151   0.006412  -0.002877  -0.000073
     61      -0.016932  -0.010911  -0.000060  -0.002933   0.002304  -0.002037
     62       0.028413   0.017715   0.000095   0.003605  -0.002077   0.002792
     63      -0.053575  -0.025719  -0.000136  -0.006745   0.002474   0.007658
     64      -0.010406   0.003202  -0.000003  -0.001629  -0.000077   0.008293
     65      -0.031127  -0.012056  -0.000078  -0.003839   0.000974   0.006718
     66      -0.001774   0.001084  -0.000020  -0.000183  -0.000095   0.002197
     67       0.007736   0.004951   0.000070   0.000794  -0.000445   0.001059
     68       0.013293   0.006441   0.000032   0.001621  -0.000599  -0.001104
     69       0.007249   0.019626   0.000061  -0.000117   0.000227   0.002527
     70       0.005522   0.003103  -0.000094   0.001001   0.000080  -0.006181
     71      -0.003887  -0.005662   0.000037  -0.000444   0.000147   0.000411
     72      -0.001018  -0.002607  -0.000019   0.000097  -0.000182   0.000547
     73      -0.002570  -0.004671   0.000036  -0.000395   0.000193  -0.000270
     74       0.001713   0.002562  -0.000004   0.000153  -0.000044   0.000017
     75      -0.032608  -0.053505  -0.000131  -0.001892   0.000034   0.001101
     76      -0.012228  -0.029678   0.000218  -0.001285   0.000159   0.001395
     77       0.004253   0.014583  -0.000105   0.000289   0.000001   0.000149
     78       0.033448   0.055417   0.000069   0.001776   0.000140  -0.002347
     79      -0.004912   0.008656  -0.000322   0.000111  -0.000086   0.000453
     80      -0.023981  -0.020720  -0.000491  -0.000749  -0.000208   0.001577
     81       0.000413  -0.002840   0.000240  -0.000082   0.000031  -0.000187
     82      -0.001724   0.003563   0.000067   0.000067  -0.000027   0.000058
     83       0.007767   0.017346   0.000070   0.000503   0.000015  -0.000420
     84       0.017810  -0.021261   0.000914   0.000139  -0.000005  -0.000435
     85       0.003024   0.005080  -0.000599   0.000086   0.000092  -0.000692
     86       0.006255  -0.008982   0.000279  -0.000048   0.000051  -0.000390
     87      -0.003072   0.001931  -0.000092  -0.000088   0.000019   0.000066
     88       0.001023  -0.005983   0.000388  -0.000095  -0.000003   0.000128
     89      -0.000876   0.000375   0.000055  -0.000039   0.000004   0.000080
     90      -0.026433   0.060198  -0.001877   0.000220   0.000095  -0.000269
     91       0.018491  -0.040162   0.003224  -0.000202  -0.000069   0.000359
     92      -0.005749   0.007741   0.000107  -0.000038  -0.000000   0.000109
     93       0.027357  -0.055758   0.002637  -0.000141  -0.000097   0.000287
     94      -0.014616   0.028378  -0.001187   0.000053   0.000047  -0.000111
     95       0.015284  -0.038129  -0.001787  -0.000021  -0.000085   0.000152
     96       0.001698  -0.003664  -0.000942   0.000000  -0.000009   0.000003
     97       0.004514  -0.010461   0.000329  -0.000021  -0.000018   0.000037
     98      -0.008165   0.014633  -0.000891   0.000046   0.000021  -0.000065
     99      -0.013484   0.004400  -0.005589  -0.000036  -0.000012   0.000023
    100      -0.004134   0.006521  -0.001958  -0.000006   0.000014  -0.000033
    101      -0.002766   0.004030  -0.001249  -0.000036   0.000014  -0.000024
    102       0.001619   0.000624   0.000403   0.000021   0.000003  -0.000024
    103       0.002674  -0.003194   0.001311  -0.000003  -0.000004   0.000018
    104       0.001972  -0.002484   0.001309  -0.000002  -0.000004   0.000027
    105       0.034379  -0.026341   0.010207   0.000057  -0.000017   0.000029
    106       0.018371  -0.014120   0.010470   0.000039  -0.000010   0.000051
    107       0.020278  -0.017973   0.010984   0.000036  -0.000018   0.000080
    108      -0.038069   0.028285  -0.010956  -0.000075   0.000018   0.000013
    109      -0.023591   0.016885  -0.002425  -0.000043   0.000010   0.000037
    110      -0.000582   0.000522  -0.009257  -0.000011   0.000001  -0.000049
    111      -0.000832   0.000387   0.002485   0.000002  -0.000000   0.000018
    112       0.009979  -0.007424   0.003707   0.000021  -0.000004   0.000004
    113      -0.003788   0.002618  -0.002977  -0.000010   0.000002  -0.000012
    114       0.003899   0.000269   0.020046   0.000051   0.000001   0.000008
    115      -0.002033   0.001226  -0.004615  -0.000010   0.000001  -0.000006
    116      -0.004398   0.003417   0.001373  -0.000013   0.000001   0.000041
    117      -0.000574  -0.000332  -0.003590  -0.000010  -0.000001   0.000006
    118       0.000828  -0.000393   0.001641   0.000006   0.000001  -0.000000
    119       0.002141  -0.001606   0.003838   0.000010  -0.000002   0.000007
    120      -0.019952   0.007117  -0.055060  -0.000153   0.000002   0.000006
    121       0.001001   0.000134   0.008950   0.000023   0.000000   0.000002
    122       0.005362  -0.002653   0.021848   0.000060  -0.000003  -0.000004
    123       0.019564  -0.006379   0.050143   0.000140  -0.000001  -0.000016
    124      -0.011947   0.003431  -0.019079  -0.000055  -0.000001   0.000014
    125       0.003312  -0.001112  -0.003822  -0.000008   0.000000  -0.000005
    126      -0.001336   0.000617   0.001314   0.000002   0.000000  -0.000002
    127       0.004715  -0.001519   0.017156   0.000047  -0.000000  -0.000003
    128       0.001712  -0.000574  -0.004453  -0.000011   0.000000  -0.000002
    129       0.008089  -0.003384  -0.017470  -0.000038  -0.000000  -0.000004
    130       0.001111  -0.000196  -0.002137  -0.000004   0.000001  -0.000005
    131      -0.003026   0.001171   0.012058   0.000027  -0.000000   0.000003
    132      -0.012651   0.006022   0.056857   0.000132   0.000000  -0.000001
    133       0.002071  -0.001186  -0.017408  -0.000040   0.000000   0.000001
    134       0.000968  -0.000405  -0.004122  -0.000010   0.000001  -0.000001
    135       0.021588  -0.010314  -0.095066  -0.000221  -0.000001   0.000003
    136      -0.005783   0.002744   0.025537   0.000060   0.000001  -0.000000
    137      -0.008255   0.003914   0.034756   0.000080   0.000001  -0.000001
    138       0.004200  -0.002012  -0.019074  -0.000044  -0.000000   0.000001
    139       0.003428  -0.001625  -0.014975  -0.000034  -0.000000   0.000000
    140      -0.001689   0.000831   0.008130   0.000018   0.000001  -0.000001
    141      -0.011443   0.005459   0.050352   0.000117   0.000000  -0.000002
    142      -0.006387   0.003065   0.028678   0.000067  -0.000000  -0.000002
    143      -0.003304   0.001629   0.016116   0.000037   0.000001  -0.000001
    144      -0.000401   0.000206   0.002362   0.000006  -0.000000  -0.000000
    145      -0.000765   0.000370   0.003580   0.000009  -0.000001  -0.000000
    146      -0.002294   0.001087   0.009952   0.000023   0.000001  -0.000000
    147       0.002857  -0.001352  -0.012129  -0.000028  -0.000000   0.000000
    148       0.001086  -0.000524  -0.004920  -0.000011  -0.000001   0.000000
    149       0.001192  -0.000594  -0.006139  -0.000015   0.000001   0.000000
    150      -0.001591   0.000700   0.000076  -0.000001   0.000000   0.000000
    151      -0.000070   0.000014  -0.002788  -0.000006   0.000000   0.000001
    152       0.000851  -0.000372  -0.001736  -0.000005  -0.000000  -0.000001
    153      -0.000965  -0.000383  -0.000022   0.013370  -0.002468   0.000382
    154       0.001368   0.000518   0.000025  -0.014920   0.002540   0.005519
    155      -0.001426  -0.000553  -0.000029   0.017479  -0.003171  -0.002993
    156       0.006887   0.002833   0.000177  -0.107352   0.021457  -0.040524
    157       0.003345   0.001357   0.000082  -0.049606   0.010438  -0.014435
    158       0.000574   0.000244   0.000017  -0.010084   0.001701  -0.006247
    159      -0.000532  -0.000254  -0.000021   0.012656  -0.002277   0.002245
    160       0.000784   0.000374   0.000030  -0.018513   0.003579  -0.003559
    161      -0.000793  -0.000378  -0.000029   0.018646  -0.003533   0.003363
    162       0.000204   0.000085   0.000006  -0.003406   0.001397  -0.004021
    163      -0.000830  -0.000330  -0.000018   0.011402  -0.002676   0.004302
    164       0.000740   0.000292   0.000017  -0.009973   0.002726  -0.004454
    165      -0.000677  -0.000275  -0.000017   0.009943  -0.002227   0.004613
    166      -0.000455  -0.000172  -0.000008   0.004885  -0.000637  -0.004312
    167      -0.000066  -0.000029  -0.000003   0.001450  -0.000690   0.003931
    168      -0.001262  -0.000500  -0.000029   0.017211  -0.003332  -0.001628
    169       0.000308   0.000118   0.000007  -0.004109   0.000780   0.006555
    170       0.000497   0.000189   0.000009  -0.005807   0.002303  -0.003909
    171      -0.000319  -0.000080   0.000001  -0.001136  -0.000646  -0.002035
    172      -0.001370  -0.000468  -0.000017   0.009757  -0.002970   0.000387
    173       0.000833   0.000295   0.000013  -0.007114   0.001793  -0.000866
    174       0.001424   0.000567   0.000033  -0.019755   0.004392  -0.001027
    175       0.000544   0.000230   0.000015  -0.009263   0.002434   0.000341
    176       0.002919   0.001160   0.000066  -0.040069   0.008623  -0.016896
    177      -0.000028  -0.000074  -0.000013   0.008335  -0.001225   0.005007
    178      -0.001068  -0.000547  -0.000047   0.030062  -0.004914   0.012440
    179       0.000768   0.000366   0.000030  -0.018237   0.003043  -0.006924
    180       0.001599   0.000665   0.000042  -0.025150   0.004717  -0.012922
    181      -0.002938  -0.001163  -0.000067   0.040109  -0.009550   0.014106
    182       0.000234   0.000085   0.000004  -0.002414   0.000694   0.001424
    183       0.012254   0.003937   0.000112  -0.060409   0.028728   0.072607
    184       0.004796   0.001792   0.000089  -0.052502   0.008868   0.013436
    185       0.000491   0.000650   0.000092  -0.058605   0.002830  -0.032452
    186      -0.011589  -0.005843  -0.000511   0.316908  -0.099664   0.363279
    187      -0.003543  -0.001820  -0.000158   0.098309  -0.008442   0.053387
    188       0.005093   0.002679   0.000248  -0.154458   0.059552  -0.227907
    189      -0.024520  -0.009813  -0.000590   0.355938  -0.063072  -0.235835
    190       0.010511   0.004211   0.000248  -0.149739   0.013629   0.115497
    191       0.010702   0.004368   0.000269  -0.162684   0.011843   0.134432
    192       0.003343   0.001172   0.000054  -0.031062   0.031017  -0.011877
    193      -0.002989  -0.001166  -0.000064   0.037622  -0.002328  -0.013994
    194      -0.004409  -0.001612  -0.000081   0.047561  -0.031422   0.000079
    195       0.002633   0.000960   0.000046  -0.026903   0.007534   0.013044
    196      -0.004879  -0.001758  -0.000082   0.047693  -0.017096  -0.026304
    197      -0.000502  -0.000029   0.000018  -0.012032  -0.018532   0.047299
    198       0.004021   0.001355   0.000053  -0.030159   0.027112   0.018798
    199       0.001467   0.000527   0.000023  -0.013878   0.005015   0.010916
    200      -0.001192  -0.000283   0.000007  -0.005493  -0.012038   0.025977
    201      -0.033105  -0.010189  -0.000228   0.113142  -0.168045  -0.167281
    202      -0.024946  -0.007808  -0.000186   0.094850  -0.081465  -0.245132
    203      -0.038010  -0.012024  -0.000313   0.163739  -0.149960  -0.246433
    204       0.001848  -0.002078  -0.000401   0.262313   0.321575  -0.267146
    205       0.007883  -0.000027  -0.000341   0.230148   0.313948  -0.198918
    206      -0.006016  -0.004561  -0.000459   0.292218   0.281109  -0.288228
    207      -0.046631  -0.011593   0.000194  -0.175572  -0.441363  -0.087350
    208      -0.052407  -0.012826   0.000250  -0.218062  -0.520596  -0.090452
    209       0.008414   0.002865   0.000054  -0.026749  -0.067169   0.059836
    210       0.006636   0.001541  -0.000126   0.087856  -0.065247  -0.156761
    211      -0.009856  -0.003403  -0.000201   0.118564  -0.170253  -0.239533
    212      -0.015627  -0.004712  -0.000053   0.018138  -0.016154  -0.044443
    213      -0.098487  -0.026911  -0.000186   0.034918  -0.130538  -0.284650
    214      -0.037937  -0.010813  -0.000084   0.019285  -0.026425  -0.096220
    215       0.030255   0.008340   0.000046  -0.002009   0.065749   0.094342
    216      -0.010527  -0.002917  -0.000048   0.021475  -0.035792  -0.085018
    217      -0.006640  -0.002196   0.000002  -0.009367   0.012891   0.016369
    218      -0.012295  -0.003452  -0.000036   0.012107  -0.027353  -0.059349
    219      -0.008355  -0.002765  -0.000020   0.002518  -0.007425  -0.021844
    220       0.004592   0.001132   0.000008  -0.001849   0.002517   0.019226
    221      -0.020673  -0.006490  -0.000064   0.017751  -0.026089  -0.092793
    222      -0.001679  -0.000851  -0.000020   0.008765  -0.020212  -0.033671
    223       0.013946   0.004506   0.000042  -0.009885   0.019685   0.060454
    224      -0.020310  -0.006087  -0.000039   0.003729  -0.015467  -0.060609
    225       0.016690   0.009950   0.000105  -0.017751   0.034048   0.088706
    226      -0.004822  -0.003475  -0.000036   0.003285   0.006538  -0.017267
    227      -0.059275  -0.026725  -0.000223   0.021030  -0.033068  -0.159055
    228       0.107435   0.030844   0.000096   0.037419  -0.091685  -0.026038
    229      -0.072688  -0.018514  -0.000038  -0.028929   0.051581   0.007845
    230      -0.177066  -0.051108  -0.000161  -0.061784   0.163473   0.055051
    231      -0.087296  -0.014727   0.000057  -0.051901   0.090509   0.080317
    232       0.112952   0.016801  -0.000098   0.068938  -0.119434  -0.107941
    233       0.117792   0.028384   0.000023   0.057161  -0.105038  -0.076214
    234      -0.017046  -0.009729  -0.000053  -0.004820  -0.017539   0.011580
    235       0.042201   0.015877   0.000044   0.023375   0.000236  -0.054315
    236       0.002198  -0.002595  -0.000061   0.016253  -0.003573  -0.055348
    237       0.124418   0.062549   0.000463  -0.005953   0.010033   0.095249
    238      -0.077362  -0.039802  -0.000288   0.002841  -0.005446  -0.055926
    239      -0.017358  -0.006128  -0.000023  -0.005879   0.009540   0.008498
    240       0.009528   0.004907   0.000042  -0.002946  -0.001819   0.022355
    241      -0.002346  -0.001508  -0.000004  -0.002375  -0.000255   0.009733
    242      -0.018569  -0.009925  -0.000070   0.000747  -0.000336  -0.015187
    243       0.010237   0.006255   0.000042  -0.000067   0.000080   0.007660
    244       0.019840   0.010251   0.000071   0.000053  -0.002572   0.016113
    245      -0.018137  -0.010869  -0.000075   0.000781   0.001997  -0.019169
    246      -0.001910   0.000772   0.000011  -0.002560   0.000622   0.011885
    247       0.027872   0.015816   0.000109  -0.000339  -0.000985   0.022938
    248      -0.014283  -0.007324  -0.000051  -0.000563  -0.000135  -0.006853
    249       0.006091  -0.013810  -0.000057   0.004755  -0.001339  -0.034474
    250       0.021158   0.023496   0.000124  -0.001816   0.000924   0.030628
    251      -0.029365  -0.041648  -0.000221   0.001173   0.001555  -0.052608
    252      -0.199659  -0.094635  -0.000564  -0.026563   0.013050   0.012229
    253       0.077889   0.042541   0.000211   0.012504  -0.008358  -0.010960
    254      -0.323973  -0.151292  -0.000908  -0.043596   0.021717   0.021646
    255       0.227730   0.074776   0.000587   0.029942  -0.011051  -0.036270
    256       0.088509   0.014658   0.000221   0.011635  -0.003886  -0.017041
    257       0.331972   0.122120   0.000865   0.043460  -0.016581  -0.048604
    258       0.002005   0.018370  -0.000032  -0.002098   0.003595  -0.008754
    259       0.027010   0.028524   0.000062   0.001659   0.001113  -0.007074
    260       0.037046   0.017635   0.000034   0.003256   0.003344  -0.031119
    261      -0.035637  -0.108093  -0.000589   0.001778   0.000668  -0.038451
    262      -0.005299  -0.042040  -0.000167   0.001860  -0.000159  -0.017259
    263      -0.030741  -0.047161  -0.000183  -0.001963   0.000976  -0.007905
    264       0.000122  -0.006198  -0.000066   0.000157   0.000799  -0.009476
    265      -0.000759   0.005350   0.000068  -0.000399  -0.000485   0.007861
    266      -0.006672  -0.016974  -0.000004  -0.000157   0.000008  -0.002349
    267      -0.002045  -0.009181   0.000043  -0.000015   0.000041  -0.002182
    268       0.010069   0.025889   0.000013   0.000641  -0.000909   0.009514
    269       0.000120  -0.006171   0.000074  -0.000011   0.000200  -0.003030
    270       0.007838   0.003369   0.000095   0.000585   0.000189  -0.004495
    271       0.009179   0.030292   0.000008   0.000229  -0.000488   0.008914
    272      -0.000682   0.003010  -0.000047   0.000015  -0.000234   0.002651
    273      -0.029832   0.015223  -0.001116  -0.000873  -0.000606   0.010002
    274      -0.015568   0.054908  -0.001245   0.000010  -0.000705   0.011791
    275       0.009347  -0.032777   0.000846  -0.000599   0.000511  -0.004224
    276       0.140533   0.225954   0.000474   0.008487  -0.000091  -0.009646
    277       0.126654   0.208179   0.000095   0.008480  -0.000266  -0.012214
    278      -0.143808  -0.220077  -0.000819  -0.008170   0.000007   0.008064
    279      -0.198714  -0.219429  -0.003086  -0.008781  -0.000600   0.011291
    280      -0.038846  -0.086471   0.000412  -0.002739  -0.000100   0.003970
    281       0.232117   0.264417   0.003410   0.010448   0.000662  -0.013070
    282       0.026672  -0.019182   0.001408   0.001493  -0.000528  -0.001133
    283      -0.015752   0.015665  -0.000957  -0.000023  -0.000177   0.001570
    284       0.010839   0.050673  -0.000491  -0.000295   0.000933  -0.002742
    285      -0.112472   0.149128  -0.005226  -0.000014  -0.000472   0.004939
    286       0.038367  -0.015716   0.001374   0.000646   0.000178  -0.002289
    287       0.032429  -0.056136   0.002091  -0.000221   0.000103  -0.001007
    288      -0.008345   0.015885  -0.000307   0.000282  -0.000151   0.000543
    289      -0.012846   0.018789  -0.000700   0.000109  -0.000095   0.000613
    290       0.005563  -0.008158   0.000805   0.000136  -0.000091   0.000172
    291      -0.006890   0.010343  -0.000793   0.000033  -0.000027   0.000295
    292      -0.014896   0.030450  -0.001484   0.000354  -0.000125   0.000454
    293      -0.006947   0.014621  -0.000403   0.000131  -0.000034   0.000069
    294      -0.000048  -0.005980  -0.000097   0.000004  -0.000073   0.000356
    295      -0.019275   0.028834  -0.001388   0.000059  -0.000043   0.000409
    296      -0.015171   0.022353  -0.001389   0.000147  -0.000098   0.000535
    297       0.007654   0.007661   0.005309  -0.000076   0.000164  -0.000841
    298      -0.037696   0.042007  -0.012398   0.000365  -0.000171   0.000844
    299      -0.005705   0.007823   0.000910  -0.000057  -0.000013   0.000285
    300       0.090641  -0.210297   0.007544  -0.000809  -0.000384   0.001549
    301      -0.165939   0.393618  -0.013452   0.001580   0.000730  -0.003025
    302       0.057158  -0.124848   0.001861  -0.000312  -0.000187   0.000271
    303      -0.084170   0.209428   0.002422   0.000557   0.000394  -0.001003
    304       0.135181  -0.316555   0.002558  -0.000861  -0.000590   0.001651
    305      -0.120497   0.311316   0.007016   0.000845   0.000576  -0.001357
    306      -0.009874  -0.013514  -0.005027  -0.000274  -0.000046   0.000337
    307       0.017743  -0.021983  -0.001659   0.000313  -0.000080  -0.000059
    308      -0.042711   0.037541  -0.007687  -0.000376   0.000062   0.000182
    309       0.070617  -0.030321   0.028850  -0.000009   0.000076  -0.000057
    310      -0.020613   0.028362  -0.004557   0.000047   0.000040  -0.000118
    311       0.053673  -0.021009   0.023704   0.000008   0.000063  -0.000051
    312       0.004151  -0.003374   0.002380  -0.000084   0.000008   0.000072
    313      -0.011553   0.006197  -0.005399   0.000001  -0.000007  -0.000015
    314       0.001683  -0.001786   0.000693   0.000039  -0.000007  -0.000009
    315       0.008210  -0.005297   0.004718  -0.000006   0.000003   0.000023
    316      -0.008610   0.006907  -0.005563   0.000036  -0.000002  -0.000058
    317      -0.013131   0.010959  -0.006084   0.000039   0.000003  -0.000095
    318      -0.000764   0.002839   0.002273  -0.000033   0.000011   0.000019
    319      -0.006553   0.003308  -0.002428  -0.000017  -0.000001  -0.000006
    320      -0.018673   0.011370  -0.009579   0.000007  -0.000004  -0.000074
    321       0.009320  -0.009421  -0.014322   0.000025  -0.000016  -0.000100
    322      -0.014502   0.009483  -0.036964  -0.000019  -0.000001  -0.000278
    323      -0.013009   0.004685  -0.028628  -0.000011  -0.000015  -0.000154
    324      -0.127121   0.100460  -0.040445  -0.000217   0.000074  -0.000149
    325      -0.222311   0.177339  -0.068244  -0.000371   0.000134  -0.000257
    326      -0.109936   0.092620  -0.041200  -0.000190   0.000085  -0.000197
    327       0.162980  -0.126517   0.010197   0.000229  -0.000081  -0.000067
    328       0.247072  -0.191098   0.032049   0.000379  -0.000124  -0.000052
    329      -0.003289   0.003549   0.018152   0.000034  -0.000002   0.000053
    330      -0.000433   0.010372   0.019502   0.000076   0.000018  -0.000133
    331       0.026765  -0.008370   0.007361   0.000124   0.000011  -0.000264
    332      -0.012506   0.005726  -0.018038  -0.000061   0.000000   0.000012
    333      -0.011665  -0.005804  -0.116995  -0.000227  -0.000005  -0.000270
    334      -0.017321   0.007127  -0.051676  -0.000122   0.000004  -0.000088
    335      -0.005851   0.007260   0.022561   0.000032   0.000005   0.000058
    336       0.000267   0.000519  -0.004662   0.000003   0.000002  -0.000070
    337      -0.003740   0.000599  -0.017442  -0.000043   0.000001  -0.000006
    338       0.000460  -0.000542  -0.010401  -0.000010   0.000001  -0.000074
    339      -0.000391  -0.000413  -0.005155  -0.000012  -0.000001  -0.000002
    340       0.000614  -0.000330  -0.001393   0.000001   0.000001  -0.000009
    341      -0.006201   0.003037  -0.026858  -0.000057   0.000004  -0.000088
    342       0.005093  -0.002121   0.008564   0.000031  -0.000000  -0.000025
    343       0.000847  -0.000431   0.007535   0.000015   0.000000   0.000033
    344      -0.004144   0.000547  -0.029305  -0.000065   0.000001  -0.000071
    345      -0.016608   0.006747   0.030660   0.000050  -0.000003   0.000090
    346       0.002396  -0.000308  -0.028931  -0.000070   0.000003  -0.000023
    347       0.005372  -0.003170  -0.063299  -0.000142   0.000002  -0.000083
    348       0.096979  -0.035316   0.246638   0.000696  -0.000009  -0.000067
    349      -0.068996   0.024124  -0.172462  -0.000483   0.000005   0.000035
    350      -0.074824   0.028744  -0.184271  -0.000529   0.000008   0.000066
    351      -0.113982   0.038337  -0.240474  -0.000686   0.000003   0.000088
    352       0.119020  -0.040085   0.245766   0.000702  -0.000004  -0.000088
    353       0.025612  -0.008937   0.073742   0.000205  -0.000002  -0.000025
    354       0.011093  -0.007349  -0.000223   0.000014  -0.000005   0.000004
    355       0.005387   0.002557   0.037763   0.000093   0.000005  -0.000031
    356       0.008864  -0.002806  -0.003255  -0.000002   0.000001  -0.000019
    357      -0.041554   0.016491   0.127797   0.000289  -0.000003   0.000041
    358       0.010009  -0.003731  -0.025612  -0.000056   0.000002  -0.000012
    359      -0.027464   0.010651   0.046816   0.000095  -0.000001   0.000025
    360       0.046316  -0.022556  -0.226482  -0.000529  -0.000002   0.000010
    361      -0.066825   0.033021   0.341828   0.000802   0.000004  -0.000019
    362      -0.019056   0.008486   0.064025   0.000144   0.000001   0.000003
    363      -0.009307   0.004989   0.044442   0.000104   0.000001  -0.000010
    364       0.016844  -0.008941  -0.078941  -0.000183  -0.000000   0.000017
    365       0.009944  -0.004527  -0.040979  -0.000095   0.000001  -0.000002
    366      -0.029042   0.013718   0.121904   0.000282   0.000000  -0.000002
    367       0.024600  -0.011727  -0.103897  -0.000239  -0.000000   0.000003
    368       0.035720  -0.017006  -0.153375  -0.000355   0.000000   0.000004
    369      -0.073806   0.034915   0.317003   0.000735   0.000003  -0.000008
    370       0.074225  -0.035383  -0.325283  -0.000754  -0.000003   0.000011
    371       0.054671  -0.025751  -0.232221  -0.000538  -0.000001   0.000004
    372      -0.040361   0.019482   0.182952   0.000426   0.000001  -0.000010
    373       0.006094  -0.002915  -0.027303  -0.000062   0.000000   0.000001
    374       0.067327  -0.032466  -0.305162  -0.000711  -0.000002   0.000016
    375       0.011320  -0.005410  -0.050229  -0.000117  -0.000000   0.000002
    376       0.014059  -0.006736  -0.062881  -0.000146  -0.000001   0.000002
    377       0.023616  -0.011320  -0.106000  -0.000247   0.000000   0.000005
    378       0.014369  -0.006940  -0.066395  -0.000155  -0.000001   0.000003
    379       0.014588  -0.007023  -0.066372  -0.000154  -0.000002   0.000003
    380       0.004418  -0.002133  -0.020161  -0.000047   0.000001   0.000001
    381       0.018345  -0.008851  -0.084279  -0.000196  -0.000001   0.000004
    382       0.004284  -0.002081  -0.020187  -0.000047  -0.000001   0.000001
    383       0.009424  -0.004529  -0.042479  -0.000099   0.000001   0.000002
    384       0.009857  -0.004743  -0.044958  -0.000105  -0.000000   0.000002
    385       0.002938  -0.001408  -0.013173  -0.000030  -0.000001   0.000000
    386      -0.008089   0.003892   0.037010   0.000085   0.000001  -0.000002
    387      -0.000008   0.000037   0.000714   0.000002  -0.000000  -0.000001
    388       0.002614  -0.001266  -0.012428  -0.000029  -0.000001   0.000000
    389      -0.007940   0.003846   0.037069   0.000086   0.000001  -0.000002
    390       0.001438  -0.000702  -0.007210  -0.000017  -0.000000   0.000000
    391      -0.005003   0.002451   0.024069   0.000056  -0.000001  -0.000002
    392      -0.003189   0.001556   0.015151   0.000035   0.000001  -0.000001
    393      -0.003365   0.001006   0.022342   0.000055  -0.000002   0.000007
    394      -0.003297   0.001325   0.026242   0.000065  -0.000001   0.000003
    395      -0.000019   0.000338   0.005728   0.000012   0.000000  -0.000005
    396       0.000100  -0.000293   0.001203   0.000003  -0.000001   0.000004
    397      -0.004377   0.001808   0.023060   0.000056  -0.000000   0.000003
    398       0.002928  -0.001033  -0.022235  -0.000056   0.000000  -0.000005
    399      -0.003204   0.001267   0.012935   0.000030  -0.000000   0.000003
    400      -0.005722   0.002088   0.022884   0.000055  -0.000001   0.000007
    401       0.003512  -0.001347  -0.006692  -0.000015   0.000000  -0.000003
    402      -0.000688  -0.000262  -0.000013   0.007813  -0.001605  -0.004044
    403       0.000717   0.000280   0.000016  -0.009273   0.001705  -0.003481
    404      -0.000812  -0.000314  -0.000016   0.010027  -0.001906   0.000724
    405       0.000406   0.000169   0.000010  -0.006434   0.001300   0.000696
    406      -0.000544  -0.000218  -0.000012   0.007723  -0.001379  -0.001121
    407       0.000567   0.000230   0.000015  -0.008311   0.001550   0.001146
    408       0.006799   0.002583   0.000131  -0.077942   0.015042  -0.007014
    409       0.002255   0.000865   0.000046  -0.026886   0.005103  -0.004175
    410       0.001300   0.000489   0.000025  -0.014239   0.002759  -0.000081
    411      -0.004439  -0.001798  -0.000108   0.065437  -0.013081   0.021108
    412      -0.001069  -0.000421  -0.000024   0.014167  -0.002829   0.001764
    413      -0.001134  -0.000467  -0.000029   0.017754  -0.003577   0.007660
    414       0.028293   0.011266   0.000650  -0.390809   0.077866  -0.083641
    415       0.002934   0.001176   0.000069  -0.041525   0.008337  -0.011252
    416       0.009812   0.003900   0.000224  -0.134579   0.026754  -0.027130
                252        253        254        255        256        257    
      0       0.000100  -0.000563   0.106669  -0.000383  -0.000221  -0.000177
      1       0.000372  -0.001771   0.236466  -0.000648  -0.000250  -0.000176
      2      -0.000224   0.001026  -0.123762   0.000301   0.000085   0.000050
      3      -0.000643   0.002884  -0.321383   0.000701   0.000134   0.000058
      4       0.000201  -0.000552  -0.045570   0.000367   0.000257   0.000201
      5      -0.000436   0.001688  -0.105964   0.000022  -0.000145  -0.000136
      6       0.001461  -0.005388   0.217584   0.000601   0.000983   0.000868
      7      -0.000054   0.000550  -0.171995   0.000727   0.000463   0.000373
      8       0.000661  -0.002694   0.217426  -0.000272   0.000083   0.000098
      9       0.000248  -0.001226   0.170116  -0.000445  -0.000121  -0.000065
     10       0.000606  -0.002616   0.251963  -0.000408   0.000073   0.000116
     11      -0.000326   0.001340  -0.107427   0.000104  -0.000101  -0.000110
     12      -0.000676   0.002178   0.040457  -0.000889  -0.000819  -0.000686
     13      -0.001902   0.006490  -0.032355  -0.001951  -0.002086  -0.001792
     14       0.001166  -0.004038   0.040946   0.001134   0.001276   0.001107
     15       0.001852  -0.006345   0.012308   0.002111   0.002292   0.001985
     16       0.002096  -0.007039   0.000511   0.002229   0.002255   0.001914
     17      -0.001437   0.004822   0.008338  -0.001594  -0.001614  -0.001373
     18      -0.004278   0.014765   0.010486  -0.005433  -0.006060  -0.005302
     19      -0.000857   0.002857   0.003778  -0.000897  -0.000869  -0.000727
     20       0.000991  -0.003278  -0.011680   0.001048   0.000986   0.000819
     21       0.001099  -0.003844  -0.002809   0.001504   0.001751   0.001552
     22      -0.000106   0.000415  -0.001983  -0.000221  -0.000319  -0.000297
     23      -0.000530   0.002169  -0.003673  -0.001353  -0.002012  -0.001893
     24       0.002922  -0.010529  -0.006445   0.004644   0.005829   0.005272
     25      -0.001853   0.006430   0.004731  -0.002407  -0.002693  -0.002354
     26       0.000207  -0.001332   0.006978   0.001534   0.002670   0.002593
     27      -0.000835   0.002979   0.000960  -0.001246  -0.001507  -0.001347
     28       0.000452  -0.001571  -0.000096   0.000578   0.000638   0.000555
     29      -0.000114   0.000584  -0.000413  -0.000568  -0.000965  -0.000937
     30       0.002362  -0.007985  -0.005542   0.002570   0.002476   0.002051
     31       0.001701  -0.005582  -0.006013   0.001520   0.001187   0.000897
     32       0.004183  -0.014021  -0.012408   0.004304   0.003901   0.003149
     33       0.001931  -0.007664  -0.001285   0.004535   0.006503   0.006070
     34       0.002996  -0.010338  -0.007565   0.003735   0.004034   0.003482
     35      -0.001626   0.005157   0.005868  -0.001058  -0.000403  -0.000137
     36      -0.001005   0.004710  -0.002204  -0.003987  -0.006482  -0.006229
     37       0.000432  -0.001479  -0.000513   0.000472   0.000397   0.000301
     38      -0.001645   0.006049   0.002089  -0.002758  -0.003381  -0.003014
     39      -0.001594   0.007195  -0.002694  -0.005590  -0.008771  -0.008353
     40      -0.001577   0.005820   0.002674  -0.002881  -0.003933  -0.003646
     41       0.006747  -0.025743  -0.005724   0.013437   0.017956   0.016429
     42       0.000652  -0.002466  -0.001126   0.001368   0.002059   0.001971
     43       0.000423  -0.001800   0.000496   0.001228   0.001799   0.001675
     44      -0.001859   0.007671  -0.000892  -0.004875  -0.006998  -0.006500
     45       0.006505  -0.026471  -0.001098   0.016562   0.024120   0.022578
     46       0.002284  -0.009258  -0.000642   0.005966   0.009004   0.008523
     47      -0.016613   0.066153   0.002382  -0.038732  -0.054215  -0.050140
     48      -0.000201  -0.000929   0.001769   0.004879   0.011340   0.011808
     49      -0.013336   0.053242  -0.000543  -0.031736  -0.045158  -0.041995
     50       0.001763  -0.006410  -0.000563   0.002030   0.000926   0.000290
     51       0.005892  -0.021379  -0.000354   0.007615   0.005485   0.003520
     52      -0.002337   0.010412   0.000310  -0.007478  -0.010853  -0.010044
     53       0.000503  -0.003422   0.000254   0.004609   0.008492   0.008389
     54       0.007834  -0.028574  -0.000451   0.009749   0.006175   0.003517
     55       0.002617  -0.015195   0.000699   0.018676   0.034996   0.034857
     56       0.000023   0.005747  -0.000802  -0.013855  -0.027199  -0.027128
     57       0.001116  -0.004327  -0.000113   0.003204   0.006068   0.006192
     58       0.003275  -0.010570  -0.000510   0.001466  -0.001785  -0.002660
     59      -0.002883   0.009257   0.000441  -0.001130   0.001864   0.002620
     60      -0.007440   0.023214   0.001425   0.003383   0.022726   0.026270
     61       0.015098  -0.043263  -0.002506  -0.008010  -0.039733  -0.044516
     62      -0.016264   0.045771   0.002584   0.008608   0.039502   0.043595
     63      -0.006719   0.026697   0.000541  -0.010223  -0.001224   0.003832
     64      -0.019972   0.057755   0.002569   0.003256   0.030548   0.034681
     65      -0.011653   0.036233   0.001360  -0.002517   0.013089   0.016941
     66      -0.008762   0.017760   0.000974   0.008765   0.011991   0.008672
     67      -0.001946   0.012557   0.000563  -0.003782   0.008946   0.013275
     68      -0.000073  -0.002057   0.000053   0.002990   0.002100   0.000839
     69      -0.009705   0.019077   0.001050   0.010696   0.012987   0.008540
     70       0.005405  -0.042931  -0.001483   0.021259  -0.019538  -0.037085
     71       0.002141   0.001485  -0.000065  -0.005788  -0.000401   0.002733
     72      -0.001705   0.005706   0.000269  -0.000752   0.003923   0.005674
     73       0.006232  -0.006091  -0.000546  -0.011381  -0.007418  -0.002124
     74      -0.000878   0.000650   0.000066   0.001689   0.000822  -0.000018
     75       0.011272   0.001897  -0.000618  -0.034039  -0.007428   0.013295
     76       0.025989   0.002001  -0.001275  -0.067843  -0.012428   0.027557
     77      -0.009167   0.002663   0.000500   0.019199   0.004529  -0.005842
     78       0.008861  -0.018492  -0.001088  -0.015105  -0.014865  -0.004803
     79      -0.016126   0.005837   0.000895   0.031822   0.007996  -0.008743
     80      -0.026397   0.015507   0.001693   0.050831   0.017187  -0.010482
     81       0.014152  -0.001009  -0.000474  -0.020986  -0.000153   0.007470
     82      -0.002746   0.002776   0.000350   0.012084   0.005304  -0.003313
     83       0.000093  -0.001665   0.000020   0.004754   0.000759  -0.002869
     84       0.017769  -0.001510  -0.000542  -0.023287   0.001226   0.008153
     85       0.000055  -0.013308  -0.001038  -0.025710  -0.020782   0.002946
     86       0.008202  -0.006133  -0.000702  -0.022146  -0.009682   0.004862
     87       0.000910  -0.000538  -0.000113  -0.004500  -0.002351   0.001338
     88       0.008770   0.002770  -0.000065  -0.008378   0.004013   0.004641
     89       0.004097   0.001139  -0.000056  -0.005073   0.001223   0.002588
     90      -0.020735  -0.009504  -0.000156   0.010619  -0.018139  -0.009393
     91       0.053152   0.020922   0.000266  -0.023699   0.037763   0.018539
     92       0.012345   0.005199   0.000081  -0.005653   0.010028   0.004925
     93      -0.003000   0.004940   0.000508   0.018496   0.001728  -0.007263
     94       0.005019  -0.000887  -0.000214  -0.009760   0.001267   0.004330
     95      -0.057899  -0.013446   0.000402   0.041523  -0.027155  -0.021524
     96      -0.020050  -0.006930  -0.000135   0.000544  -0.005555   0.000548
     97      -0.003197   0.000165   0.000125   0.007309  -0.003022  -0.003796
     98      -0.011007  -0.004114  -0.000028   0.006383  -0.008811  -0.004169
     99      -0.031015  -0.010117  -0.000128   0.005604  -0.011099  -0.001939
    100       0.003664  -0.001319  -0.000332  -0.020222   0.009883   0.011035
    101       0.012410   0.000313  -0.000495  -0.033986   0.017926   0.020114
    102      -0.004707  -0.001644  -0.000000   0.003232  -0.003391  -0.002834
    103       0.006643   0.003000   0.000125   0.003629   0.000769  -0.001885
    104       0.010095   0.004619   0.000197   0.005944   0.001151  -0.003176
    105       0.015092   0.007925   0.000464   0.019239  -0.002138  -0.013136
    106       0.036917   0.017841   0.000950   0.038730  -0.007929  -0.021734
    107       0.050152   0.024783   0.001362   0.056050  -0.010515  -0.033388
    108       0.033263   0.012591   0.000376   0.007616   0.007835  -0.009336
    109       0.044761   0.018804   0.000762   0.025000   0.000419  -0.015324
    110      -0.045626  -0.020388  -0.000947  -0.035184   0.006025   0.017711
    111       0.018107   0.008198   0.000399   0.015900  -0.008404  -0.001347
    112      -0.000382   0.000303   0.000056   0.003406  -0.002256  -0.000811
    113      -0.009588  -0.004442  -0.000213  -0.007518  -0.005059   0.012227
    114       0.011280   0.005135   0.000264   0.011750  -0.013155   0.007329
    115      -0.004765  -0.002205  -0.000112  -0.004430   0.002125   0.000646
    116       0.043437   0.018835   0.000805   0.025531   0.018518  -0.040153
    117       0.004809   0.002196   0.000104   0.003571   0.002296  -0.005603
    118      -0.000325  -0.000154  -0.000012  -0.000368   0.000141   0.000156
    119       0.006037   0.003081   0.000192   0.009336  -0.010914   0.005613
    120       0.004162   0.001011  -0.000077  -0.010474   0.042467  -0.042967
    121       0.003001   0.001416   0.000080   0.004098  -0.007567   0.006335
    122      -0.003151  -0.000376   0.000144   0.015610  -0.061200   0.062357
    123      -0.015916  -0.007137  -0.000347  -0.014521   0.013770  -0.006449
    124       0.014533   0.007212   0.000456   0.025426  -0.054352   0.047539
    125      -0.005517  -0.002801  -0.000184  -0.010778   0.024636  -0.022146
    126      -0.002086  -0.001146  -0.000089  -0.005855   0.016737  -0.016496
    127      -0.002316  -0.000917  -0.000028  -0.000173  -0.003373   0.003698
    128      -0.001936  -0.001077  -0.000083  -0.005454   0.014169  -0.013092
    129      -0.004636  -0.002358  -0.000160  -0.009548   0.023744  -0.022240
    130      -0.005632  -0.002887  -0.000194  -0.010761   0.019578  -0.014305
    131       0.004013   0.002099   0.000148   0.008640  -0.018738   0.015795
    132      -0.000998  -0.000334   0.000008   0.002394  -0.017822   0.022342
    133       0.001747   0.000657   0.000000  -0.002711   0.025420  -0.033019
    134      -0.001141  -0.000538  -0.000027  -0.000907  -0.002948   0.005415
    135       0.003206   0.001627   0.000109   0.006593  -0.017552   0.017257
    136      -0.000382  -0.000158  -0.000006   0.000113  -0.002584   0.003502
    137      -0.000608  -0.000378  -0.000039  -0.003150   0.013857  -0.016032
    138       0.000879   0.000437   0.000028   0.001610  -0.003916   0.003711
    139       0.000317   0.000170   0.000012   0.000975  -0.003768   0.004249
    140      -0.000567  -0.000308  -0.000025  -0.001719   0.006063  -0.006595
    141      -0.001961  -0.001016  -0.000072  -0.004674   0.014468  -0.015134
    142      -0.001334  -0.000703  -0.000052  -0.003503   0.011629  -0.012457
    143      -0.001291  -0.000704  -0.000057  -0.004035   0.014722  -0.016216
    144      -0.000175  -0.000081  -0.000004  -0.000162  -0.000085   0.000305
    145      -0.000161  -0.000078  -0.000004  -0.000212   0.000250  -0.000110
    146      -0.000295  -0.000141  -0.000010  -0.000382   0.000435  -0.000185
    147       0.000400   0.000217   0.000018   0.001227  -0.004510   0.004995
    148       0.000301   0.000161   0.000013   0.000851  -0.002946   0.003197
    149       0.000464   0.000243   0.000017   0.001174  -0.003778   0.003996
    150       0.000141  -0.000033  -0.000016  -0.001601   0.005749  -0.005696
    151       0.000570   0.000163  -0.000009  -0.001521   0.008466  -0.009694
    152      -0.000159  -0.000017   0.000011   0.001030  -0.004897   0.005455
    153      -0.000068   0.000238   0.036438  -0.000429  -0.000533  -0.000496
    154       0.000380  -0.001454   0.066875   0.000160   0.000298   0.000267
    155      -0.000260   0.001007  -0.033311  -0.000248  -0.000392  -0.000361
    156      -0.002026   0.006864  -0.042627  -0.001881  -0.001879  -0.001570
    157      -0.000660   0.002132   0.023292  -0.000730  -0.000634  -0.000515
    158      -0.000350   0.001260  -0.035007  -0.000227  -0.000289  -0.000249
    159      -0.000113   0.000791  -0.159827   0.000454   0.000071   0.000001
    160       0.000091  -0.000784   0.181490  -0.000535  -0.000086  -0.000003
    161      -0.000124   0.000936  -0.199194   0.000568   0.000080  -0.000010
    162      -0.000289   0.001139  -0.069443  -0.000035  -0.000182  -0.000173
    163       0.000245  -0.000856   0.008578   0.000254   0.000297   0.000260
    164      -0.000282   0.001043  -0.036386  -0.000177  -0.000272  -0.000246
    165       0.000269  -0.000913  -0.010284   0.000404   0.000449   0.000397
    166      -0.000305   0.001127  -0.024985  -0.000312  -0.000430  -0.000387
    167       0.000256  -0.000927   0.013965   0.000282   0.000363   0.000326
    168      -0.000232   0.000919  -0.017537  -0.000381  -0.000581  -0.000544
    169       0.000545  -0.001973  -0.013133   0.001003   0.001285   0.001176
    170      -0.000269   0.000956   0.002298  -0.000422  -0.000530  -0.000480
    171      -0.000140   0.000610  -0.071730   0.000203   0.000106   0.000085
    172       0.000036  -0.000048  -0.052821   0.000365   0.000350   0.000310
    173      -0.000071   0.000249   0.005928  -0.000152  -0.000184  -0.000168
    174       0.000050  -0.000295   0.033561   0.000010   0.000141   0.000145
    175       0.000122  -0.000522   0.020888   0.000174   0.000314   0.000299
    176      -0.000996   0.003411   0.029668  -0.001476  -0.001673  -0.001483
    177       0.000132  -0.000287  -0.044571   0.000207   0.000017  -0.000028
    178       0.000351  -0.000778  -0.135283   0.000730   0.000290   0.000158
    179      -0.000206   0.000470   0.076889  -0.000442  -0.000211  -0.000136
    180      -0.000768   0.002594   0.046950  -0.001282  -0.001426  -0.001265
    181       0.000765  -0.002604  -0.006268   0.000949   0.001037   0.000906
    182       0.000113  -0.000402  -0.005478   0.000216   0.000264   0.000240
    183       0.004270  -0.014770  -0.017601   0.005517   0.006137   0.005362
    184       0.001024  -0.003685   0.001256   0.001571   0.001939   0.001743
    185      -0.001500   0.004897   0.028950  -0.001549  -0.001360  -0.001101
    186       0.020607  -0.070651  -0.119742   0.025802   0.028157   0.024494
    187       0.002664  -0.008933  -0.014838   0.002920   0.002913   0.002463
    188      -0.013276   0.045747   0.065228  -0.016988  -0.018845  -0.016470
    189      -0.019335   0.070290   0.015988  -0.031739  -0.040439  -0.036700
    190       0.008811  -0.031716  -0.007667   0.013789   0.017193   0.015514
    191       0.010398  -0.037491  -0.013244   0.016453   0.020606   0.018619
    192      -0.000502   0.001576   0.008618  -0.000427  -0.000374  -0.000317
    193      -0.000884   0.003081  -0.002933  -0.001106  -0.001205  -0.001038
    194      -0.000466   0.001945  -0.007080  -0.001197  -0.001744  -0.001623
    195       0.000994  -0.003577   0.001128   0.001524   0.001877   0.001685
    196      -0.001977   0.007100  -0.002278  -0.002989  -0.003635  -0.003247
    197       0.003535  -0.012684  -0.013000   0.005616   0.007116   0.006471
    198       0.001665  -0.006134   0.000962   0.002866   0.003702   0.003363
    199       0.000790  -0.002825   0.000022   0.001179   0.001423   0.001270
    200       0.002192  -0.008001  -0.008784   0.003803   0.005022   0.004616
    201      -0.008531   0.028793   0.016405  -0.009083  -0.008527  -0.006975
    202      -0.013403   0.045604   0.036432  -0.015235  -0.015173  -0.012717
    203      -0.013082   0.044355   0.028429  -0.014442  -0.014046  -0.011662
    204      -0.015548   0.052937   0.042951  -0.017935  -0.018306  -0.015519
    205      -0.012304   0.042210   0.032036  -0.014860  -0.015699  -0.013468
    206      -0.016310   0.055365   0.041594  -0.018421  -0.018508  -0.015602
    207       0.000396  -0.003900   0.013897   0.005902   0.010549   0.010312
    208       0.000806  -0.005531   0.015244   0.006855   0.011900   0.011567
    209      -0.000108   0.002646  -0.010932  -0.004872  -0.008723  -0.008487
    210      -0.016642   0.061838   0.023834  -0.030037  -0.039315  -0.035882
    211      -0.020207   0.073534   0.032168  -0.033054  -0.041337  -0.037245
    212       0.000930  -0.005316   0.004972   0.005674   0.009572   0.009251
    213      -0.006996   0.016937   0.041381   0.007139   0.020566   0.021539
    214       0.000440  -0.005358   0.013276   0.008712   0.015594   0.015226
    215       0.001420  -0.002080  -0.013595  -0.004442  -0.009814  -0.009945
    216      -0.005021   0.017294   0.013227  -0.006408  -0.007469  -0.006700
    217       0.005050  -0.019741  -0.003257   0.011331   0.016275   0.015250
    218      -0.002524   0.008093   0.008967  -0.001861  -0.001099  -0.000707
    219       0.000985  -0.004591   0.002965   0.003433   0.004902   0.004499
    220      -0.000138   0.001307  -0.002879  -0.002116  -0.003953  -0.003908
    221       0.000172  -0.003740   0.013502   0.006364   0.010601   0.010046
    222      -0.002392   0.008629   0.005271  -0.004262  -0.006299  -0.006041
    223      -0.000792   0.005153  -0.008692  -0.005791  -0.009328  -0.008830
    224       0.003040  -0.014402   0.008447   0.012131   0.019376   0.018499
    225      -0.025438   0.102224  -0.006078  -0.060688  -0.084661  -0.078113
    226       0.019282  -0.077534  -0.002014   0.047319   0.068191   0.063628
    227       0.065238  -0.262896   0.006780   0.158907   0.225444   0.209194
    228      -0.027374   0.109140   0.008997  -0.064149  -0.090241  -0.083637
    229       0.009559  -0.040404  -0.002378   0.028374   0.044053   0.041989
    230       0.045952  -0.182491  -0.016801   0.105998   0.148192   0.137117
    231      -0.022741   0.086086  -0.004878  -0.040849  -0.047914  -0.041611
    232       0.036091  -0.136022   0.005426   0.063354   0.073312   0.063401
    233       0.006202  -0.024670   0.007701   0.014869   0.021035   0.019430
    234      -0.011123   0.052796   0.001299  -0.051198  -0.092271  -0.091351
    235       0.027570  -0.120789   0.000373   0.097012   0.162156   0.157584
    236       0.031286  -0.127128   0.000133   0.080318   0.117958   0.110632
    237      -0.067540   0.265434   0.001764  -0.136286  -0.163353  -0.142350
    238       0.043390  -0.166187  -0.001757   0.077523   0.085560   0.072196
    239      -0.000183   0.001795  -0.001009  -0.002961  -0.005296  -0.005124
    240      -0.016602   0.066800   0.000589  -0.042512  -0.064973  -0.062005
    241      -0.004116   0.020002  -0.000316  -0.020398  -0.037782  -0.037736
    242       0.013520  -0.050680  -0.000796   0.022610   0.024837   0.021025
    243      -0.007557   0.027243   0.000513  -0.010243  -0.010055  -0.008296
    244      -0.017110   0.063673   0.001372  -0.028165  -0.031680  -0.027259
    245       0.019040  -0.070416  -0.001359   0.031410   0.037614   0.033490
    246      -0.008227   0.032518   0.000177  -0.020230  -0.031999  -0.031084
    247      -0.024655   0.089827   0.001994  -0.034912  -0.033089  -0.026301
    248       0.008356  -0.029872  -0.000783   0.009118   0.003746   0.000746
    249       0.057481  -0.177267  -0.006264   0.013991  -0.045091  -0.057855
    250      -0.048704   0.152300   0.005174  -0.015417   0.032351   0.043441
    251       0.112159  -0.341107  -0.014244   0.002368  -0.154843  -0.185059
    252       0.024052  -0.064458  -0.005951  -0.035415  -0.119763  -0.130476
    253      -0.016127   0.033781   0.003996   0.033705   0.084058   0.086491
    254       0.034121  -0.091826  -0.009024  -0.054613  -0.184909  -0.201982
    255       0.055682  -0.148971  -0.004851  -0.001721  -0.026602  -0.025113
    256       0.040578  -0.098532  -0.004383  -0.020667  -0.049181  -0.045291
    257       0.062747  -0.175219  -0.004749   0.012884  -0.007114  -0.007707
    258       0.022559  -0.096099  -0.004436   0.017934  -0.066835  -0.095087
    259       0.011287  -0.056526  -0.002237   0.018833  -0.030212  -0.049586
    260       0.070938  -0.232367  -0.010114   0.011797  -0.122887  -0.156483
    261       0.100210  -0.290145  -0.013528  -0.030559  -0.171599  -0.185333
    262       0.047081  -0.125020  -0.005906  -0.021755  -0.072390  -0.072302
    263       0.029095  -0.071539  -0.003748  -0.020647  -0.050654  -0.048230
    264       0.025066  -0.079771  -0.003716   0.000087  -0.050595  -0.062824
    265      -0.018319   0.063014   0.002818  -0.003964   0.037879   0.049186
    266       0.012093  -0.019653  -0.001208  -0.016381  -0.015093  -0.007445
    267       0.008741  -0.017330  -0.000933  -0.007612  -0.011429  -0.009483
    268      -0.036815   0.085585   0.004546   0.026394   0.060678   0.058292
    269       0.011017  -0.025020  -0.001282  -0.006524  -0.016320  -0.016630
    270       0.011222  -0.034845  -0.001554   0.001993  -0.020080  -0.027045
    271      -0.037024   0.078194   0.004307   0.034323   0.056791   0.047446
    272      -0.009399   0.022827   0.001160   0.004798   0.015285   0.016271
    273      -0.096391   0.088266   0.007160   0.162611   0.076844  -0.005923
    274      -0.129829   0.108992   0.009474   0.233372   0.102370  -0.020446
    275       0.094107  -0.050708  -0.006164  -0.198305  -0.065521   0.046115
    276      -0.033269  -0.047975   0.000634   0.135323   0.005268  -0.081081
    277      -0.033041  -0.066598  -0.000056   0.140785  -0.005958  -0.094879
    278       0.022323   0.038010  -0.000505  -0.106875  -0.007541   0.063068
    279      -0.093805   0.077321   0.005755   0.119969   0.047015  -0.001670
    280       0.011754   0.026625   0.000450  -0.034845   0.012074   0.029691
    281       0.102818  -0.088813  -0.006424  -0.129187  -0.053266  -0.001003
    282      -0.023888   0.015404   0.002814   0.109720   0.047994  -0.034056
    283      -0.036172   0.013864   0.001803   0.058441   0.012501  -0.013510
    284       0.074321  -0.049739  -0.006036  -0.194629  -0.078973   0.045056
    285      -0.165988   0.051406   0.008356   0.306270   0.059121  -0.089203
    286       0.050140  -0.020095  -0.002607  -0.086620  -0.018658   0.021746
    287       0.055016  -0.008456  -0.002190  -0.089794  -0.008687   0.029724
    288      -0.033802   0.011246   0.002009   0.076694   0.020862  -0.023330
    289      -0.028297   0.007952   0.001454   0.055498   0.011780  -0.016992
    290      -0.000032   0.008768   0.000820   0.023565   0.018075  -0.004262
    291      -0.015148   0.001903   0.000546   0.022186   0.002112  -0.006930
    292      -0.051087   0.005728   0.002048   0.088436   0.010984  -0.030293
    293      -0.019195   0.000808   0.000689   0.032254   0.001797  -0.012158
    294      -0.008584   0.006616   0.000786   0.025260   0.011949  -0.005570
    295      -0.040280   0.000756   0.001222   0.058091  -0.001670  -0.022189
    296      -0.043933   0.004870   0.001697   0.072835   0.007286  -0.025030
    297       0.127558   0.018897  -0.001730  -0.110844   0.038804   0.047287
    298      -0.299212  -0.066157   0.002430   0.226464  -0.134341  -0.113270
    299       0.037487   0.015994   0.000287  -0.015149   0.031234   0.014103
    300       0.060589   0.042666   0.001656   0.001472   0.073467   0.021163
    301      -0.100987  -0.077455  -0.003183  -0.010103  -0.132460  -0.036346
    302       0.013709   0.007510   0.000122  -0.012358   0.019996   0.011700
    303       0.101868   0.014360  -0.001167  -0.068059   0.019991   0.023725
    304      -0.095798  -0.000275   0.002155   0.093601  -0.004328  -0.029507
    305       0.179907   0.033971  -0.001351  -0.099624   0.045250   0.036923
    306       0.028500   0.009148  -0.000355  -0.048671   0.041169   0.035162
    307      -0.143194  -0.037344   0.000886   0.112186  -0.082739  -0.064001
    308       0.100243   0.023062  -0.001261  -0.122541   0.081749   0.075007
    309       0.244960   0.074573   0.000095  -0.101528   0.114187   0.051026
    310      -0.013359  -0.006994  -0.000282  -0.004868  -0.006557   0.001313
    311       0.195503   0.061059   0.000324  -0.065678   0.083162   0.031802
    312       0.065432   0.019053  -0.000237  -0.047674   0.042675   0.030759
    313      -0.043895  -0.014980  -0.000226   0.007031  -0.016295  -0.003386
    314      -0.018171  -0.003697   0.000294   0.026452  -0.017373  -0.016652
    315       0.035823   0.012275   0.000177  -0.006798   0.013768   0.004434
    316      -0.055641  -0.018698  -0.000187   0.016915  -0.024999  -0.011623
    317      -0.065393  -0.022853  -0.000317   0.015458  -0.029205  -0.010338
    318       0.041588   0.012360  -0.000077  -0.024693   0.023274   0.016141
    319      -0.014252  -0.005757  -0.000207  -0.005503  -0.002347   0.004313
    320      -0.084103  -0.030151  -0.000589   0.006893  -0.030281  -0.003834
    321      -0.141288  -0.057243  -0.002093  -0.059922  -0.006897   0.031518
    322      -0.305532  -0.132093  -0.005715  -0.197644   0.009491   0.115650
    323      -0.217904  -0.089065  -0.003339  -0.098645  -0.009700   0.054500
    324      -0.052668  -0.032744  -0.002352  -0.110008   0.028417   0.068994
    325      -0.078802  -0.051551  -0.003856  -0.182505   0.047187   0.115969
    326      -0.049446  -0.034579  -0.002734  -0.133177   0.044281   0.075080
    327      -0.152273  -0.059460  -0.002026  -0.056795   0.010579   0.006680
    328      -0.188060  -0.070202  -0.002056  -0.044657  -0.001271  -0.000967
    329       0.045928   0.021943   0.001180   0.049838  -0.022060  -0.014114
    330      -0.095348  -0.044450  -0.002192  -0.081437  -0.015830   0.083068
    331      -0.236640  -0.104733  -0.004722  -0.166859  -0.006031   0.121991
    332       0.007776   0.003387   0.000134   0.002865   0.012892  -0.017851
    333      -0.285863  -0.126832  -0.005848  -0.216563   0.037560   0.108702
    334      -0.087700  -0.039790  -0.001929  -0.075182   0.024808   0.025668
    335       0.066665   0.029162   0.001316   0.048521  -0.014960  -0.014947
    336      -0.066378  -0.030034  -0.001431  -0.053388   0.000893   0.039269
    337      -0.008429  -0.003970  -0.000226  -0.010964   0.017274  -0.012891
    338      -0.072127  -0.032394  -0.001519  -0.056154   0.000649   0.040953
    339      -0.003618  -0.001552  -0.000070  -0.002892   0.003341  -0.002205
    340      -0.010394  -0.004635  -0.000220  -0.008216   0.001937   0.003648
    341      -0.084644  -0.038800  -0.001921  -0.076449   0.027848   0.024332
    342      -0.024968  -0.011022  -0.000492  -0.016787  -0.007278   0.021152
    343       0.032121   0.014674   0.000719   0.028617  -0.010179  -0.009355
    344      -0.071172  -0.032582  -0.001620  -0.065750   0.032654   0.010096
    345       0.095732   0.045258   0.002531   0.123818  -0.196389   0.149156
    346      -0.025750  -0.013693  -0.000995  -0.061464   0.153015  -0.140743
    347      -0.089442  -0.042911  -0.002491  -0.127222   0.223922  -0.179726
    348      -0.064186  -0.025340  -0.000707   0.002106  -0.150845   0.177385
    349       0.031242   0.012132   0.000307  -0.003640   0.078388  -0.089670
    350       0.066567   0.026848   0.000851   0.007686   0.124447  -0.153017
    351       0.087129   0.039530   0.002001   0.089139  -0.116421   0.080441
    352      -0.086842  -0.039565  -0.002032  -0.092501   0.130907  -0.095825
    353      -0.023743  -0.009875  -0.000357  -0.007226  -0.031011   0.042123
    354       0.005758   0.004764   0.000557   0.042287  -0.126092   0.119539
    355      -0.032024  -0.017174  -0.001250  -0.076349   0.181486  -0.162443
    356      -0.019080  -0.009372  -0.000575  -0.031249   0.063771  -0.055287
    357       0.046806   0.024562   0.001747   0.106557  -0.261457   0.239567
    358      -0.014436  -0.007579  -0.000542  -0.032996   0.081156  -0.074364
    359       0.027331   0.013822   0.000916   0.053287  -0.124667   0.113754
    360       0.010455   0.004646   0.000194   0.003718   0.040586  -0.062062
    361      -0.020349  -0.009391  -0.000467  -0.016376  -0.030579   0.062950
    362       0.003418   0.001892   0.000156   0.011028  -0.038521   0.041453
    363      -0.010544  -0.005803  -0.000462  -0.031820   0.104430  -0.110003
    364       0.017042   0.009652   0.000813   0.059167  -0.212581   0.231165
    365      -0.002624  -0.001291  -0.000075  -0.003225  -0.002101   0.007391
    366      -0.001261  -0.001134  -0.000168  -0.016532   0.085653  -0.102696
    367       0.002880   0.001847   0.000190   0.016132  -0.070969   0.081872
    368       0.003685   0.002284   0.000227   0.018904  -0.082759   0.095556
    369      -0.007366  -0.003425  -0.000175  -0.006843  -0.004132   0.013634
    370       0.011241   0.005421   0.000311   0.015073  -0.016118   0.005183
    371       0.004014   0.001826   0.000085   0.002939   0.005007  -0.010181
    372      -0.009680  -0.005117  -0.000382  -0.025515   0.083508  -0.088834
    373       0.001217   0.000589   0.000033   0.001784  -0.002889   0.002054
    374       0.015629   0.008252   0.000615   0.041082  -0.134742   0.143503
    375       0.002048   0.001051   0.000073   0.004615  -0.013696   0.014117
    376       0.002663   0.001370   0.000097   0.006090  -0.018248   0.018866
    377       0.004538   0.002320   0.000158   0.009970  -0.028936   0.029568
    378       0.003230   0.001648   0.000114   0.007042  -0.020294   0.020677
    379       0.003250   0.001679   0.000121   0.007648  -0.023417   0.024397
    380       0.001139   0.000604   0.000045   0.003078  -0.010348   0.011119
    381       0.004083   0.002096   0.000147   0.009226  -0.027383   0.028208
    382       0.001054   0.000542   0.000039   0.002428  -0.007349   0.007629
    383       0.002091   0.001090   0.000077   0.005140  -0.016229   0.017083
    384       0.002013   0.001021   0.000069   0.004168  -0.011244   0.011109
    385       0.000482   0.000253   0.000019   0.001242  -0.004103   0.004393
    386      -0.001528  -0.000760  -0.000048  -0.002769   0.006322  -0.005740
    387      -0.000618  -0.000374  -0.000036  -0.002965   0.012810  -0.014765
    388       0.000532   0.000249   0.000014   0.000552   0.000089  -0.000786
    389      -0.001962  -0.001022  -0.000075  -0.004850   0.015372  -0.016189
    390       0.000276   0.000090  -0.000003  -0.000827   0.006376  -0.008142
    391      -0.001699  -0.000906  -0.000068  -0.004752   0.016314  -0.017640
    392      -0.001024  -0.000536  -0.000039  -0.002570   0.008143  -0.008563
    393       0.009014   0.005175   0.000428   0.028553  -0.077316   0.072220
    394       0.003803   0.002371   0.000219   0.015563  -0.045597   0.043835
    395      -0.005151  -0.002628  -0.000172  -0.009826   0.018807  -0.014461
    396       0.005551   0.002997   0.000224   0.014043  -0.034749   0.031382
    397       0.003343   0.002140   0.000206   0.015386  -0.049711   0.050166
    398      -0.005990  -0.003635  -0.000325  -0.023187   0.069569  -0.068077
    399       0.003475   0.001958   0.000159   0.010626  -0.030073   0.029007
    400       0.008724   0.004996   0.000415   0.028203  -0.080900   0.078190
    401      -0.003239  -0.001806  -0.000143  -0.009763   0.028396  -0.027834
    402      -0.000465   0.002188  -0.284580   0.000763   0.000285   0.000199
    403      -0.000256   0.001040  -0.080264   0.000070  -0.000077  -0.000081
    404      -0.000019   0.000205  -0.065307   0.000276   0.000176   0.000141
    405       0.000173  -0.000885   0.131990  -0.000371  -0.000126  -0.000081
    406      -0.000250   0.001273  -0.190333   0.000542   0.000192   0.000124
    407       0.000256  -0.001304   0.193817  -0.000548  -0.000190  -0.000123
    408      -0.000270   0.000505   0.222831  -0.001482  -0.001313  -0.001141
    409      -0.000226   0.000742   0.018444  -0.000379  -0.000404  -0.000357
    410       0.000041  -0.000300   0.082785  -0.000373  -0.000282  -0.000244
    411       0.001052  -0.003543   0.009559   0.001050   0.001049   0.000882
    412       0.000043  -0.000055  -0.036265   0.000187   0.000115   0.000089
    413       0.000413  -0.001457   0.030229   0.000307   0.000358   0.000306
    414      -0.003630   0.011244   0.338615  -0.004963  -0.004146  -0.003385
    415      -0.000548   0.001826   0.001657  -0.000567  -0.000552  -0.000461
    416      -0.001139   0.003439   0.143069  -0.001705  -0.001378  -0.001119
                258        259        260        261        262        263    
      0      -0.000054  -0.000001  -0.005088   0.000000  -0.000078  -0.000777
      1      -0.000035  -0.000000  -0.005579  -0.000000  -0.000118  -0.001160
      2       0.000003   0.000000   0.001825   0.000000   0.000051   0.000499
      3      -0.000018  -0.000001   0.003817   0.000000   0.000033   0.000331
      4       0.000052   0.000001  -0.005569  -0.000000  -0.000143  -0.001414
      5      -0.000050  -0.000001   0.005542   0.000000   0.000117   0.001159
      6       0.000306   0.000008   0.003887   0.000000   0.000059   0.000583
      7       0.000115   0.000004   0.002598  -0.000000  -0.000014  -0.000136
      8       0.000047   0.000002  -0.000253   0.000000   0.000036   0.000353
      9       0.000008   0.000001  -0.002740   0.000000  -0.000094  -0.000917
     10       0.000081   0.000004  -0.000005  -0.000000  -0.000053  -0.000508
     11      -0.000053  -0.000001  -0.001166  -0.000000  -0.000003  -0.000032
     12      -0.000217  -0.000005  -0.002809   0.000000  -0.000014  -0.000138
     13      -0.000611  -0.000016  -0.010052  -0.000000   0.000015   0.000148
     14       0.000388   0.000011   0.007056  -0.000000  -0.000017  -0.000166
     15       0.000691   0.000018   0.024780   0.000000   0.000183   0.001805
     16       0.000629   0.000016   0.006924  -0.000000  -0.000071  -0.000701
     17      -0.000454  -0.000012  -0.000807   0.000000   0.000134   0.001331
     18      -0.001899  -0.000052  -0.050225   0.000000  -0.000034  -0.000299
     19      -0.000227  -0.000005  -0.001644  -0.000000   0.000021   0.000219
     20       0.000250   0.000005   0.001408   0.000000  -0.000012  -0.000118
     21       0.000578   0.000017   0.020630   0.000000   0.000008   0.000067
     22      -0.000127  -0.000004  -0.008222  -0.000000   0.000003   0.000032
     23      -0.000818  -0.000027  -0.044445   0.000000  -0.000008  -0.000063
     24       0.002069   0.000062   0.077457  -0.000000  -0.000013  -0.000156
     25      -0.000839  -0.000023  -0.021704  -0.000000   0.000005   0.000073
     26       0.001203   0.000041   0.088018  -0.000000   0.000007   0.000053
     27      -0.000508  -0.000014  -0.022238   0.000000  -0.000007  -0.000020
     28       0.000192   0.000004   0.003567  -0.000000   0.000002   0.000003
     29      -0.000440  -0.000016  -0.028887  -0.000000   0.000011   0.000071
     30       0.000606   0.000012  -0.035250   0.000000  -0.000007  -0.000054
     31       0.000165  -0.000001  -0.006800  -0.000000  -0.000000  -0.000039
     32       0.000827   0.000012  -0.046187   0.000000  -0.000011  -0.000171
     33       0.002568   0.000082   0.024782   0.000000  -0.000042  -0.000340
     34       0.001183   0.000029  -0.000367  -0.000000  -0.000015  -0.000208
     35       0.000187   0.000013   0.022330  -0.000000  -0.000002   0.000010
     36      -0.002834  -0.000097  -0.026772  -0.000000   0.000061   0.000364
     37       0.000050  -0.000001  -0.020710  -0.000000   0.000009   0.000116
     38      -0.001115  -0.000031   0.029921  -0.000000   0.000004  -0.000066
     39      -0.003714  -0.000125  -0.049438  -0.000000   0.000052   0.000423
     40      -0.001532  -0.000049   0.027995  -0.000000   0.000026   0.000054
     41       0.006573   0.000197  -0.064288   0.000000  -0.000076  -0.000198
     42       0.000919   0.000034  -0.008184   0.000000  -0.000027  -0.000082
     43       0.000690   0.000021   0.005688  -0.000000  -0.000004  -0.000049
     44      -0.002685  -0.000083  -0.012151  -0.000000   0.000024   0.000183
     45       0.009622   0.000311  -0.001679   0.000000  -0.000118  -0.000567
     46       0.003748   0.000124  -0.004496   0.000000  -0.000089  -0.000417
     47      -0.020600  -0.000637   0.025065  -0.000000   0.000283   0.001322
     48       0.006516   0.000262   0.011140   0.000000  -0.000371  -0.001717
     49      -0.017563  -0.000555   0.000887  -0.000000   0.000343   0.001629
     50      -0.000599  -0.000045  -0.004219  -0.000000   0.000182   0.000870
     51      -0.000560  -0.000094  -0.002265  -0.000000   0.000323   0.001407
     52      -0.004037  -0.000117   0.005372   0.000000  -0.000323  -0.001498
     53       0.004065   0.000145  -0.001334  -0.000000   0.000051   0.000255
     54      -0.001320  -0.000143  -0.004464  -0.000000   0.000577   0.002658
     55       0.017375   0.000645  -0.005350   0.000000   0.000161   0.000876
     56      -0.013336  -0.000478   0.003996  -0.000000  -0.000262  -0.001245
     57       0.003414   0.000146  -0.003186  -0.000000  -0.000130  -0.000389
     58      -0.002243  -0.000105  -0.003508  -0.000000   0.000037   0.000299
     59       0.002083   0.000094   0.002469   0.000000  -0.000038  -0.000269
     60       0.017374   0.000777  -0.000118   0.000001  -0.000371  -0.001478
     61      -0.027530  -0.001162   0.001724  -0.000001   0.000307   0.001250
     62       0.025851   0.001042  -0.001889   0.000000  -0.000058  -0.000254
     63       0.009111   0.000628   0.000954   0.000001  -0.001324  -0.005170
     64       0.021280   0.000864  -0.000605   0.000000  -0.000096  -0.000457
     65       0.013162   0.000643   0.000120   0.000001  -0.000660  -0.002692
     66      -0.001912  -0.000390  -0.000277  -0.000001   0.001998   0.007499
     67       0.012330   0.000652  -0.000527   0.000001  -0.000515  -0.001787
     68      -0.001565  -0.000146  -0.000176  -0.000001   0.000524   0.002001
     69      -0.003802  -0.000539  -0.000534  -0.000001   0.001555   0.006025
     70      -0.043352  -0.002564   0.000859  -0.000004   0.003914   0.014360
     71       0.005438   0.000328  -0.000073   0.000001  -0.000441  -0.001649
     72       0.005799   0.000369  -0.000367  -0.000001  -0.000003   0.000237
     73       0.006921   0.000570   0.000563   0.000003  -0.002104  -0.008204
     74      -0.001253  -0.000095  -0.000026  -0.000000   0.000218   0.000821
     75       0.039114   0.002857  -0.000001   0.000004  -0.004941  -0.018328
     76       0.073689   0.005160  -0.000247   0.000011  -0.012177  -0.045537
     77      -0.017428  -0.001164   0.000032  -0.000003   0.002091   0.007903
     78       0.019275   0.002019   0.000081   0.000005  -0.013065  -0.048217
     79      -0.027358  -0.001810   0.000022  -0.000002   0.000131   0.000530
     80      -0.046612  -0.003400   0.000017  -0.000010   0.011609   0.043507
     81       0.006246  -0.000274   0.000010   0.000003   0.008740   0.031236
     82      -0.017419  -0.001435   0.000007   0.000005  -0.006528  -0.025113
     83      -0.007681  -0.000570   0.000015   0.000004  -0.006850  -0.025950
     84       0.002155  -0.000805   0.000016  -0.000002   0.016859   0.062239
     85       0.054313   0.005171   0.000011  -0.000018   0.011897   0.047923
     86       0.029061   0.002491   0.000005  -0.000007   0.008293   0.032656
     87       0.009022   0.000909  -0.000034  -0.000013   0.002271   0.009049
     88      -0.004445  -0.000878  -0.000039  -0.000005   0.006148   0.022072
     89       0.000524  -0.000157  -0.000032  -0.000004   0.003749   0.013713
     90       0.038339   0.005100   0.000003  -0.000016  -0.004412  -0.012447
     91      -0.078979  -0.009988  -0.000009   0.000047   0.003091   0.002143
     92      -0.021965  -0.002882   0.000000   0.000019   0.002210   0.004471
     93      -0.003336   0.001388  -0.000008  -0.000050  -0.010027  -0.028290
     94      -0.002646  -0.001151   0.000003   0.000034   0.006947   0.019184
     95       0.052281   0.007840  -0.000002  -0.000077  -0.009662  -0.025206
     96       0.006876  -0.000526   0.000003   0.000017   0.004820   0.011071
     97       0.006797   0.001396   0.000001   0.000037   0.000710   0.002387
     98       0.017669   0.002009   0.000006   0.000117   0.009713   0.026345
     99       0.017076   0.000555   0.000006   0.000121   0.015705   0.041732
    100      -0.022671  -0.004273  -0.000004  -0.000219  -0.006659  -0.018850
    101      -0.042541  -0.008440  -0.000006  -0.000192  -0.007494  -0.023617
    102       0.008601   0.001642  -0.000000  -0.000144   0.002867   0.010853
    103      -0.000168   0.000600  -0.000000   0.000070  -0.002656  -0.007847
    104      -0.000061   0.001056  -0.000001   0.000129  -0.004558  -0.013446
    105       0.014636   0.005790  -0.000000  -0.000140  -0.002976  -0.004284
    106       0.028208   0.008379   0.000002   0.000521   0.001035   0.005556
    107       0.042338   0.013772   0.000003   0.000638  -0.001959   0.002195
    108       0.000167   0.006217  -0.000002  -0.000071  -0.010119  -0.011469
    109       0.012461   0.007152  -0.000000   0.000653  -0.006723  -0.008477
    110      -0.020895  -0.006123  -0.000001  -0.000601  -0.000868  -0.000828
    111       0.007334  -0.002838   0.000001   0.001369   0.010060   0.004063
    112       0.002949  -0.000258   0.000001   0.000032   0.003359   0.003434
    113      -0.008400  -0.006845  -0.000001   0.002264   0.001307  -0.008312
    114       0.002578  -0.008074   0.000001   0.001143   0.012682   0.007814
    115      -0.002046  -0.001230  -0.000000  -0.000269   0.000813   0.000109
    116       0.024590   0.022931   0.000003  -0.007329  -0.010399   0.020652
    117       0.003823   0.003846   0.000000   0.000006   0.000726   0.002270
    118      -0.000301   0.000043  -0.000000  -0.000216  -0.000837  -0.000294
    119       0.002991  -0.005185   0.000001   0.003072   0.013580   0.003621
    120       0.010038   0.031674   0.000000  -0.008799  -0.029517   0.008751
    121      -0.000841  -0.002085  -0.000000   0.001170   0.001405  -0.001027
    122      -0.015510  -0.042499  -0.000001   0.017357   0.047616  -0.019102
    123      -0.004074   0.017850  -0.000001  -0.013038  -0.052283   0.014434
    124      -0.006403  -0.038570   0.000000   0.015469   0.044357  -0.014071
    125       0.003703   0.013692   0.000000  -0.003316  -0.003452   0.001198
    126       0.004832  -0.004786  -0.000000  -0.001553   0.028461  -0.008923
    127      -0.000279  -0.013560  -0.000000  -0.013975  -0.032365   0.009755
    128       0.002135   0.012542   0.000000   0.009614   0.028832  -0.008785
    129       0.004978   0.005392   0.000000   0.022418   0.073749  -0.022821
    130      -0.003871   0.064524   0.000000   0.031909   0.052614  -0.016270
    131      -0.000303  -0.032313  -0.000000  -0.017686  -0.032793   0.010190
    132      -0.014083   0.069380  -0.000000  -0.002827  -0.009921   0.003178
    133       0.022563  -0.119048  -0.000000  -0.047772  -0.002610   0.000571
    134      -0.005649   0.036014  -0.000000   0.023804   0.005165  -0.001592
    135      -0.005507   0.011377  -0.000000   0.051078  -0.019818   0.006171
    136      -0.002516   0.013420  -0.000000  -0.036074   0.007820  -0.002426
    137       0.008710  -0.039493  -0.000000  -0.079455   0.013552  -0.004304
    138      -0.001000   0.001105  -0.000000  -0.052336   0.009374  -0.002962
    139      -0.002199   0.009734  -0.000000  -0.011486   0.003933  -0.001231
    140       0.003024  -0.011588  -0.000000   0.024115  -0.002876   0.000926
    141       0.006210  -0.021244  -0.000000   0.053318  -0.007747   0.002430
    142       0.005519  -0.020757   0.000000   0.056559  -0.010126   0.003164
    143       0.007768  -0.031576  -0.000000   0.092511  -0.017924   0.005608
    144      -0.000419   0.002744  -0.000000   0.008545  -0.002043   0.000646
    145      -0.000160   0.001464   0.000000   0.004810  -0.001097   0.000347
    146      -0.000292   0.002624  -0.000000  -0.000156   0.000190  -0.000062
    147      -0.002451   0.010363  -0.000000  -0.004673   0.000925  -0.000210
    148      -0.001471   0.005765   0.000000  -0.016296   0.002930  -0.000900
    149      -0.001689   0.005901  -0.000000  -0.035019   0.006573  -0.002111
    150       0.001129   0.006805   0.000000  -0.002771   0.018666  -0.004855
    151       0.004383  -0.011520   0.000000  -0.005729   0.025252  -0.006719
    152      -0.002288   0.005158  -0.000000   0.003688  -0.020242   0.005627
    153      -0.000213  -0.000008  -0.011166   0.000000   0.000039   0.000376
    154       0.000094   0.000002   0.009108  -0.000000   0.000174   0.001701
    155      -0.000144  -0.000004  -0.011379   0.000000  -0.000110  -0.001077
    156      -0.000479  -0.000010  -0.017512  -0.000000  -0.000382  -0.003741
    157      -0.000146  -0.000003   0.007374  -0.000000   0.000197   0.001958
    158      -0.000082  -0.000002  -0.012332  -0.000000  -0.000305  -0.003013
    159      -0.000054  -0.000003  -0.005941   0.000000  -0.000052  -0.000537
    160       0.000064   0.000004   0.011911  -0.000000   0.000213   0.002126
    161      -0.000073  -0.000003  -0.011190  -0.000000  -0.000175  -0.001757
    162      -0.000071  -0.000002  -0.002988   0.000000  -0.000019  -0.000190
    163       0.000094   0.000003   0.002698  -0.000000   0.000011   0.000108
    164      -0.000094  -0.000003  -0.003090  -0.000000  -0.000017  -0.000164
    165       0.000149   0.000005   0.004587  -0.000000  -0.000013  -0.000118
    166      -0.000149  -0.000004  -0.013165  -0.000000  -0.000196  -0.001932
    167       0.000123   0.000003   0.009817   0.000000   0.000139   0.001378
    168      -0.000229  -0.000007  -0.024496  -0.000000  -0.000338  -0.003345
    169       0.000476   0.000014   0.035095  -0.000000   0.000348   0.003459
    170      -0.000193  -0.000007  -0.022656   0.000000  -0.000428  -0.004259
    171       0.000028   0.000001   0.005042   0.000000   0.000177   0.001753
    172       0.000120   0.000004   0.011931  -0.000000   0.000315   0.003120
    173      -0.000067  -0.000002  -0.006308   0.000000  -0.000151  -0.001494
    174       0.000068   0.000002   0.012440   0.000000   0.000198   0.001947
    175       0.000127   0.000003   0.022786  -0.000000   0.000394   0.003900
    176      -0.000557  -0.000017  -0.040184   0.000000  -0.000509  -0.005058
    177      -0.000055  -0.000003  -0.001939   0.000000   0.000095   0.000923
    178      -0.000038  -0.000004   0.001716  -0.000000   0.000285   0.002783
    179       0.000001   0.000003  -0.002098  -0.000000  -0.000163  -0.001592
    180      -0.000479  -0.000015  -0.016459   0.000000   0.000062   0.000605
    181       0.000323   0.000008   0.034264   0.000000   0.000667   0.006627
    182       0.000096   0.000003  -0.001628   0.000000  -0.000166  -0.001641
    183       0.001909   0.000051   0.042760   0.000000   0.000127   0.001219
    184       0.000670   0.000019   0.021990  -0.000000   0.000041   0.000397
    185      -0.000307  -0.000007   0.014582  -0.000000  -0.000177  -0.001786
    186       0.008633   0.000232   0.207434  -0.000000  -0.000281  -0.002977
    187       0.000796   0.000020   0.012378  -0.000000  -0.000306  -0.003080
    188      -0.005883  -0.000160  -0.150243   0.000000   0.000082   0.000939
    189      -0.014517  -0.000438  -0.551027   0.000001   0.000005   0.000275
    190       0.006043   0.000179   0.224676  -0.000000  -0.000015  -0.000255
    191       0.007281   0.000217   0.266443  -0.000000  -0.000007  -0.000193
    192      -0.000123  -0.000005   0.018565   0.000000   0.000057   0.000375
    193      -0.000350  -0.000009   0.012393  -0.000000  -0.000012  -0.000091
    194      -0.000669  -0.000020  -0.045355  -0.000000  -0.000039  -0.000247
    195       0.000645   0.000019   0.030658  -0.000000   0.000004  -0.000004
    196      -0.001221  -0.000035  -0.062346   0.000000  -0.000025  -0.000098
    197       0.002596   0.000081   0.087491  -0.000000  -0.000062  -0.000454
    198       0.001324   0.000039   0.089021  -0.000000   0.000028   0.000112
    199       0.000475   0.000013   0.025288  -0.000000   0.000009   0.000036
    200       0.001906   0.000062   0.090478  -0.000000  -0.000052  -0.000399
    201      -0.001926  -0.000030   0.015508  -0.000000   0.000004   0.000282
    202      -0.003889  -0.000080   0.067429  -0.000000   0.000040   0.000599
    203      -0.003435  -0.000065   0.033719  -0.000000   0.000017   0.000443
    204      -0.005003  -0.000118   0.079110  -0.000000   0.000042   0.000437
    205      -0.004520  -0.000114   0.092906  -0.000000   0.000043   0.000345
    206      -0.004927  -0.000112   0.048794  -0.000000   0.000033   0.000446
    207       0.004889   0.000177  -0.023545   0.000000  -0.000063   0.000014
    208       0.005412   0.000194  -0.013319  -0.000000  -0.000060   0.000020
    209      -0.003921  -0.000134  -0.105397   0.000000   0.000045   0.000462
    210      -0.014365  -0.000437  -0.000374  -0.000000   0.000191   0.001433
    211      -0.014364  -0.000417  -0.045374  -0.000000   0.000162   0.001654
    212       0.004257   0.000147   0.016598   0.000000  -0.000070  -0.000333
    213       0.011656   0.000454   0.443746   0.000000  -0.000245  -0.002349
    214       0.007147   0.000250   0.132491  -0.000000  -0.000116  -0.000894
    215      -0.005066  -0.000191  -0.132503  -0.000000   0.000102   0.000824
    216      -0.002688  -0.000090   0.150920  -0.000000   0.000068  -0.000238
    217       0.006594   0.000221  -0.029396   0.000000  -0.000140  -0.000545
    218      -0.000002   0.000006   0.104318  -0.000000  -0.000023  -0.000466
    219       0.001756   0.000049   0.045360  -0.000000   0.000021  -0.000117
    220      -0.001893  -0.000067  -0.031793  -0.000000   0.000046   0.000290
    221       0.004220   0.000125   0.167501  -0.000001   0.000037  -0.000503
    222      -0.002859  -0.000107   0.065799  -0.000000   0.000132   0.000304
    223      -0.003759  -0.000115  -0.113016   0.000000   0.000008   0.000504
    224       0.008241   0.000274   0.114512  -0.000000  -0.000139  -0.001071
    225      -0.031788  -0.000968  -0.074792  -0.000000   0.000458   0.002479
    226       0.026825   0.000851  -0.038654   0.000000  -0.000482  -0.002210
    227       0.086668   0.002696   0.062414   0.000001  -0.001357  -0.006778
    228      -0.034640  -0.001084   0.098423  -0.000000   0.000363   0.001480
    229       0.018822   0.000640  -0.017536   0.000000  -0.000260  -0.001159
    230       0.056532   0.001760  -0.174484   0.000000  -0.000570  -0.002270
    231      -0.013661  -0.000291  -0.031449  -0.000000   0.000174   0.001150
    232       0.020555   0.000431   0.024542  -0.000000   0.000098   0.000241
    233       0.007817   0.000225   0.062732   0.000000  -0.000722  -0.003822
    234      -0.045118  -0.001675   0.029444  -0.000001   0.001281   0.005677
    235       0.074230   0.002636  -0.013147   0.000002  -0.002367  -0.011095
    236       0.047290   0.001521  -0.002151   0.000001  -0.001176  -0.005768
    237      -0.046851  -0.000986   0.043126   0.000001  -0.003567  -0.016391
    238       0.020732   0.000301  -0.024469  -0.000001   0.001986   0.009071
    239      -0.002272  -0.000070  -0.005797  -0.000000  -0.000056  -0.000209
    240      -0.028318  -0.001009   0.027903   0.000001  -0.000275  -0.002386
    241      -0.019183  -0.000741   0.011443   0.000000   0.000061  -0.000271
    242       0.006232   0.000106  -0.012625  -0.000001   0.000669   0.003323
    243      -0.002454  -0.000060   0.006725   0.000001  -0.000199  -0.001266
    244      -0.008917  -0.000211   0.020954   0.000001  -0.000518  -0.002970
    245       0.012820   0.000404  -0.022973  -0.000001   0.000316   0.002502
    246      -0.015192  -0.000593   0.013463   0.000001   0.000106  -0.000404
    247      -0.005769  -0.000018   0.025497   0.000001  -0.000959  -0.005135
    248      -0.003228  -0.000237  -0.006312  -0.000000   0.000562   0.002525
    249      -0.041509  -0.001803  -0.006648  -0.000002   0.000762   0.003819
    250       0.032724   0.001448   0.006740   0.000001  -0.000719  -0.003554
    251      -0.124583  -0.005418  -0.000896  -0.000005   0.002173   0.009373
    252      -0.077528  -0.003228   0.010084  -0.000002   0.000352   0.000881
    253       0.044545   0.001606  -0.007701   0.000000   0.000965   0.004087
    254      -0.121091  -0.005096   0.014751  -0.000003   0.000768   0.002240
    255      -0.004836   0.000362  -0.002905  -0.000000  -0.002006  -0.006780
    256      -0.012698   0.000098   0.002044   0.000003  -0.003360  -0.012988
    257       0.001096   0.000480  -0.005664  -0.000001  -0.001116  -0.003012
    258      -0.087590  -0.004836   0.003223  -0.000004   0.005509   0.020874
    259      -0.052875  -0.003099   0.000789  -0.000004   0.004365   0.016810
    260      -0.120480  -0.005894   0.001057  -0.000008   0.005446   0.021943
    261      -0.096968  -0.003032   0.005814  -0.000001  -0.004622  -0.018673
    262      -0.029066  -0.000473   0.002049   0.000001  -0.003570  -0.013807
    263      -0.016515  -0.000128   0.002326   0.000001  -0.002402  -0.009377
    264      -0.048308  -0.002512   0.003346   0.000007  -0.001258  -0.006682
    265       0.039984   0.002097  -0.002319  -0.000004   0.000525   0.003229
    266       0.009587   0.001006   0.000608   0.000001  -0.003845  -0.014431
    267      -0.001753   0.000039   0.000645   0.000001  -0.000989  -0.004092
    268       0.023446   0.000632  -0.003718  -0.000009   0.004742   0.019803
    269      -0.009120  -0.000429   0.001116   0.000001  -0.000819  -0.003789
    270      -0.024771  -0.001484   0.001501   0.000001   0.000982   0.002633
    271       0.006158  -0.000613  -0.003309  -0.000008   0.007279   0.028749
    272       0.009684   0.000462  -0.001060  -0.000002   0.000765   0.003502
    273      -0.125750  -0.009476  -0.000947  -0.000027   0.026348   0.099446
    274      -0.195213  -0.014686  -0.000978  -0.000038   0.039835   0.149753
    275       0.193582   0.014240  -0.000091   0.000034  -0.039289  -0.146909
    276      -0.172032  -0.011882   0.001096  -0.000014   0.018537   0.068438
    277      -0.177404  -0.011701   0.001412  -0.000016   0.016635   0.061726
    278       0.143762   0.010320  -0.000733   0.000009  -0.015822  -0.057993
    279      -0.051542  -0.002485  -0.000421  -0.000034   0.016479   0.064911
    280       0.030300   0.001108  -0.000375  -0.000013   0.029726   0.111279
    281       0.054814   0.002754   0.000451   0.000033  -0.013810  -0.054771
    282      -0.176439  -0.015361   0.000454  -0.000016   0.050566   0.185021
    283      -0.033850  -0.001556  -0.000088  -0.000015   0.005943   0.024014
    284       0.238575   0.019483  -0.000207   0.000052  -0.087804  -0.326694
    285      -0.216776  -0.011513  -0.000025   0.000030  -0.117061  -0.437194
    286       0.055524   0.002748   0.000106  -0.000005   0.029374   0.108937
    287       0.048043   0.001543  -0.000071   0.000001   0.029339   0.108019
    288      -0.080890  -0.006180   0.000181   0.000038  -0.045346  -0.171982
    289      -0.046650  -0.002978   0.000079   0.000014  -0.031463  -0.117609
    290      -0.054607  -0.005508   0.000085   0.000029  -0.012645  -0.051406
    291      -0.012373  -0.000648   0.000028   0.000053  -0.015727  -0.059445
    292      -0.063065  -0.003694   0.000199   0.000085  -0.054069  -0.203643
    293      -0.017901  -0.000581   0.000064  -0.000017  -0.017557  -0.065070
    294      -0.038581  -0.003699   0.000071   0.000085  -0.016921  -0.066627
    295      -0.016635   0.000789   0.000086  -0.000004  -0.036423  -0.133293
    296      -0.045605  -0.002238   0.000150   0.000069  -0.046870  -0.175307
    297      -0.056337  -0.010487   0.000016   0.000086   0.035023   0.118072
    298       0.246911   0.037547  -0.000008  -0.000236  -0.057594  -0.169638
    299      -0.069542  -0.008905  -0.000008   0.000048  -0.001025  -0.015138
    300      -0.165344  -0.019165  -0.000039   0.000060  -0.014791  -0.068325
    301       0.299420   0.034596   0.000074  -0.000115   0.025765   0.119060
    302      -0.045923  -0.006793   0.000001   0.000002   0.004867   0.012055
    303      -0.021782  -0.003097   0.000012   0.000064   0.017729   0.057401
    304      -0.013933   0.001117  -0.000032  -0.000085  -0.040069  -0.125759
    305      -0.064048  -0.007142   0.000011   0.000164   0.003286   0.015667
    306      -0.099486  -0.017614  -0.000001   0.000165   0.014647   0.026682
    307       0.166695   0.025473  -0.000000  -0.000173  -0.045082  -0.120159
    308      -0.181873  -0.032143   0.000005   0.000287   0.056024   0.140592
    309      -0.203160  -0.019365  -0.000044  -0.000893  -0.085486  -0.228184
    310       0.012191   0.000409  -0.000001  -0.000005   0.006373   0.018697
    311      -0.142967  -0.011743  -0.000029  -0.000518  -0.059442  -0.157043
    312      -0.093017  -0.014642  -0.000014   0.000479  -0.039467  -0.123116
    313       0.027027   0.001400   0.000006  -0.000111   0.020708   0.057190
    314       0.040722   0.007569   0.000005  -0.000116   0.012313   0.039902
    315      -0.025225  -0.002468  -0.000005   0.000118  -0.018715  -0.055550
    316       0.049710   0.006226   0.000008  -0.000335   0.030310   0.093168
    317       0.055298   0.005558   0.000012  -0.000321   0.032312   0.096135
    318      -0.050199  -0.007951  -0.000007   0.000265  -0.025976  -0.082065
    319      -0.000598  -0.002163   0.000002   0.000031   0.005520   0.012086
    320       0.050462   0.002335   0.000012  -0.000323   0.042720   0.121761
    321      -0.012520  -0.011526   0.000007  -0.001682   0.018901   0.048103
    322      -0.106987  -0.046998  -0.000001  -0.003181   0.024750   0.035495
    323      -0.027023  -0.020720   0.000009  -0.002225   0.027734   0.066077
    324      -0.099398  -0.029083  -0.000013  -0.000169  -0.009793  -0.042420
    325      -0.166930  -0.049428  -0.000020  -0.000078  -0.014009  -0.065096
    326      -0.121785  -0.029200  -0.000016  -0.001496  -0.021668  -0.062598
    327      -0.002455   0.005180   0.000004  -0.004996  -0.000933   0.026680
    328       0.020506   0.007803   0.000009  -0.005758   0.011216   0.051000
    329       0.032384   0.000845   0.000005   0.001913   0.024185   0.027481
    330      -0.070427  -0.048373  -0.000003   0.002190   0.030203   0.004844
    331      -0.107603  -0.060246  -0.000000  -0.001512   0.050326   0.047430
    332       0.007823   0.014010  -0.000001  -0.001199  -0.015418  -0.007557
    333      -0.129520  -0.027293  -0.000016   0.008711  -0.053130  -0.089293
    334      -0.043102  -0.002746  -0.000005   0.000252  -0.023668  -0.028134
    335       0.023905  -0.000532   0.000003   0.000546   0.015511   0.012339
    336      -0.039112  -0.020143  -0.000006  -0.000703  -0.025430  -0.034337
    337      -0.000196   0.011471  -0.000001  -0.003436  -0.017608  -0.002427
    338      -0.040184  -0.020532  -0.000006  -0.000046  -0.025139  -0.034724
    339      -0.000159   0.002095  -0.000000   0.000126  -0.003657  -0.003277
    340      -0.004925  -0.001389  -0.000001   0.000075  -0.006638  -0.007747
    341      -0.044845  -0.004939  -0.000008  -0.004700  -0.049927  -0.044372
    342      -0.015132  -0.011842  -0.000002   0.002486  -0.002834  -0.016042
    343       0.016858   0.001590   0.000003   0.001735   0.020679   0.017955
    344      -0.034442   0.005304  -0.000006  -0.005770  -0.052774  -0.037314
    345      -0.002935  -0.108110   0.000003   0.050445   0.150571  -0.023935
    346       0.024770   0.103303   0.000001  -0.045723  -0.136194   0.047331
    347       0.012100   0.131325  -0.000002  -0.058918  -0.179198   0.038755
    348      -0.058948  -0.122349  -0.000005   0.030956   0.084285  -0.054072
    349       0.027418   0.071356   0.000002  -0.013383  -0.052441   0.024953
    350       0.055149   0.099168   0.000005  -0.026321  -0.057975   0.046664
    351       0.003090  -0.043338   0.000002   0.042015   0.092928  -0.019777
    352       0.001606   0.049366  -0.000001  -0.034422  -0.038787   0.005406
    353      -0.018124  -0.016050  -0.000002  -0.021791  -0.119354   0.028969
    354      -0.019564  -0.144823  -0.000001   0.053031   0.209120  -0.071771
    355       0.021430   0.172963   0.000000  -0.090247  -0.342867   0.108241
    356       0.008554   0.020331  -0.000000  -0.020102  -0.050382   0.012909
    357      -0.041642  -0.173187  -0.000002  -0.133510  -0.465064   0.142860
    358       0.012740   0.057138   0.000001   0.030580   0.125230  -0.037919
    359      -0.021969  -0.045155  -0.000001  -0.045117  -0.194464   0.061369
    360       0.052905  -0.307960  -0.000000  -0.030685  -0.067680   0.020417
    361      -0.069605   0.443367   0.000000   0.079404   0.132277  -0.040160
    362      -0.018019   0.062419  -0.000000  -0.062246  -0.033271   0.010306
    363       0.044629  -0.141716   0.000000  -0.117471   0.120175  -0.037689
    364      -0.104691   0.389907  -0.000001   0.210927  -0.173349   0.054666
    365      -0.010989   0.078081  -0.000000   0.034141   0.043671  -0.013478
    366       0.060543  -0.292223  -0.000000  -0.085771  -0.015971   0.004735
    367      -0.043926   0.195723  -0.000000   0.207994  -0.047170   0.014998
    368      -0.051578   0.232029  -0.000000   0.170614  -0.030713   0.009812
    369      -0.018369   0.120496  -0.000000  -0.308853   0.085217  -0.026507
    370       0.014389  -0.126548  -0.000000   0.202734  -0.097830   0.030359
    371       0.010672  -0.064157  -0.000000   0.221708  -0.043524   0.013544
    372       0.038285  -0.138130   0.000000   0.322802  -0.043767   0.013776
    373       0.000477  -0.007486  -0.000000  -0.042525   0.006297  -0.001971
    374      -0.062141   0.225828  -0.000001  -0.562436   0.083140  -0.026174
    375      -0.005514   0.017702  -0.000000  -0.062734   0.010692  -0.003345
    376      -0.007436   0.024047   0.000000  -0.086602   0.015627  -0.004907
    377      -0.011188   0.034179  -0.000000  -0.150266   0.026863  -0.008423
    378      -0.007731   0.023120  -0.000000  -0.128390   0.023412  -0.007366
    379      -0.009875   0.033213   0.000000  -0.135351   0.025126  -0.007857
    380      -0.004963   0.018780  -0.000000  -0.058371   0.011079  -0.003455
    381      -0.010976   0.034851  -0.000000  -0.165794   0.031206  -0.009804
    382      -0.003051   0.010069   0.000000  -0.048179   0.009343  -0.002946
    383      -0.007155   0.025153  -0.000000  -0.087264   0.015907  -0.004956
    384      -0.003601   0.007525  -0.000000  -0.077870   0.011254  -0.003763
    385      -0.001944   0.007281  -0.000000  -0.012133   0.002160  -0.000685
    386       0.001085   0.002576  -0.000000   0.048806  -0.005743   0.002085
    387       0.007981  -0.036378  -0.000000   0.056020  -0.012320   0.003609
    388       0.001324  -0.009456   0.000000  -0.033537   0.005329  -0.001906
    389       0.006755  -0.023299  -0.000000   0.120926  -0.022797   0.007329
    390       0.005461  -0.028990  -0.000000  -0.015591   0.000111  -0.000420
    391       0.008008  -0.030744   0.000000   0.122950  -0.023635   0.007458
    392       0.003546  -0.012063  -0.000000   0.071148  -0.012941   0.004141
    393      -0.012004  -0.076333  -0.000001  -0.029523  -0.233011   0.066835
    394      -0.009048  -0.033291  -0.000001  -0.019816  -0.118724   0.033598
    395      -0.002333   0.052204   0.000000   0.013615   0.067555  -0.020189
    396      -0.003875  -0.041616  -0.000001  -0.012668  -0.129569   0.037754
    397      -0.014754   0.002115  -0.000001  -0.013179  -0.131285   0.037603
    398       0.016563   0.027374   0.000001   0.016921   0.209422  -0.059850
    399      -0.006742  -0.012195  -0.000001  -0.007648  -0.092933   0.026739
    400      -0.018037  -0.036497  -0.000001  -0.019428  -0.257362   0.074225
    401       0.007296   0.004112   0.000000   0.009603   0.086212  -0.025387
    402       0.000040   0.000001   0.004624   0.000000   0.000055   0.000546
    403      -0.000038  -0.000001   0.000678  -0.000000   0.000033   0.000326
    404       0.000044   0.000002   0.001498  -0.000000   0.000000   0.000002
    405      -0.000007   0.000000   0.000981   0.000000   0.000041   0.000409
    406       0.000012  -0.000000   0.002730  -0.000000   0.000076   0.000747
    407      -0.000010   0.000002  -0.001522   0.000000  -0.000037  -0.000361
    408      -0.000426  -0.000014  -0.014062   0.000000   0.000021   0.000177
    409      -0.000134  -0.000003  -0.002947  -0.000000   0.000033   0.000320
    410      -0.000088  -0.000002  -0.004001  -0.000000  -0.000015  -0.000154
    411       0.000279   0.000007   0.007521   0.000000   0.000124   0.001217
    412       0.000023   0.000000  -0.002991  -0.000000  -0.000084  -0.000824
    413       0.000100   0.000002   0.005317   0.000000   0.000113   0.001113
    414      -0.001001  -0.000024   0.024873   0.000000   0.000746   0.007400
    415      -0.000146  -0.000004  -0.000984  -0.000000   0.000004   0.000051
    416      -0.000327  -0.000008   0.010761   0.000000   0.000319   0.003161
                264        265        266        267        268        269    
      0      -0.042147   0.003033  -0.000395  -0.000598  -0.000265   0.000298
      1      -0.062776   0.004632  -0.000610  -0.000978  -0.000435   0.005787
      2       0.026940  -0.002023   0.000267   0.000444   0.000199  -0.004031
      3       0.017800  -0.001103   0.000139   0.000154   0.000067   0.003045
      4      -0.076617   0.005675  -0.000746  -0.001189  -0.000528   0.005515
      5       0.062744  -0.004560   0.000596   0.000922   0.000409  -0.002664
      6       0.031472  -0.002364   0.000314   0.000529   0.000236  -0.005976
      7      -0.007499   0.000708  -0.000098  -0.000198  -0.000088   0.002369
      8       0.019146  -0.001549   0.000207   0.000375   0.000168  -0.004289
      9      -0.049502   0.003720  -0.000493  -0.000822  -0.000367   0.007586
     10      -0.027296   0.002111  -0.000284  -0.000508  -0.000227   0.008139
     11      -0.001856   0.000094  -0.000011   0.000007   0.000005  -0.002567
     12      -0.007323   0.000487  -0.000063  -0.000092  -0.000041   0.000954
     13       0.008284  -0.001094   0.000157   0.000387   0.000175  -0.007748
     14      -0.009148   0.001044  -0.000149  -0.000342  -0.000154   0.006372
     15       0.096934  -0.006201   0.000790   0.000997   0.000438   0.003834
     16      -0.038366   0.003290  -0.000444  -0.000827  -0.000370   0.008450
     17       0.072345  -0.005568   0.000737   0.001221   0.000543  -0.006481
     18      -0.013772  -0.001465   0.000254   0.001025   0.000464  -0.019692
     19       0.012087  -0.001020   0.000136   0.000241   0.000107  -0.000010
     20      -0.006582   0.000570  -0.000076  -0.000134  -0.000060   0.000484
     21       0.002584   0.001139  -0.000185  -0.000661  -0.000300   0.015289
     22       0.002154  -0.000769   0.000119   0.000361   0.000163  -0.008257
     23      -0.001822  -0.002346   0.000379   0.001305   0.000593  -0.031011
     24      -0.011500   0.004826  -0.000742  -0.002237  -0.001013   0.044493
     25       0.005310  -0.001550   0.000230   0.000637   0.000285  -0.006752
     26      -0.000238   0.005205  -0.000835  -0.002832  -0.001287   0.068482
     27       0.000991  -0.001528   0.000230   0.000660   0.000296  -0.005229
     28      -0.000394   0.000193  -0.000024  -0.000035  -0.000015  -0.003554
     29       0.003468  -0.001760   0.000289   0.001021   0.000468  -0.035723
     30      -0.001240  -0.002693   0.000435   0.001517   0.000690  -0.037160
     31      -0.003329   0.000234  -0.000017   0.000070   0.000037  -0.012601
     32      -0.009651  -0.002772   0.000495   0.002020   0.000930  -0.078571
     33      -0.014174  -0.002770   0.000461   0.001788   0.000812  -0.054540
     34      -0.012306  -0.000831   0.000186   0.000989   0.000462  -0.059323
     35       0.001062   0.000515  -0.000093  -0.000293  -0.000138   0.014602
     36       0.008923   0.005637  -0.000853  -0.002834  -0.001265   0.024800
     37       0.007565  -0.001345   0.000185   0.000525   0.000228   0.025527
     38      -0.008759   0.004168  -0.000607  -0.001989  -0.000880  -0.031002
     39       0.018529   0.001783  -0.000312  -0.001317  -0.000603   0.069884
     40      -0.006580   0.006391  -0.000940  -0.002896  -0.001285  -0.022823
     41       0.015570  -0.018637   0.002763   0.009339   0.004145   0.060763
     42       0.001804  -0.000634   0.000039  -0.000697  -0.000325   0.007388
     43      -0.002073  -0.002063   0.000340   0.001717   0.000772  -0.006949
     44       0.005174   0.006092  -0.000973  -0.004251  -0.001909   0.017707
     45      -0.003757  -0.015820   0.002357   0.007581   0.003373  -0.005701
     46      -0.001520  -0.012991   0.001941   0.006716   0.002986   0.002125
     47       0.001539   0.047538  -0.007150  -0.025635  -0.011411  -0.022231
     48      -0.009791  -0.042490   0.006227   0.019538   0.008661  -0.004688
     49       0.008014   0.048972  -0.007306  -0.026059  -0.011579  -0.003675
     50       0.005249   0.025333  -0.003792  -0.013057  -0.005813   0.000667
     51       0.004806   0.027423  -0.003846  -0.007530  -0.003301  -0.001593
     52      -0.008045  -0.040940   0.006080   0.024935   0.011056   0.001693
     53       0.002013   0.009412  -0.001449  -0.009039  -0.004011  -0.000575
     54       0.012723   0.070761  -0.010455  -0.036020  -0.015990  -0.004714
     55       0.008368   0.040546  -0.006365  -0.040071  -0.017825  -0.003675
     56      -0.007910  -0.039923   0.006049   0.036139   0.016012   0.003471
     57       0.002704   0.009671  -0.001830  -0.005542  -0.002599   0.003502
     58       0.004177   0.018817  -0.003005  -0.003747  -0.001779   0.003621
     59      -0.003207  -0.014938   0.002368   0.003033   0.001428  -0.002592
     60      -0.001389  -0.011932   0.001185  -0.011187  -0.005088   0.000163
     61      -0.000550   0.008050  -0.000652   0.044238   0.019573   0.001200
     62       0.001962   0.001951  -0.000517  -0.040584  -0.017896  -0.001439
     63      -0.003992  -0.035013   0.003234  -0.039266  -0.017778   0.000352
     64      -0.000655  -0.010626   0.001600  -0.025550  -0.011125  -0.000165
     65      -0.002706  -0.027888   0.003258  -0.044276  -0.019648  -0.000080
     66       0.001308   0.016088   0.001283   0.024644   0.012079   0.000079
     67       0.002703   0.024191  -0.005514   0.037355   0.015468   0.000108
     68       0.000751   0.007648  -0.000219   0.010771   0.005032   0.000044
     69       0.003630   0.038357  -0.003494   0.062832   0.028161   0.000427
     70      -0.004939  -0.040333   0.015884  -0.068381  -0.025872  -0.000361
     71       0.000798   0.007130  -0.002515   0.012687   0.004866   0.000092
     72       0.001027   0.007565  -0.000317   0.005341   0.002890   0.000021
     73      -0.001726  -0.016904  -0.002953  -0.015497  -0.009221  -0.000060
     74       0.000118   0.001402   0.000236   0.001685   0.000904   0.000009
     75       0.000592  -0.003145  -0.009687  -0.002408  -0.004808  -0.000076
     76       0.003298   0.009710  -0.029564   0.024241  -0.000730  -0.000007
     77      -0.000732  -0.003297   0.005812  -0.007109  -0.000863   0.000002
     78       0.001776  -0.005780  -0.025424  -0.001787  -0.010656  -0.000131
     79      -0.000156  -0.001190   0.000664  -0.001955  -0.000551   0.000008
     80      -0.002091   0.000956   0.026706  -0.006445   0.008183   0.000111
     81      -0.001472   0.000138   0.012529  -0.002462   0.002146   0.000036
     82       0.001096  -0.002004  -0.019194   0.003923  -0.008082  -0.000039
     83       0.001130  -0.001822  -0.017731   0.003347  -0.006908  -0.000046
     84      -0.002916   0.001516   0.034822  -0.008163   0.010102   0.000093
     85      -0.002199   0.003969   0.047676  -0.013278   0.021695   0.000071
     86      -0.001500   0.002235   0.028611  -0.007560   0.011921   0.000045
     87      -0.000196   0.002492   0.005717   0.002262   0.002606   0.000043
     88      -0.000753   0.002594   0.006421   0.003801   0.000892   0.000069
     89      -0.000416   0.002157   0.004769   0.002869   0.001074   0.000047
     90       0.000618   0.002196   0.011711  -0.004145   0.009670  -0.000007
     91      -0.000208  -0.006695  -0.047850   0.015965  -0.033527  -0.000032
     92      -0.000252  -0.002491  -0.016529   0.005716  -0.012192  -0.000005
     93       0.001420   0.004727   0.023355  -0.007721   0.018968  -0.000005
     94      -0.000974  -0.004074  -0.022220   0.008164  -0.019091  -0.000001
     95       0.001313   0.006672   0.037780  -0.013319   0.031082   0.000008
     96      -0.000579  -0.003042  -0.017656   0.002831  -0.006616  -0.000004
     97      -0.000120  -0.000401  -0.001998   0.002376  -0.005437  -0.000001
     98      -0.001342  -0.005754  -0.031864   0.013328  -0.030680  -0.000007
     99      -0.002131  -0.009879  -0.056437   0.021530  -0.049029  -0.000012
    100       0.000952   0.003884   0.021421  -0.013774   0.031307   0.000007
    101       0.001182   0.004403   0.023523  -0.019064   0.043380   0.000009
    102      -0.000522  -0.001490  -0.007669   0.002918  -0.006700   0.000006
    103       0.000391   0.001521   0.008470  -0.001450   0.003381  -0.000003
    104       0.000665   0.002530   0.014030  -0.002104   0.004930  -0.000006
    105       0.000233   0.001568   0.009684   0.001242  -0.002810   0.000000
    106      -0.000260   0.000243   0.003699   0.014172  -0.032262  -0.000005
    107      -0.000058   0.002338   0.017338   0.021220  -0.048199  -0.000006
    108       0.000662   0.005882   0.037732   0.015808  -0.035826  -0.000002
    109       0.000495   0.005291   0.034775   0.019154  -0.043480  -0.000004
    110       0.000038  -0.000428  -0.003463  -0.005121   0.011677   0.000002
    111      -0.000288  -0.003355  -0.021921  -0.011917   0.026994   0.000001
    112      -0.000205  -0.002021  -0.013114  -0.006676   0.015127   0.000000
    113       0.000428   0.003734   0.024145   0.012343  -0.027950  -0.000001
    114      -0.000506  -0.005722  -0.037545  -0.021217   0.048104   0.000003
    115      -0.000014  -0.000233  -0.001588  -0.001124   0.002560  -0.000000
    116      -0.001011  -0.008739  -0.056665  -0.030539   0.069150   0.000004
    117      -0.000119  -0.000795  -0.004949  -0.001211   0.002745  -0.000000
    118       0.000017   0.000171   0.001080   0.000298  -0.000675  -0.000001
    119      -0.000275  -0.002785  -0.017859  -0.006881   0.015614   0.000002
    120      -0.000245  -0.000230  -0.001029   0.000384  -0.000911  -0.000001
    121       0.000044   0.000335   0.002178   0.001164  -0.002638  -0.000000
    122       0.000660   0.002858   0.017871   0.008297  -0.018735   0.000001
    123      -0.000377   0.000088   0.001317   0.002191  -0.005010  -0.000001
    124       0.000416   0.000808   0.004584   0.001088  -0.002414   0.000001
    125      -0.000036  -0.000108  -0.000644  -0.000202   0.000452   0.000000
    126       0.000261   0.000475   0.002687   0.000674  -0.001504  -0.000000
    127      -0.000277  -0.000362  -0.001905  -0.000183   0.000387  -0.000000
    128       0.000252   0.000361   0.001946   0.000285  -0.000622   0.000000
    129       0.000662   0.001111   0.006195   0.001402  -0.003110   0.000000
    130       0.000471   0.000791   0.004421   0.001042  -0.002320  -0.000000
    131      -0.000296  -0.000520  -0.002938  -0.000766   0.001710   0.000000
    132      -0.000095  -0.000202  -0.001170  -0.000357   0.000799  -0.000000
    133      -0.000013   0.000077   0.000539   0.000354  -0.000803  -0.000001
    134       0.000046   0.000075   0.000423   0.000099  -0.000223  -0.000000
    135      -0.000180  -0.000320  -0.001805  -0.000479   0.001068  -0.000000
    136       0.000070   0.000123   0.000693   0.000187  -0.000418  -0.000000
    137       0.000126   0.000263   0.001530   0.000505  -0.001134  -0.000001
    138       0.000087   0.000171   0.000984   0.000299  -0.000669  -0.000000
    139       0.000036   0.000065   0.000366   0.000094  -0.000210  -0.000000
    140      -0.000029  -0.000061  -0.000354  -0.000123   0.000275  -0.000001
    141      -0.000071  -0.000131  -0.000747  -0.000211   0.000472  -0.000000
    142      -0.000091  -0.000166  -0.000945  -0.000259   0.000579   0.000000
    143      -0.000166  -0.000301  -0.001707  -0.000480   0.001070  -0.000001
    144      -0.000019  -0.000037  -0.000214  -0.000064   0.000143  -0.000000
    145      -0.000008  -0.000019  -0.000114  -0.000033   0.000076   0.000001
    146      -0.000001   0.000003   0.000024   0.000008  -0.000020  -0.000001
    147       0.000004  -0.000024  -0.000170  -0.000119   0.000270  -0.000000
    148       0.000028   0.000042   0.000225   0.000048  -0.000106   0.000001
    149       0.000062   0.000136   0.000798   0.000269  -0.000605  -0.000001
    150       0.000119  -0.000167  -0.001358  -0.001235   0.002820   0.000000
    151       0.000169  -0.000155  -0.001377  -0.001429   0.003266   0.000001
    152      -0.000147   0.000012   0.000369   0.000763  -0.001751   0.000000
    153       0.020354  -0.002248   0.000323   0.000776   0.000351  -0.020039
    154       0.091536  -0.006597   0.000868   0.001376   0.000612  -0.011786
    155      -0.057933   0.003831  -0.000492  -0.000664  -0.000293  -0.000157
    156      -0.201511   0.014791  -0.001954  -0.003176  -0.001415   0.029267
    157       0.106440  -0.007935   0.001042   0.001648   0.000730  -0.003825
    158      -0.163001   0.012074  -0.001591  -0.002559  -0.001138   0.015439
    159      -0.029641   0.002058  -0.000259  -0.000321  -0.000139  -0.009246
    160       0.115782  -0.008521   0.001112   0.001708   0.000755   0.001347
    161      -0.095862   0.006996  -0.000911  -0.001364  -0.000600  -0.004986
    162      -0.010220   0.000619  -0.000077  -0.000085  -0.000037  -0.001081
    163       0.005812  -0.000318   0.000038   0.000028   0.000012   0.001316
    164      -0.008866   0.000530  -0.000066  -0.000068  -0.000029  -0.001509
    165      -0.006385   0.000741  -0.000106  -0.000261  -0.000118   0.006681
    166      -0.104473   0.007431  -0.000968  -0.001455  -0.000645   0.002078
    167       0.074608  -0.005290   0.000688   0.001022   0.000451   0.000251
    168      -0.181141   0.012800  -0.001661  -0.002446  -0.001081  -0.002624
    169       0.187394  -0.012721   0.001631   0.002204   0.000967   0.016789
    170      -0.231496   0.016989  -0.002219  -0.003425  -0.001516  -0.002038
    171       0.094993  -0.007275   0.000966   0.001629   0.000726  -0.013477
    172       0.169226  -0.012786   0.001689   0.002776   0.001234  -0.016908
    173      -0.081101   0.006089  -0.000803  -0.001303  -0.000578   0.006375
    174       0.105027  -0.007486   0.000979   0.001508   0.000669  -0.007420
    175       0.211046  -0.015196   0.001985   0.003039   0.001346  -0.005670
    176      -0.274361   0.019235  -0.002485  -0.003553  -0.001567  -0.017440
    177       0.049552  -0.003979   0.000540   0.001007   0.000452  -0.017987
    178       0.149996  -0.011649   0.001560   0.002748   0.001230  -0.036420
    179      -0.085858   0.006608  -0.000884  -0.001532  -0.000683   0.018321
    180       0.032968  -0.003542   0.000504   0.001177   0.000532  -0.027082
    181       0.359767  -0.026320   0.003441   0.005311   0.002350  -0.000016
    182      -0.089174   0.006919  -0.000917  -0.001549  -0.000689   0.008292
    183       0.064059  -0.003256   0.000399   0.000299   0.000131  -0.004674
    184       0.020569  -0.000540   0.000047  -0.000175  -0.000082   0.005919
    185      -0.098857   0.009467  -0.001298  -0.002657  -0.001189   0.025428
    186      -0.173297   0.024112  -0.003436  -0.008219  -0.003688   0.096764
    187      -0.169399   0.014380  -0.001928  -0.003522  -0.001567   0.015551
    188       0.058805  -0.012149   0.001786   0.004760   0.002142  -0.067002
    189       0.036109  -0.031030   0.004852   0.015345   0.006954  -0.318152
    190      -0.023292   0.013644  -0.002112  -0.006542  -0.002962   0.128797
    191      -0.021156   0.015399  -0.002397  -0.007507  -0.003401   0.152199
    192       0.013250   0.001415  -0.000193  -0.000493  -0.000206  -0.036461
    193      -0.004956   0.002004  -0.000323  -0.001124  -0.000516   0.045342
    194      -0.007540  -0.002654   0.000399   0.001198   0.000531   0.007537
    195      -0.002491   0.002005  -0.000303  -0.000839  -0.000378   0.010798
    196       0.001582  -0.004425   0.000661   0.001791   0.000800  -0.007403
    197      -0.021290   0.004893  -0.000796  -0.002718  -0.001249   0.105083
    198      -0.002339   0.006582  -0.001002  -0.002928  -0.001318   0.037832
    199      -0.000753   0.001842  -0.000275  -0.000769  -0.000345   0.005549
    200      -0.020461   0.006376  -0.001026  -0.003466  -0.001586   0.122701
    201       0.022228  -0.000150  -0.000116  -0.001164  -0.000567   0.128246
    202       0.035241   0.005261  -0.001011  -0.004634  -0.002143   0.207035
    203       0.030747   0.001750  -0.000456  -0.002608  -0.001230   0.178672
    204       0.020745   0.005935  -0.001015  -0.004047  -0.001847   0.114092
    205       0.011281   0.008701  -0.001403  -0.005040  -0.002284   0.104822
    206       0.026112   0.002031  -0.000432  -0.002194  -0.001018   0.106013
    207       0.026189  -0.011971   0.001649   0.004219   0.001837   0.090382
    208       0.025794  -0.012189   0.001693   0.004746   0.002074   0.086310
    209       0.024515   0.001168  -0.000265  -0.002343  -0.001067   0.076749
    210       0.051945   0.019381  -0.003117  -0.011226  -0.005080   0.251289
    211       0.082190   0.013877  -0.002486  -0.011267  -0.005156   0.399942
    212      -0.003051  -0.007010   0.001021   0.002888   0.001279  -0.000745
    213      -0.127182   0.011745  -0.001515  -0.003923  -0.001657  -0.426849
    214      -0.037857  -0.003192   0.000548   0.002349   0.001069  -0.122269
    215       0.037147   0.000814  -0.000184  -0.000835  -0.000397   0.121358
    216      -0.044195   0.005884  -0.000530   0.004222   0.001966  -0.161870
    217       0.004273  -0.014463   0.002049   0.004877   0.002147   0.017953
    218      -0.032251  -0.000139   0.000198   0.003620   0.001659  -0.117589
    219      -0.016535  -0.000337   0.000213   0.001764   0.000840  -0.066652
    220       0.008550   0.003140  -0.000468  -0.002703  -0.001193   0.022410
    221      -0.052944  -0.002538   0.000836   0.008697   0.003998  -0.193763
    222      -0.020157   0.009672  -0.001169  -0.001636  -0.000642  -0.085059
    223       0.037987   0.004725  -0.001010  -0.006940  -0.003178   0.142482
    224      -0.040294  -0.014699   0.002384   0.010942   0.004921  -0.142713
    225       0.035940   0.066443  -0.010091  -0.039268  -0.017490   0.078615
    226      -0.000457  -0.077369   0.011585   0.040043   0.017814   0.045307
    227      -0.054627  -0.205060   0.030895   0.112251   0.049967  -0.056809
    228      -0.018036   0.063749  -0.009487  -0.031405  -0.013960  -0.096577
    229      -0.001264  -0.032379   0.004746   0.012330   0.005479   0.009243
    230       0.032535  -0.100714   0.014970   0.050300   0.022346   0.166486
    231       0.017650   0.056306  -0.008882  -0.042396  -0.018936   0.019905
    232      -0.007031  -0.008156   0.001492   0.020188   0.008953  -0.015489
    233      -0.038691  -0.130734   0.020056   0.076977   0.034373  -0.039598
    234       0.014633   0.138354  -0.019990  -0.055855  -0.024690  -0.035077
    235      -0.050691  -0.320649   0.047684   0.155891   0.069321   0.031014
    236      -0.032879  -0.191723   0.029000   0.103770   0.046255   0.009964
    237      -0.081375  -0.432386   0.063866   0.240847   0.106792   0.025887
    238       0.043522   0.231125  -0.033978  -0.118410  -0.052499  -0.012051
    239       0.001098  -0.002558   0.000293   0.001081   0.000447   0.005603
    240      -0.037516  -0.173589   0.027961   0.099981   0.045172  -0.012062
    241      -0.014260  -0.063406   0.010529   0.046814   0.021124  -0.003926
    242       0.021843   0.110841  -0.016921  -0.049288  -0.022138   0.003124
    243      -0.013173  -0.066424   0.010415   0.034703   0.015593  -0.002296
    244      -0.028135  -0.132615   0.020730   0.064494   0.029065  -0.008536
    245       0.034730   0.165520  -0.026404  -0.087083  -0.039317   0.011360
    246      -0.020950  -0.097793   0.016113   0.063350   0.028610  -0.006951
    247      -0.040923  -0.202025   0.031238   0.090916   0.040931  -0.010098
    248       0.011264   0.059105  -0.008641  -0.019823  -0.008844   0.000696
    249       0.018887   0.122729  -0.018655   0.031640   0.013293  -0.004564
    250      -0.017802  -0.111598   0.016906  -0.012229  -0.004863   0.004936
    251       0.014869   0.140431  -0.018396   0.190660   0.084088  -0.001704
    252      -0.016759  -0.071298   0.012626   0.118704   0.053055   0.006669
    253       0.015443   0.075727  -0.010447  -0.086298  -0.037743  -0.007619
    254      -0.023917  -0.100449   0.018273   0.173662   0.077719   0.009949
    255       0.009597   0.067217  -0.014881   0.049564   0.019767  -0.001577
    256      -0.005625  -0.049910   0.000537  -0.051378  -0.025277   0.000385
    257       0.017245   0.122878  -0.022166   0.085965   0.035946  -0.002995
    258       0.002315   0.062073   0.000338   0.169243   0.077283   0.002505
    259       0.005766   0.075434  -0.003719   0.146259   0.066595   0.001319
    260       0.015628   0.178595  -0.017564   0.317720   0.142302   0.001778
    261      -0.027598  -0.268847   0.038910  -0.425421  -0.185052  -0.002484
    262      -0.009576  -0.097805   0.010145  -0.156694  -0.069698  -0.001011
    263      -0.007780  -0.072031   0.007649  -0.100782  -0.044944  -0.000882
    264      -0.013242  -0.115878   0.011186  -0.145048  -0.067296  -0.000672
    265       0.009567   0.084458  -0.009881   0.110856   0.050401   0.000578
    266      -0.002815  -0.032265  -0.002392  -0.045215  -0.022465  -0.000332
    267      -0.003514  -0.033805   0.002931  -0.048097  -0.021845  -0.000367
    268       0.014957   0.136928  -0.007386   0.171938   0.081510   0.000751
    269      -0.005201  -0.047073   0.004388  -0.061554  -0.028193  -0.000461
    270      -0.006887  -0.058624   0.009399  -0.077073  -0.033846  -0.000546
    271       0.013887   0.133966  -0.003610   0.174680   0.083498   0.000958
    272       0.004457   0.039687  -0.003350   0.049722   0.023062   0.000298
    273       0.000841   0.055967   0.052728   0.071134   0.056348   0.000683
    274      -0.001495   0.057966   0.082044   0.066938   0.066036   0.000895
    275       0.007520   0.001119  -0.088935   0.026593  -0.023742  -0.000429
    276      -0.009706  -0.060446   0.049762  -0.108621  -0.032017  -0.000287
    277      -0.011395  -0.080516   0.052054  -0.144446  -0.046829  -0.000627
    278       0.006711   0.036437  -0.037013   0.065410   0.017545   0.000064
    279      -0.000904   0.023928   0.049452   0.019438   0.034244   0.000351
    280      -0.002894   0.025619   0.062473   0.021527   0.034894   0.000359
    281       0.000259  -0.025276  -0.042672  -0.023533  -0.033788  -0.000324
    282      -0.010763  -0.016133   0.097424  -0.050985   0.010861   0.000226
    283      -0.000614   0.006601   0.021006   0.002997   0.012070   0.000133
    284       0.015851  -0.004355  -0.189805   0.048144  -0.052506  -0.000692
    285       0.020042  -0.017610  -0.270914   0.062045  -0.091240  -0.000595
    286      -0.005403   0.000358   0.064600  -0.019380   0.018449   0.000114
    287      -0.004687   0.005630   0.058666  -0.009883   0.018544   0.000156
    288       0.006593  -0.019376  -0.105220   0.001627  -0.037844  -0.000427
    289       0.004791  -0.010023  -0.067605   0.004544  -0.023021  -0.000262
    290       0.001778  -0.009201  -0.044957   0.001756  -0.019466  -0.000143
    291       0.002454  -0.004805  -0.034402   0.002935  -0.012056  -0.000151
    292       0.007865  -0.021439  -0.115717  -0.000052  -0.040287  -0.000512
    293       0.002546  -0.006300  -0.034632  -0.000585  -0.010879  -0.000136
    294       0.002504  -0.008806  -0.048078   0.002721  -0.019964  -0.000193
    295       0.005475  -0.009505  -0.063884   0.001419  -0.018335  -0.000284
    296       0.006916  -0.016608  -0.095815   0.001375  -0.032427  -0.000428
    297      -0.005626  -0.005105   0.004791   0.006869  -0.025797   0.000109
    298       0.008517   0.027546   0.130645  -0.051490   0.129282  -0.000035
    299       0.000533  -0.008866  -0.066867   0.019923  -0.041699  -0.000068
    300       0.003023  -0.011515  -0.107765   0.030299  -0.056897  -0.000146
    301      -0.005312   0.019397   0.186280  -0.052891   0.097283   0.000246
    302      -0.000703  -0.004066  -0.018595   0.003004  -0.011145  -0.000006
    303      -0.002826  -0.006794  -0.027172   0.016972  -0.042582   0.000023
    304       0.006209   0.015506   0.064115  -0.032243   0.081663  -0.000049
    305      -0.000747   0.000940   0.014561   0.003228  -0.010500   0.000018
    306      -0.001535  -0.014986  -0.097004   0.025431  -0.055485  -0.000049
    307       0.006209   0.031145   0.178759  -0.064487   0.148491   0.000035
    308      -0.007344  -0.040745  -0.240429   0.078105  -0.177800  -0.000063
    309       0.011616   0.051800   0.293124  -0.115400   0.263120   0.000061
    310      -0.000900  -0.002654  -0.014546   0.006008  -0.013210   0.000007
    311       0.007990   0.035907   0.204420  -0.075311   0.171297   0.000039
    312       0.006112   0.022777   0.124315  -0.052472   0.120030  -0.000013
    313      -0.002884  -0.012444  -0.070532   0.021488  -0.049062   0.000002
    314      -0.001977  -0.007123  -0.038465   0.020012  -0.045664   0.000001
    315       0.002780   0.011302   0.063201  -0.023374   0.053334  -0.000004
    316      -0.004636  -0.017962  -0.099361   0.038053  -0.086916   0.000012
    317      -0.004797  -0.018438  -0.101059   0.036079  -0.082974   0.000009
    318       0.004072   0.015497   0.085531  -0.036860   0.083923  -0.000010
    319      -0.000629  -0.003234  -0.018787   0.002747  -0.006413  -0.000003
    320      -0.006114  -0.025145  -0.140780   0.044563  -0.102068   0.000008
    321      -0.002514  -0.015020  -0.090853  -0.004701   0.010365  -0.000007
    322      -0.002046  -0.021058  -0.138485  -0.072934   0.165862   0.000009
    323      -0.003474  -0.021522  -0.131270  -0.011866   0.026674  -0.000009
    324       0.002087   0.006174   0.029544  -0.045657   0.104180   0.000017
    325       0.003191   0.009250   0.043917  -0.071397   0.162809   0.000027
    326       0.003139   0.011217   0.058792  -0.058163   0.132358   0.000025
    327      -0.001341  -0.008949  -0.055760  -0.013493   0.030546  -0.000001
    328      -0.002654  -0.018197  -0.113152  -0.027148   0.061298  -0.000004
    329      -0.001564  -0.012661  -0.080116  -0.027568   0.062381   0.000001
    330      -0.000565  -0.012961  -0.089133  -0.072518   0.164667   0.000015
    331      -0.002917  -0.034211  -0.226715  -0.136010   0.308791   0.000021
    332       0.000526   0.006860   0.045594   0.028779  -0.065291  -0.000004
    333       0.005084   0.050336   0.327554   0.176459  -0.399695  -0.000023
    334       0.001635   0.015668   0.101427   0.051512  -0.116671  -0.000007
    335      -0.000767  -0.008482  -0.055535  -0.031616   0.071622   0.000005
    336       0.001952   0.017485   0.112490   0.051097  -0.115775  -0.000007
    337       0.000251   0.003524   0.023207   0.012718  -0.028861  -0.000004
    338       0.001978   0.018081   0.116632   0.055023  -0.124676  -0.000007
    339       0.000200   0.002223   0.014652   0.008464  -0.019213  -0.000002
    340       0.000445   0.004248   0.027586   0.013491  -0.030619  -0.000003
    341       0.002648   0.024955   0.161023   0.074831  -0.169597  -0.000009
    342       0.000849   0.007225   0.046529   0.021578  -0.048918  -0.000003
    343      -0.001077  -0.010186  -0.065789  -0.030788   0.069794   0.000003
    344       0.002312   0.022775   0.147437   0.070961  -0.160851  -0.000009
    345       0.000156  -0.008910  -0.060128  -0.036919   0.083775   0.000007
    346      -0.001494  -0.004479  -0.027049  -0.010084   0.022683  -0.000001
    347      -0.000723   0.005624   0.039236   0.026900  -0.061118  -0.000005
    348       0.002233   0.015055   0.096632   0.049652  -0.112354  -0.000005
    349      -0.000930  -0.004940  -0.031209  -0.014609   0.033004   0.000000
    350      -0.002034  -0.015181  -0.097970  -0.051969   0.117649   0.000007
    351       0.000360  -0.003025  -0.020999  -0.014013   0.031827   0.000003
    352       0.000001   0.002671   0.017924   0.010851  -0.024610  -0.000002
    353      -0.000650   0.002158   0.015728   0.011811  -0.026858  -0.000003
    354       0.002248   0.006505   0.039201   0.014967  -0.033677   0.000001
    355      -0.003187  -0.006072  -0.034450  -0.008529   0.018957  -0.000003
    356      -0.000309   0.000581   0.004531   0.004024  -0.009172  -0.000001
    357      -0.004119  -0.006536  -0.036082  -0.007571   0.016764  -0.000003
    358       0.001080   0.001540   0.008316   0.001470  -0.003228   0.000000
    359      -0.001807  -0.003459  -0.019764  -0.005434   0.012146  -0.000001
    360      -0.000580  -0.000740  -0.003866  -0.000285   0.000590  -0.000000
    361       0.001145   0.001602   0.008590   0.001196  -0.002603  -0.000000
    362      -0.000299  -0.000531  -0.002999  -0.000808   0.001803  -0.000000
    363       0.001105   0.002043   0.011608   0.003116  -0.006955   0.000000
    364      -0.001611  -0.003133  -0.017967  -0.005270   0.011789  -0.000002
    365       0.000389   0.000617   0.003396   0.000623  -0.001376  -0.000000
    366      -0.000133  -0.000118  -0.000542   0.000177  -0.000412  -0.000000
    367      -0.000446  -0.000927  -0.005377  -0.001768   0.003964  -0.000001
    368      -0.000294  -0.000637  -0.003716  -0.001295   0.002903  -0.000001
    369       0.000772   0.001356   0.007650   0.002020  -0.004506  -0.000000
    370      -0.000883  -0.001515  -0.008503  -0.002114   0.004710  -0.000001
    371      -0.000397  -0.000698  -0.003934  -0.001063   0.002370  -0.000001
    372      -0.000405  -0.000772  -0.004421  -0.001326   0.002970  -0.000000
    373       0.000057   0.000107   0.000608   0.000174  -0.000389  -0.000000
    374       0.000769   0.001465   0.008398   0.002501  -0.005601  -0.000000
    375       0.000098   0.000178   0.001013   0.000281  -0.000628  -0.000000
    376       0.000146   0.000269   0.001531   0.000432  -0.000964   0.000000
    377       0.000244   0.000455   0.002603   0.000735  -0.001645  -0.000001
    378       0.000216   0.000411   0.002353   0.000689  -0.001541  -0.000000
    379       0.000233   0.000420   0.002379   0.000662  -0.001476   0.000001
    380       0.000099   0.000178   0.001015   0.000273  -0.000611  -0.000001
    381       0.000288   0.000539   0.003081   0.000881  -0.001970  -0.000001
    382       0.000089   0.000168   0.000956   0.000281  -0.000627   0.000001
    383       0.000141   0.000254   0.001446   0.000387  -0.000865  -0.000002
    384       0.000116   0.000307   0.001842   0.000725  -0.001634  -0.000000
    385       0.000022   0.000041   0.000229   0.000068  -0.000150   0.000000
    386      -0.000069  -0.000238  -0.001466  -0.000660   0.001491  -0.000001
    387      -0.000100  -0.000085  -0.000379   0.000110  -0.000262  -0.000000
    388       0.000064   0.000209   0.001279   0.000568  -0.001283   0.000001
    389      -0.000221  -0.000480  -0.002800  -0.000953   0.002140  -0.000001
    390       0.000021   0.000193   0.001256   0.000691  -0.001569   0.000000
    391      -0.000217  -0.000425  -0.002450  -0.000740   0.001658   0.000001
    392      -0.000124  -0.000263  -0.001529  -0.000510   0.001145  -0.000000
    393      -0.001815  -0.000933  -0.002756   0.004708  -0.010900  -0.000003
    394      -0.000900  -0.000261  -0.000022   0.003109  -0.007160  -0.000001
    395       0.000571   0.000666   0.003373   0.000029   0.000001   0.000001
    396      -0.001040  -0.000798  -0.003323   0.001724  -0.004043  -0.000002
    397      -0.001020  -0.000488  -0.001308   0.002815  -0.006505  -0.000002
    398       0.001622   0.000720   0.001681  -0.004732   0.010937   0.000004
    399      -0.000728  -0.000415  -0.001367   0.001753  -0.004071  -0.000001
    400      -0.002025  -0.001218  -0.004246   0.004618  -0.010727  -0.000003
    401       0.000707   0.000658   0.003059  -0.000653   0.001560   0.000001
    402       0.029506  -0.002044   0.000265   0.000381   0.000168   0.000284
    403       0.017631  -0.001342   0.000177   0.000296   0.000132  -0.002265
    404       0.000070   0.000079  -0.000015  -0.000050  -0.000022   0.001744
    405       0.022287  -0.001722   0.000228   0.000376   0.000167  -0.001446
    406       0.040224  -0.002986   0.000395   0.000658   0.000294  -0.007227
    407      -0.019290   0.001401  -0.000187  -0.000312  -0.000138   0.004571
    408       0.008963  -0.001361   0.000211   0.000632   0.000290  -0.027799
    409       0.017202  -0.001488   0.000204   0.000410   0.000185  -0.008418
    410      -0.008523   0.000479  -0.000057  -0.000024  -0.000007  -0.005941
    411       0.065478  -0.004727   0.000623   0.000992   0.000442  -0.008742
    412      -0.044624   0.003326  -0.000438  -0.000707  -0.000315   0.004002
    413       0.060117  -0.004417   0.000582   0.000934   0.000415  -0.006621
    414       0.401580  -0.029866   0.003925   0.006241   0.002769  -0.023405
    415       0.002921  -0.000260   0.000034   0.000055   0.000023   0.001235
    416       0.171426  -0.012767   0.001679   0.002685   0.001192  -0.011676
                270        271        272        273        274        275    
      0      -0.020623  -0.000000  -0.005549  -0.000033  -0.000011  -0.000173
      1       0.015143   0.000000   0.007131   0.000030   0.000010   0.000170
      2      -0.019782   0.000000  -0.007515  -0.000036  -0.000012  -0.000196
      3       0.035488  -0.000000   0.012529   0.000063   0.000020   0.000335
      4      -0.000375  -0.000000   0.003124   0.000004   0.000002   0.000029
      5       0.015578   0.000000   0.003174   0.000024   0.000008   0.000124
      6      -0.031928   0.000000  -0.013169  -0.000057  -0.000019  -0.000310
      7       0.002768   0.000000   0.000948  -0.000004  -0.000001  -0.000019
      8      -0.015789   0.000000  -0.006389  -0.000023  -0.000007  -0.000124
      9       0.030301  -0.000000   0.011743   0.000051   0.000017   0.000278
     10       0.051510   0.000000   0.018229   0.000091   0.000030   0.000490
     11      -0.023884   0.000000  -0.008017  -0.000044  -0.000014  -0.000230
     12      -0.011924  -0.000000  -0.001468  -0.000031  -0.000011  -0.000179
     13      -0.034109   0.000000  -0.012955  -0.000051  -0.000016  -0.000273
     14       0.019112   0.000000   0.008527   0.000021   0.000007   0.000111
     15       0.045551  -0.000000   0.012157   0.000049   0.000016   0.000266
     16       0.033662  -0.000000   0.015705   0.000069   0.000023   0.000373
     17      -0.002452   0.000000  -0.004957  -0.000020  -0.000007  -0.000116
     18       0.003351   0.000000  -0.007185   0.000045   0.000014   0.000196
     19      -0.000200   0.000000   0.001583  -0.000019  -0.000006  -0.000133
     20       0.013193  -0.000000   0.004498   0.000011   0.000003   0.000038
     21      -0.003952  -0.000000   0.003326  -0.000117  -0.000039  -0.000654
     22       0.004569  -0.000000  -0.000977   0.000074   0.000024   0.000412
     23       0.009852  -0.000000   0.006246   0.000174   0.000055   0.000876
     24      -0.017225  -0.000000   0.011378  -0.000118  -0.000038  -0.000560
     25       0.005173  -0.000000  -0.003971  -0.000029  -0.000010  -0.000217
     26      -0.005903   0.000000  -0.023235  -0.000411  -0.000132  -0.002050
     27       0.037669   0.000001  -0.069303  -0.000417  -0.000136  -0.002336
     28      -0.018820  -0.000001   0.035744   0.000312   0.000102   0.001761
     29      -0.048323  -0.000002   0.111578   0.000956   0.000311   0.005282
     30       0.008580   0.000000  -0.007050   0.000042   0.000011   0.000032
     31       0.006161   0.000000  -0.002046  -0.000077  -0.000026  -0.000527
     32       0.012575   0.000000  -0.004767   0.000406   0.000131   0.002116
     33       0.008785   0.000000  -0.005629   0.001808   0.000601   0.010838
     34       0.010551   0.000000  -0.006545   0.000645   0.000212   0.003652
     35      -0.004492  -0.000000   0.002507  -0.000361  -0.000123  -0.002396
     36      -0.003099  -0.000000   0.003433  -0.001574  -0.000519  -0.009075
     37      -0.003213  -0.000000   0.002336  -0.001648  -0.000551  -0.010156
     38       0.004435  -0.000000  -0.004433   0.002241   0.000751   0.013995
     39      -0.008645  -0.000000   0.007535  -0.003526  -0.001177  -0.021565
     40       0.002575   0.000000  -0.003324   0.002365   0.000796   0.014995
     41      -0.007003  -0.000001   0.007603  -0.004632  -0.001559  -0.029396
     42       0.000892   0.000000  -0.007004   0.005766   0.001946   0.037130
     43      -0.000117  -0.000000   0.003503  -0.002880  -0.000971  -0.018507
     44      -0.000306   0.000000  -0.007770   0.006945   0.002353   0.045539
     45       0.000922  -0.000000  -0.000920   0.000601   0.000196   0.003372
     46      -0.000038  -0.000000   0.000381   0.000048   0.000003  -0.000840
     47       0.002639  -0.000000  -0.002052   0.000123   0.000056   0.002061
     48       0.000352  -0.000000  -0.000626   0.004467   0.001406   0.020086
     49       0.000703  -0.000000  -0.000146  -0.002587  -0.000819  -0.011900
     50      -0.000018  -0.000000   0.000073  -0.000417  -0.000122  -0.001168
     51       0.000173   0.000000   0.000133  -0.003273  -0.001007  -0.013029
     52      -0.000336  -0.000001  -0.000145   0.006880   0.002173   0.031311
     53       0.000062  -0.000000   0.000156  -0.002317  -0.000744  -0.011355
     54       0.000725   0.000001  -0.000061  -0.009173  -0.002888  -0.041002
     55       0.000538   0.000000   0.000173  -0.010138  -0.003239  -0.048484
     56      -0.000498  -0.000000  -0.000048   0.007355   0.002350   0.035279
     57      -0.000644  -0.000001  -0.000435   0.015700   0.005008   0.075054
     58      -0.000652  -0.000001  -0.000369   0.014588   0.004678   0.071436
     59       0.000504   0.000000   0.000343  -0.012734  -0.004093  -0.063013
     60      -0.000094  -0.000000   0.000030   0.001672   0.000510   0.006564
     61      -0.000082   0.000001  -0.000085   0.000112   0.000139   0.007839
     62       0.000095  -0.000000   0.000082  -0.000409  -0.000175  -0.005000
     63      -0.000097  -0.000003   0.000026   0.007986   0.002130   0.008314
     64      -0.000042  -0.000001   0.000064   0.002385   0.000643   0.002608
     65      -0.000078  -0.000001   0.000089   0.003533   0.000931   0.003209
     66       0.000014   0.000003   0.000018  -0.006955  -0.001801  -0.004636
     67       0.000020   0.000003   0.000026  -0.010772  -0.002866  -0.008940
     68       0.000003   0.000001  -0.000007  -0.002643  -0.000680  -0.001051
     69       0.000023   0.000005  -0.000015  -0.013505  -0.003549  -0.009286
     70      -0.000003  -0.000005  -0.000066   0.020410   0.005458   0.016450
     71       0.000005   0.000000  -0.000012  -0.001029  -0.000272  -0.000844
     72       0.000027  -0.000004  -0.000145   0.019841   0.005346   0.019516
     73      -0.000054   0.000005   0.000225  -0.026777  -0.007264  -0.028159
     74       0.000008  -0.000000  -0.000031   0.003599   0.000993   0.004202
     75      -0.000001  -0.000002   0.000002   0.002275   0.000561   0.001693
     76       0.000006  -0.000003   0.000015   0.000815   0.000049  -0.003749
     77      -0.000008  -0.000001   0.000006   0.000400   0.000095  -0.000526
     78       0.000002  -0.000017  -0.000005   0.023157   0.005558  -0.004010
     79      -0.000002   0.000002   0.000001  -0.005401  -0.001373   0.001183
     80      -0.000006   0.000006  -0.000004  -0.007957  -0.001874   0.001434
     81      -0.000003   0.000017   0.000009  -0.018427  -0.004278   0.003935
     82       0.000003  -0.000016  -0.000012   0.026058   0.006328  -0.005155
     83       0.000002  -0.000015  -0.000007   0.022928   0.005531  -0.005057
     84      -0.000005   0.000026   0.000011  -0.039233  -0.009409   0.008756
     85      -0.000006   0.000033   0.000022  -0.056095  -0.013677   0.011968
     86      -0.000005   0.000022   0.000016  -0.040892  -0.009927   0.008781
     87       0.000005  -0.000038  -0.000037   0.073491   0.018143  -0.014827
     88       0.000006  -0.000042  -0.000045   0.090707   0.022590  -0.018226
     89       0.000003  -0.000032  -0.000031   0.058784   0.014538  -0.011891
     90       0.000000  -0.000008  -0.000001   0.006539   0.001559  -0.001496
     91       0.000002  -0.000010  -0.000006   0.007423   0.001995  -0.000951
     92       0.000000  -0.000000  -0.000004   0.006824   0.002003  -0.000859
     93       0.000001  -0.000059  -0.000002   0.009489   0.000067  -0.005833
     94       0.000000   0.000011  -0.000000  -0.002755  -0.000396   0.001027
     95      -0.000001  -0.000025   0.000001   0.006946   0.000129  -0.004528
     96      -0.000000   0.000080   0.000001  -0.004037   0.000388   0.002660
     97       0.000000  -0.000009   0.000001  -0.003074  -0.000101   0.002007
     98      -0.000000   0.000060   0.000002  -0.012627   0.001091   0.010167
     99       0.000000   0.000087   0.000001  -0.016745   0.001834   0.014262
    100       0.000001   0.000014  -0.000001   0.009101  -0.000793  -0.007899
    101       0.000000   0.000036  -0.000002   0.016475  -0.001374  -0.014218
    102       0.000001  -0.000137  -0.000005   0.028962  -0.003136  -0.024982
    103      -0.000000   0.000044   0.000003  -0.016184   0.001710   0.014314
    104      -0.000001   0.000069   0.000005  -0.023257   0.002530   0.020555
    105      -0.000000  -0.000070   0.000000   0.002467  -0.000532  -0.002236
    106       0.000001  -0.000160   0.000001  -0.001820  -0.000632   0.001175
    107      -0.000000  -0.000338   0.000001  -0.002789  -0.001365   0.002359
    108      -0.000000  -0.000669   0.000000   0.003407  -0.004510  -0.002253
    109       0.000001  -0.000534   0.000001   0.001353  -0.002910  -0.001026
    110      -0.000000  -0.000003  -0.000000   0.000116   0.000195   0.000155
    111      -0.000000   0.000806   0.000000  -0.002897   0.005392   0.001464
    112       0.000001   0.000388   0.000000  -0.001255   0.002626   0.000606
    113      -0.000000  -0.000607  -0.000000   0.003099  -0.004421  -0.001948
    114      -0.000000   0.000951  -0.000000  -0.003021   0.006310   0.001695
    115       0.000001  -0.000118   0.000001   0.000714  -0.000931  -0.000378
    116      -0.000001   0.001460  -0.000000  -0.006862   0.010492   0.004205
    117       0.000000  -0.000540  -0.000000   0.005497  -0.006389  -0.003643
    118       0.000001   0.000064   0.000001  -0.000053   0.000300  -0.000025
    119       0.000000  -0.000548  -0.000001   0.010389  -0.009983  -0.007313
    120      -0.000000  -0.000283   0.000000   0.000848  -0.002426  -0.000286
    121       0.000001  -0.000146   0.000000  -0.000024  -0.000848   0.000232
    122      -0.000000   0.000581  -0.000001  -0.000035   0.003881  -0.000937
    123       0.000000  -0.003693   0.000000   0.005417  -0.024096   0.000809
    124       0.000001   0.001148  -0.000000  -0.001885   0.008804  -0.000338
    125      -0.000000  -0.001707  -0.000000   0.002018  -0.009446   0.000428
    126      -0.000000   0.002246   0.000000  -0.003755   0.017005  -0.000680
    127       0.000001  -0.005362   0.000000   0.006297  -0.029095   0.001272
    128      -0.000000   0.004620  -0.000000  -0.005959   0.026973  -0.001073
    129      -0.000000   0.008430  -0.000000  -0.010966   0.050876  -0.002259
    130       0.000001   0.012085   0.000000  -0.012296   0.056744  -0.002488
    131       0.000000  -0.007587  -0.000000   0.009083  -0.041971   0.001857
    132      -0.000000   0.002198   0.000000   0.002720  -0.012635   0.000566
    133       0.000001  -0.008454   0.000000   0.000226  -0.000833  -0.000006
    134      -0.000000   0.005679   0.000000  -0.001996   0.009267  -0.000420
    135      -0.000000   0.004294   0.000000   0.001612  -0.007518   0.000346
    136       0.000001   0.001879   0.000000  -0.000417   0.001980  -0.000099
    137       0.000000  -0.006677   0.000000  -0.001953   0.009293  -0.000463
    138       0.000000  -0.023167  -0.000001  -0.002573   0.011851  -0.000517
    139       0.000001  -0.008563  -0.000000  -0.001082   0.004940  -0.000206
    140       0.000000   0.001820   0.000001   0.000781  -0.003600   0.000157
    141      -0.000000   0.054261   0.000001   0.003751  -0.017090   0.000717
    142       0.000000   0.030006   0.000001   0.002631  -0.012082   0.000521
    143       0.000000   0.016275   0.000001   0.003051  -0.014192   0.000639
    144       0.000000  -0.050324  -0.000002  -0.005475   0.025279  -0.001103
    145       0.000000  -0.039295  -0.000002  -0.004668   0.021588  -0.000947
    146       0.000001  -0.042731  -0.000001  -0.005784   0.026785  -0.001179
    147       0.000001  -0.117099  -0.000002  -0.001462   0.005809  -0.000128
    148       0.000001  -0.032818  -0.000001  -0.000914   0.004002  -0.000147
    149      -0.000000   0.055221   0.000001  -0.000831   0.004378  -0.000265
    150       0.000000  -0.015268   0.000000   0.018777  -0.086512   0.003796
    151       0.000001  -0.015725   0.000000   0.018868  -0.087060   0.003855
    152      -0.000001   0.010459  -0.000000  -0.012087   0.055920  -0.002508
    153      -0.115028  -0.000000  -0.037916  -0.000161  -0.000053  -0.000855
    154      -0.056306   0.000000  -0.021265  -0.000107  -0.000035  -0.000570
    155      -0.007782  -0.000000  -0.000698   0.000011   0.000003   0.000055
    156       0.126396  -0.000000   0.048804   0.000228   0.000074   0.001221
    157       0.034896   0.000000   0.006278   0.000050   0.000016   0.000254
    158       0.028795  -0.000000   0.016247   0.000061   0.000020   0.000337
    159      -0.092404  -0.000000  -0.029787  -0.000158  -0.000052  -0.000835
    160       0.078786   0.000000   0.021509   0.000132   0.000043   0.000680
    161      -0.096504   0.000001  -0.028312  -0.000163  -0.000052  -0.000849
    162       0.001979  -0.000000  -0.000247   0.000013   0.000004   0.000075
    163       0.004764   0.000000   0.001696   0.000002   0.000001   0.000009
    164      -0.002612   0.000000  -0.001274   0.000006   0.000002   0.000039
    165       0.042302  -0.000000   0.015147   0.000078   0.000025   0.000421
    166      -0.054470  -0.000000  -0.021816  -0.000152  -0.000050  -0.000821
    167       0.059960  -0.000000   0.023214   0.000154   0.000050   0.000825
    168      -0.142331   0.000000  -0.056054  -0.000364  -0.000119  -0.001962
    169       0.245210  -0.000001   0.094362   0.000570   0.000186   0.003079
    170      -0.265978   0.000000  -0.102362  -0.000679  -0.000222  -0.003615
    171      -0.057479   0.000000  -0.023153  -0.000102  -0.000034  -0.000564
    172      -0.042147   0.000000  -0.021028  -0.000078  -0.000026  -0.000445
    173       0.005397   0.000000   0.005084   0.000012   0.000004   0.000078
    174      -0.028789  -0.000000  -0.006194  -0.000032  -0.000010  -0.000167
    175       0.104003  -0.000001   0.048090   0.000347   0.000113   0.001883
    176      -0.419301   0.000001  -0.166175  -0.001096  -0.000359  -0.005940
    177      -0.108806   0.000000  -0.039021  -0.000185  -0.000061  -0.000989
    178      -0.186386   0.000001  -0.068793  -0.000312  -0.000101  -0.001669
    179       0.086815   0.000000   0.032517   0.000144   0.000048   0.000772
    180      -0.170736   0.000000  -0.061993  -0.000350  -0.000115  -0.001944
    181       0.404206  -0.000001   0.163208   0.001131   0.000369   0.006080
    182      -0.044966  -0.000000  -0.020438  -0.000173  -0.000057  -0.000917
    183      -0.064191   0.000000  -0.043107  -0.000076  -0.000023  -0.000228
    184      -0.027788   0.000000  -0.010656  -0.000067  -0.000021  -0.000314
    185      -0.117158  -0.000000  -0.028612  -0.000217  -0.000069  -0.000915
    186       0.008850  -0.000001   0.053216  -0.000115  -0.000036  -0.000462
    187      -0.118576   0.000000  -0.045701  -0.000190  -0.000059  -0.000740
    188      -0.010966   0.000001  -0.040451   0.000077   0.000024   0.000330
    189       0.103643   0.000001  -0.021968   0.001199   0.000383   0.005883
    190      -0.046494  -0.000001   0.007837  -0.000497  -0.000159  -0.002416
    191      -0.049140  -0.000001   0.022905  -0.000538  -0.000172  -0.002645
    192      -0.181262  -0.000008   0.373441   0.002679   0.000875   0.015002
    193       0.083670   0.000004  -0.178233  -0.002159  -0.000709  -0.012305
    194       0.134076   0.000006  -0.262816  -0.001974  -0.000646  -0.011175
    195      -0.059483  -0.000002   0.102770   0.000714   0.000233   0.004046
    196       0.175955   0.000007  -0.326949  -0.002227  -0.000728  -0.012522
    197       0.194832   0.000009  -0.432083  -0.003325  -0.001084  -0.018423
    198      -0.160709  -0.000007   0.289770   0.001454   0.000473   0.008079
    199      -0.058998  -0.000003   0.109339   0.000668   0.000218   0.003732
    200       0.202618   0.000010  -0.455633  -0.004256  -0.001391  -0.023814
    201      -0.022567  -0.000001   0.038198  -0.001503  -0.000502  -0.009131
    202      -0.067300  -0.000001   0.028576  -0.001274  -0.000415  -0.006844
    203      -0.051292  -0.000001   0.049112  -0.001623  -0.000538  -0.009559
    204      -0.029040  -0.000000   0.007778   0.000313   0.000115   0.002812
    205      -0.037094  -0.000000   0.015938   0.000400   0.000144   0.003378
    206       0.015274   0.000000   0.000715  -0.000361  -0.000114  -0.001704
    207      -0.019135  -0.000000   0.005116   0.000674   0.000225   0.004223
    208      -0.019042  -0.000000   0.003276  -0.001360  -0.000464  -0.009151
    209      -0.012033  -0.000000   0.012949   0.001608   0.000562   0.012170
    210      -0.037262  -0.000001   0.023529  -0.005821  -0.001929  -0.034507
    211      -0.064979  -0.000001   0.046134  -0.002290  -0.000723  -0.010387
    212      -0.004442  -0.000000   0.004122   0.002752   0.000922   0.017205
    213       0.045487   0.000002  -0.044765   0.024673   0.008235   0.151034
    214       0.008585   0.000000  -0.005402   0.007451   0.002483   0.045256
    215      -0.014398  -0.000001   0.017412  -0.006786  -0.002261  -0.041148
    216       0.010223  -0.000002   0.023239  -0.022822  -0.007724  -0.149075
    217       0.000116   0.000000  -0.003586   0.003156   0.001016   0.016271
    218       0.008838  -0.000001   0.012521  -0.012893  -0.004405  -0.087693
    219       0.004448  -0.000001   0.012691  -0.013774  -0.004671  -0.090524
    220      -0.002823  -0.000000   0.005462  -0.004555  -0.001546  -0.029924
    221       0.012468  -0.000002   0.030877  -0.032162  -0.010880  -0.209432
    222       0.003821  -0.000002   0.020926  -0.020806  -0.007018  -0.133581
    223      -0.009492   0.000002  -0.023585   0.024131   0.008191   0.159395
    224       0.012004  -0.000002   0.012363  -0.013961  -0.004784  -0.096057
    225      -0.009717  -0.000000   0.009311  -0.008268  -0.002709  -0.045878
    226      -0.006456  -0.000000   0.004353  -0.000001  -0.000030  -0.002440
    227       0.005255  -0.000000  -0.008838   0.013113   0.004271   0.071025
    228       0.011840   0.000000  -0.009137   0.003821   0.001272   0.022876
    229      -0.001857  -0.000000  -0.000452   0.000371   0.000136   0.003729
    230      -0.019278  -0.000001   0.016359  -0.006673  -0.002242  -0.041819
    231      -0.001629  -0.000000   0.001557   0.001125   0.000323   0.002721
    232       0.000877  -0.000000  -0.000911   0.005635   0.001866   0.031723
    233       0.004247   0.000000  -0.004556  -0.000160  -0.000052  -0.000327
    234       0.004356   0.000001  -0.002790  -0.012273  -0.003827  -0.052089
    235      -0.004327  -0.000001   0.001874   0.009789   0.002999   0.038006
    236      -0.001648  -0.000000   0.000173  -0.000470  -0.000183  -0.004350
    237      -0.003739  -0.000004  -0.000291   0.057685   0.018172   0.258708
    238       0.001928   0.000002  -0.000380  -0.029913  -0.009387  -0.131425
    239      -0.000272   0.000000  -0.000662  -0.000252  -0.000070  -0.000154
    240       0.002435   0.000004   0.001789  -0.060987  -0.019544  -0.298310
    241       0.000775   0.000001   0.000559  -0.019009  -0.006034  -0.088983
    242      -0.000907  -0.000001  -0.001204   0.030891   0.010091   0.164657
    243       0.000797   0.000002   0.001243  -0.033839  -0.010836  -0.164585
    244       0.001600   0.000002   0.000625  -0.031891  -0.010232  -0.156808
    245      -0.002642  -0.000005  -0.002570   0.081480   0.026069   0.394928
    246       0.001755   0.000004   0.002159  -0.062122  -0.019779  -0.294165
    247       0.002328   0.000003   0.002282  -0.069054  -0.022283  -0.348149
    248      -0.000159   0.000000  -0.000125   0.002591   0.000956   0.021704
    249       0.000773   0.000003   0.000082  -0.017619  -0.005258  -0.057175
    250      -0.000818  -0.000002  -0.000092   0.017359   0.005255   0.061874
    251       0.000884   0.000006  -0.000518  -0.022525  -0.006504  -0.058912
    252      -0.000597   0.000000  -0.000329   0.007991   0.002536   0.036006
    253       0.001049   0.000000  -0.000075  -0.011265  -0.003652  -0.058478
    254      -0.000908   0.000001  -0.000412   0.011069   0.003559   0.053040
    255       0.000305  -0.000001  -0.000157  -0.000988  -0.000410  -0.010130
    256      -0.000222  -0.000002   0.000080  -0.000030   0.000034   0.008321
    257       0.000530   0.000002  -0.000119  -0.009020  -0.002646  -0.025344
    258      -0.000084   0.000009  -0.000203  -0.019030  -0.004795  -0.000591
    259       0.000077   0.000007  -0.000218  -0.013793  -0.003517  -0.004668
    260       0.000505   0.000009  -0.000689  -0.015808  -0.004158  -0.016991
    261      -0.000102  -0.000034  -0.000115   0.097631   0.025691   0.068443
    262      -0.000026  -0.000013  -0.000047   0.035698   0.009354   0.023851
    263       0.000039  -0.000009   0.000042   0.023742   0.006119   0.007902
    264      -0.000204   0.000015   0.000755  -0.075820  -0.020547  -0.083380
    265       0.000135  -0.000007  -0.000502   0.045702   0.012493   0.054634
    266      -0.000065  -0.000004   0.000246  -0.015676  -0.004607  -0.029071
    267      -0.000069   0.000006   0.000345  -0.039177  -0.010671  -0.041579
    268       0.000255  -0.000018  -0.000901   0.093015   0.025200   0.099071
    269      -0.000109   0.000012   0.000573  -0.069443  -0.018845  -0.071689
    270      -0.000113   0.000017   0.000619  -0.078188  -0.021069  -0.075759
    271       0.000242  -0.000007  -0.000885   0.079340   0.021877   0.097740
    272       0.000086  -0.000009  -0.000397   0.047003   0.012738   0.048444
    273       0.000014   0.000021   0.000036  -0.043749  -0.011017  -0.011256
    274      -0.000005   0.000026   0.000054  -0.053428  -0.013424  -0.015105
    275       0.000034  -0.000016  -0.000010   0.023326   0.005596   0.000993
    276      -0.000051  -0.000005  -0.000006   0.018588   0.004945   0.008461
    277      -0.000042  -0.000005  -0.000022   0.023594   0.006392   0.020173
    278       0.000037   0.000002   0.000001  -0.010620  -0.002809  -0.001056
    279       0.000002  -0.000005  -0.000009  -0.000638  -0.000293  -0.004593
    280       0.000008  -0.000006   0.000006   0.022101   0.005842  -0.013805
    281      -0.000006  -0.000011  -0.000002   0.030404   0.007724  -0.002180
    282      -0.000025   0.000054  -0.000011  -0.066906  -0.015842   0.020959
    283      -0.000001  -0.000017  -0.000003   0.025180   0.006156  -0.009406
    284       0.000027  -0.000032   0.000023   0.025248   0.005271  -0.003254
    285       0.000033  -0.000211  -0.000102   0.304594   0.073049  -0.067829
    286      -0.000012   0.000051   0.000039  -0.069917  -0.016730   0.013617
    287      -0.000003   0.000052   0.000004  -0.071544  -0.016989   0.018984
    288      -0.000020   0.000162   0.000171  -0.317571  -0.079211   0.062877
    289      -0.000009   0.000063   0.000101  -0.182409  -0.046315   0.034649
    290      -0.000008   0.000078   0.000048  -0.088776  -0.021332   0.018669
    291      -0.000010   0.000074   0.000097  -0.193128  -0.048035   0.038200
    292      -0.000026   0.000217   0.000233  -0.450744  -0.111950   0.090482
    293      -0.000002   0.000024   0.000013  -0.017782  -0.004508   0.004056
    294      -0.000015   0.000118   0.000125  -0.245326  -0.060339   0.049320
    295      -0.000008   0.000052   0.000093  -0.164666  -0.042038   0.031318
    296      -0.000023   0.000163   0.000203  -0.389447  -0.097275   0.076856
    297      -0.000007   0.000041   0.000023  -0.067841  -0.014529   0.018027
    298       0.000003  -0.000067  -0.000022   0.095749   0.020103  -0.027769
    299       0.000004  -0.000008  -0.000012   0.019331   0.004860  -0.003261
    300       0.000008  -0.000036  -0.000020   0.042009   0.009498  -0.009518
    301      -0.000015   0.000057   0.000035  -0.078976  -0.018491   0.017223
    302      -0.000001   0.000029   0.000005  -0.026809  -0.007456   0.004683
    303      -0.000001  -0.000086   0.000002  -0.010283  -0.004399  -0.000589
    304       0.000002   0.000048  -0.000010   0.031673   0.009247  -0.003928
    305      -0.000000  -0.000071  -0.000001  -0.005418   0.002186   0.009105
    306       0.000002   0.000189  -0.000007  -0.001125   0.007052   0.013146
    307      -0.000003  -0.000002   0.000003   0.019486   0.005688  -0.002893
    308       0.000004   0.000198  -0.000008  -0.019794   0.001142   0.014654
    309       0.000000  -0.000470  -0.000009   0.086944  -0.009047  -0.072440
    310       0.000001   0.000038  -0.000003   0.001203   0.002791   0.004271
    311       0.000000  -0.000386  -0.000004   0.054579  -0.007334  -0.047758
    312      -0.000004   0.000549   0.000022  -0.102536   0.012136   0.090444
    313       0.000003   0.000014  -0.000010   0.045422  -0.003646  -0.040428
    314       0.000001  -0.000203  -0.000005   0.025763  -0.003272  -0.022423
    315      -0.000002   0.000284   0.000014  -0.066598   0.007109   0.057783
    316       0.000005  -0.000559  -0.000025   0.122007  -0.013307  -0.105894
    317       0.000002  -0.000308  -0.000013   0.061033  -0.008279  -0.055912
    318      -0.000004   0.000594   0.000024  -0.114489   0.012275   0.097921
    319       0.000000   0.000172   0.000003  -0.015555   0.001919   0.012411
    320       0.000005  -0.000225  -0.000021   0.100079  -0.010255  -0.089101
    321       0.000000   0.000588   0.000001  -0.017352   0.004362   0.013856
    322       0.000002   0.001745  -0.000000  -0.013782   0.010761   0.013665
    323       0.000000   0.000935   0.000002  -0.026769   0.007177   0.022457
    324       0.000001   0.000322  -0.000002   0.012157   0.000855  -0.008254
    325       0.000002   0.000530  -0.000003   0.018810   0.001434  -0.013320
    326       0.000000   0.000232  -0.000003   0.024626  -0.001069  -0.020898
    327       0.000000   0.000033   0.000000  -0.002826  -0.000601   0.002594
    328       0.000002   0.000772   0.000001  -0.009777   0.003532   0.007263
    329      -0.000001   0.001370  -0.000000  -0.006193   0.004698   0.004731
    330       0.000000   0.002007  -0.000002  -0.000621   0.013461  -0.000796
    331       0.000003   0.003602  -0.000002  -0.006033   0.017415   0.005163
    332      -0.000000  -0.000977   0.000000   0.001231  -0.005985  -0.000283
    333       0.000002  -0.008407   0.000001   0.031236  -0.056538  -0.017324
    334       0.000001  -0.002726   0.000001   0.006889  -0.018093  -0.002783
    335      -0.000001   0.001581  -0.000000  -0.005748   0.010463   0.003109
    336      -0.000002   0.000631   0.000002  -0.024484   0.021743   0.017379
    337       0.000001  -0.001450   0.000002  -0.004899  -0.002772   0.005120
    338      -0.000002  -0.000467   0.000002  -0.021900   0.015043   0.016504
    339      -0.000001   0.000501   0.000001  -0.008489   0.008243   0.005860
    340       0.000000   0.001449   0.000002  -0.019631   0.020438   0.013368
    341      -0.000003   0.001294   0.000003  -0.038239   0.035116   0.026867
    342      -0.000001   0.002652   0.000002  -0.023969   0.029018   0.015329
    343       0.000003  -0.000771  -0.000000   0.020724  -0.018828  -0.014666
    344      -0.000003  -0.000741   0.000002  -0.030463   0.019893   0.023151
    345      -0.000000   0.007171  -0.000000  -0.014869   0.045458   0.003318
    346      -0.000000  -0.002561   0.000000   0.004098  -0.018525   0.000472
    347      -0.000001  -0.006700  -0.000000   0.014297  -0.044084  -0.003185
    348       0.000001  -0.002631   0.000000   0.006254  -0.013326  -0.002877
    349       0.000000   0.001557   0.000001  -0.001301   0.006035  -0.000416
    350      -0.000002   0.001723  -0.000001  -0.006946   0.010405   0.004531
    351       0.000000  -0.001589  -0.000000   0.000126  -0.006151   0.001663
    352       0.000000  -0.006042   0.000000   0.007931  -0.035149   0.001091
    353      -0.000001   0.004688   0.000000  -0.002628   0.021843  -0.003146
    354       0.000000   0.011293  -0.000000  -0.014921   0.075029  -0.004424
    355      -0.000001  -0.003688   0.000001   0.007949  -0.035346   0.000880
    356      -0.000001   0.006451  -0.000000  -0.006877   0.036938  -0.002843
    357       0.000002  -0.056877   0.000001   0.070153  -0.324767   0.014391
    358       0.000001   0.015442   0.000000  -0.017954   0.085046  -0.004164
    359       0.000001  -0.020817   0.000000   0.028431  -0.129046   0.005213
    360       0.000001  -0.016236  -0.000000   0.002062  -0.008235   0.000091
    361       0.000000   0.037526   0.000001  -0.012315   0.056103  -0.002291
    362      -0.000000  -0.013606  -0.000000   0.011550  -0.054615   0.002648
    363      -0.000000  -0.009258  -0.000001  -0.017135   0.078574  -0.003338
    364       0.000001   0.013317   0.000002   0.031586  -0.147079   0.006713
    365      -0.000000   0.003282   0.000000  -0.004877   0.021349  -0.000696
    366       0.000001  -0.040102  -0.000001   0.001648  -0.006650   0.000104
    367       0.000001   0.005045   0.000001   0.006264  -0.029572   0.001447
    368      -0.000000   0.012471   0.000001   0.003064  -0.014903   0.000821
    369      -0.000000   0.013391   0.000000  -0.004423   0.020728  -0.000974
    370       0.000001  -0.022944  -0.000000   0.006948  -0.031789   0.001358
    371       0.000000   0.004251   0.000001   0.000689  -0.003632   0.000236
    372       0.000000   0.066746   0.000002   0.009329  -0.043231   0.001925
    373       0.000001  -0.019498  -0.000000  -0.001343   0.006230  -0.000280
    374       0.000000  -0.135360  -0.000004  -0.018167   0.083983  -0.003708
    375       0.000000   0.042159   0.000002   0.006456  -0.029952   0.001324
    376       0.000000   0.095960   0.000003   0.012590  -0.058371   0.002578
    377       0.000001   0.170717   0.000007   0.022177  -0.102703   0.004517
    378      -0.000000   0.120758   0.000004   0.012509  -0.057728   0.002509
    379      -0.000000   0.224891   0.000007   0.029717  -0.137606   0.006049
    380       0.000000   0.090349   0.000004   0.012451  -0.057685   0.002539
    381      -0.000000   0.218555   0.000007   0.026006  -0.120334   0.005279
    382       0.000000   0.021479   0.000000   0.000863  -0.003907   0.000159
    383       0.000000   0.166238   0.000007   0.023447  -0.108646   0.004786
    384      -0.000002   0.274889   0.000004  -0.000364   0.004127  -0.000508
    385       0.000001  -0.004160  -0.000000  -0.000792   0.003636  -0.000153
    386       0.000003  -0.356180  -0.000005  -0.001417   0.003518   0.000247
    387      -0.000003   0.359412   0.000006   0.005149  -0.020949   0.000541
    388      -0.000002   0.308989   0.000004   0.000907  -0.001486  -0.000298
    389       0.000002  -0.196064  -0.000001   0.004241  -0.021637   0.001225
    390      -0.000004   0.506670   0.000007   0.003150  -0.010253  -0.000124
    391       0.000001  -0.018913  -0.000000   0.005275  -0.024935   0.001176
    392       0.000001  -0.078934  -0.000000   0.002617  -0.013001   0.000696
    393      -0.000002   0.061573   0.000000  -0.073911   0.341153  -0.015178
    394      -0.000000   0.027949   0.000000  -0.036653   0.169099  -0.007516
    395      -0.000000  -0.013549  -0.000001   0.013994  -0.064408   0.002825
    396      -0.000002   0.050846   0.000000  -0.063853   0.293679  -0.012789
    397       0.000000   0.023624   0.000001  -0.029003   0.134848  -0.006235
    398       0.000001  -0.065391  -0.000001   0.081583  -0.376593   0.016733
    399      -0.000001   0.037745   0.000000  -0.048462   0.222553  -0.009625
    400      -0.000002   0.080267   0.000000  -0.096956   0.446822  -0.019699
    401      -0.000000  -0.005490  -0.000000   0.002590  -0.012847   0.000803
    402       0.014840  -0.000000   0.004909   0.000024   0.000008   0.000125
    403      -0.006661   0.000000  -0.002740  -0.000011  -0.000003  -0.000060
    404       0.011166   0.000001   0.004082   0.000018   0.000007   0.000098
    405       0.004489  -0.000000   0.000120   0.000008   0.000002   0.000039
    406      -0.039560   0.000000  -0.014480  -0.000072  -0.000023  -0.000386
    407       0.030369   0.000000   0.010456   0.000055   0.000019   0.000295
    408      -0.204309   0.000000  -0.070562  -0.000350  -0.000114  -0.001859
    409      -0.052163   0.000000  -0.018506  -0.000088  -0.000028  -0.000472
    410      -0.050632   0.000001  -0.017099  -0.000088  -0.000028  -0.000464
    411      -0.039388  -0.000000  -0.015283  -0.000074  -0.000024  -0.000399
    412       0.006499  -0.000000   0.004257   0.000016   0.000005   0.000089
    413      -0.021456   0.000000  -0.009556  -0.000043  -0.000014  -0.000234
    414       0.030840   0.000000  -0.012397  -0.000025  -0.000009  -0.000178
    415       0.015502  -0.000000   0.004784   0.000027   0.000009   0.000142
    416       0.002668   0.000000  -0.008499  -0.000025  -0.000009  -0.000153
                276        277        278        279        280        281    
      0      -0.000037   0.000200   0.000043   0.000004  -0.000000   0.054756
      1       0.000037  -0.000246  -0.000058  -0.000006  -0.000000   0.013591
      2      -0.000042   0.000263   0.000059   0.000005  -0.000000   0.013852
      3       0.000072  -0.000444  -0.000104  -0.000010   0.000000  -0.069149
      4       0.000007  -0.000079  -0.000025  -0.000003  -0.000000   0.014824
      5       0.000027  -0.000135  -0.000027  -0.000003  -0.000000  -0.040569
      6      -0.000067   0.000424   0.000102   0.000010  -0.000000   0.026292
      7      -0.000004   0.000016   0.000002  -0.000000  -0.000000   0.021954
      8      -0.000027   0.000180   0.000044   0.000003  -0.000000  -0.004348
      9       0.000060  -0.000376  -0.000088  -0.000009   0.000000  -0.001471
     10       0.000106  -0.000632  -0.000145  -0.000015  -0.000000  -0.048295
     11      -0.000049   0.000291   0.000064   0.000005  -0.000000   0.034055
     12      -0.000039   0.000199   0.000032   0.000003  -0.000000  -0.000657
     13      -0.000059   0.000392   0.000098   0.000009  -0.000000   0.039751
     14       0.000024  -0.000192  -0.000058  -0.000006  -0.000000  -0.028907
     15       0.000058  -0.000394  -0.000099  -0.000010   0.000000  -0.130848
     16       0.000081  -0.000538  -0.000134  -0.000013   0.000000  -0.036254
     17      -0.000026   0.000210   0.000058   0.000006   0.000000  -0.032085
     18       0.000039   0.000167   0.000125   0.000013  -0.000000   0.025423
     19      -0.000030   0.000276   0.000076   0.000007  -0.000000   0.018273
     20       0.000006   0.000090   0.000050   0.000005   0.000000   0.008036
     21      -0.000142   0.000708   0.000121   0.000012   0.000000  -0.000881
     22       0.000089  -0.000461  -0.000082  -0.000007   0.000000  -0.000395
     23       0.000185  -0.000570  -0.000011  -0.000000   0.000000  -0.005256
     24      -0.000115  -0.000185  -0.000247  -0.000025   0.000000   0.007690
     25      -0.000051   0.000623   0.000205   0.000021   0.000000  -0.002460
     26      -0.000432   0.001376   0.000056   0.000004  -0.000000   0.007970
     27      -0.000514   0.004357   0.001319   0.000130  -0.000000   0.000539
     28       0.000386  -0.003045  -0.000871  -0.000085   0.000001  -0.000512
     29       0.001153  -0.008452  -0.002329  -0.000229   0.000001  -0.009078
     30      -0.000006   0.001429   0.000634   0.000063  -0.000000  -0.002276
     31      -0.000121   0.001465   0.000507   0.000050  -0.000000   0.000940
     32       0.000449  -0.001010   0.000208   0.000022   0.000000  -0.003711
     33       0.002401  -0.017653  -0.004588  -0.000450   0.000000  -0.000822
     34       0.000795  -0.004161  -0.000721  -0.000070  -0.000000  -0.000355
     35      -0.000545   0.005278   0.001603   0.000159   0.000000   0.000697
     36      -0.001990   0.013420   0.003363   0.000329  -0.000000   0.000076
     37      -0.002266   0.017713   0.004728   0.000465  -0.000000   0.000147
     38       0.003133  -0.025260  -0.006836  -0.000671   0.000000  -0.000241
     39      -0.004803   0.036933   0.009800   0.000962  -0.000000   0.000642
     40       0.003367  -0.027183  -0.007247  -0.000712   0.000000  -0.000092
     41      -0.006607   0.054461   0.014741   0.001450   0.000000   0.000353
     42       0.008379  -0.074982  -0.021765  -0.002145   0.000000  -0.000010
     43      -0.004175   0.037617   0.010991   0.001083  -0.000000  -0.000047
     44       0.010321  -0.096211  -0.028471  -0.002807   0.000000   0.000112
     45       0.000739  -0.006907  -0.002417  -0.000239   0.000000  -0.000110
     46      -0.000254   0.007230   0.002655   0.000265   0.000000  -0.000035
     47       0.000532  -0.007356  -0.001654  -0.000162   0.000000  -0.000094
     48       0.004051   0.004046   0.006738   0.000687  -0.000000  -0.000039
     49      -0.002418  -0.001156  -0.003257  -0.000332   0.000000  -0.000035
     50      -0.000192   0.001151   0.001302   0.000131   0.000000  -0.000004
     51      -0.002519  -0.004178  -0.004038  -0.000411   0.000000   0.000003
     52       0.006323   0.011879   0.013117   0.001332  -0.000000  -0.000012
     53      -0.002347  -0.003168  -0.004689  -0.000476   0.000000   0.000006
     54      -0.008231  -0.016251  -0.017100  -0.001735   0.000001   0.000006
     55      -0.009932  -0.019323  -0.021458  -0.002174   0.000001   0.000013
     56       0.007242   0.013936   0.015896   0.001611  -0.000001  -0.000008
     57       0.015401   0.028266   0.036525   0.003702  -0.000002  -0.000015
     58       0.014756   0.027302   0.036217   0.003671  -0.000001  -0.000007
     59      -0.013055  -0.024101  -0.032552  -0.003297   0.000002   0.000012
     60       0.001278   0.002600   0.004236   0.000428  -0.000000  -0.000002
     61       0.002065   0.001900   0.005727   0.000573   0.000000  -0.000004
     62      -0.001225  -0.001187  -0.000894  -0.000085  -0.000000   0.000004
     63      -0.000108   0.009998  -0.017011  -0.001715  -0.000000   0.000001
     64      -0.000040   0.003940  -0.006180  -0.000617   0.000000   0.000003
     65      -0.000175   0.003450  -0.002943  -0.000288  -0.000001   0.000004
     66       0.000648  -0.006979   0.013995   0.001432   0.000001  -0.000000
     67       0.000963  -0.014379   0.030550   0.003046  -0.000000  -0.000001
     68       0.000475  -0.002842   0.007059   0.000715   0.000000  -0.000001
     69       0.001580  -0.016891   0.036502   0.003662   0.000000  -0.000003
     70      -0.002271   0.028333  -0.062789  -0.006205   0.000002   0.000002
     71       0.000080  -0.001646   0.003429   0.000340  -0.000000  -0.000001
     72      -0.001037   0.031805  -0.070451  -0.007057   0.000002   0.000001
     73       0.001048  -0.046294   0.103806   0.010396  -0.000004  -0.000002
     74      -0.000114   0.006979  -0.015822  -0.001578   0.000001   0.000000
     75       0.000174   0.003497  -0.007957  -0.000887  -0.000000   0.000000
     76      -0.000251  -0.004359   0.008704   0.000654  -0.000004   0.000001
     77      -0.000342  -0.001208   0.003271   0.000373   0.000000  -0.000001
     78      -0.006231  -0.000594  -0.000242  -0.000204  -0.000013  -0.000000
     79       0.002354   0.000585  -0.000667  -0.000198   0.000002  -0.000000
     80       0.001727  -0.000492   0.002174   0.000423   0.000006  -0.000002
     81       0.003956   0.001497  -0.002206   0.000060   0.000011  -0.000000
     82      -0.007936  -0.002255   0.003404   0.000170  -0.000015  -0.000000
     83      -0.006838  -0.002572   0.004206   0.000238  -0.000014  -0.000001
     84       0.011231   0.004230  -0.006666  -0.000332   0.000024  -0.000001
     85       0.017917   0.006287  -0.010399  -0.000621   0.000032  -0.000000
     86       0.012483   0.004533  -0.007535  -0.000325   0.000027  -0.000001
     87      -0.025593  -0.008049   0.013407   0.001639  -0.000039  -0.000000
     88      -0.033525  -0.010484   0.017743   0.002512  -0.000045   0.000001
     89      -0.020891  -0.006648   0.011176   0.001489  -0.000028  -0.000001
     90      -0.002202  -0.000852   0.001391   0.000528  -0.000001  -0.000000
     91      -0.003972  -0.000421   0.000467  -0.000397   0.000007  -0.000001
     92      -0.005420  -0.000918   0.001525   0.000545   0.000005  -0.000001
     93       0.017497  -0.000392   0.001048  -0.003572  -0.000032  -0.000000
     94      -0.000926   0.000374  -0.000603  -0.000723   0.000002  -0.000000
     95       0.012641  -0.000662   0.001563  -0.002505  -0.000038   0.000000
     96      -0.008627   0.000115  -0.000299   0.000731  -0.000027  -0.000000
     97      -0.006372   0.000090  -0.000339   0.001708   0.000036   0.000001
     98      -0.036279   0.000121  -0.001072   0.007377   0.000102  -0.000000
     99      -0.051842   0.000147  -0.001523   0.010396   0.000146  -0.000000
    100       0.029050  -0.000016   0.000805  -0.006657  -0.000128   0.000001
    101       0.052609   0.000082   0.001182  -0.011654  -0.000246  -0.000000
    102       0.093207   0.000294   0.002178  -0.024442  -0.000265   0.000000
    103      -0.053993  -0.000244  -0.001244   0.015328   0.000182   0.000001
    104      -0.077549  -0.000348  -0.001735   0.021404   0.000253  -0.000000
    105       0.008445   0.000010   0.000343  -0.003262   0.000027  -0.000000
    106      -0.003383   0.000103  -0.000160  -0.000348   0.000144   0.000002
    107      -0.008091   0.000040  -0.000536   0.004472   0.000303  -0.000000
    108       0.008865   0.000048  -0.002192   0.021521   0.000516  -0.000000
    109       0.004585   0.000064  -0.000700   0.006174   0.000429   0.000002
    110      -0.001000  -0.000044   0.000458  -0.003895   0.000043  -0.000001
    111      -0.005901  -0.000048   0.002167  -0.021097  -0.000762  -0.000000
    112      -0.002500  -0.000024   0.001377  -0.013481  -0.000343   0.000001
    113       0.007713   0.000062  -0.003142   0.030686   0.000443  -0.000001
    114      -0.007223  -0.000095   0.003283  -0.031566  -0.000774  -0.000000
    115       0.001391   0.000003  -0.000658   0.006585   0.000143   0.000002
    116      -0.016801  -0.000155   0.007788  -0.075975  -0.001065  -0.000001
    117       0.014111   0.000103  -0.006284   0.061661   0.000362  -0.000000
    118       0.000076   0.000000  -0.000068   0.000690  -0.000061   0.000002
    119       0.028042   0.000195  -0.013005   0.127842   0.000130  -0.000001
    120       0.001310   0.000020  -0.000849   0.008231   0.000270  -0.000000
    121      -0.000821  -0.000005   0.000511  -0.005058   0.000281   0.000001
    122       0.003326   0.000017  -0.000997   0.009767  -0.000966  -0.000001
    123      -0.001640   0.000022  -0.000371   0.003397   0.005218  -0.000000
    124       0.000709  -0.000013   0.000354  -0.003347  -0.001939   0.000001
    125      -0.001074   0.000004   0.000005  -0.000122   0.002451  -0.000001
    126       0.001619  -0.000008   0.000003   0.000083  -0.003731  -0.000000
    127      -0.003167   0.000012   0.000151  -0.001690   0.006559   0.000002
    128       0.002544  -0.000013  -0.000005   0.000225  -0.005992  -0.000001
    129       0.005663  -0.000021  -0.000264   0.002953  -0.010890  -0.000000
    130       0.006227  -0.000020  -0.000379   0.004094  -0.012354   0.000002
    131      -0.004675   0.000014   0.000328  -0.003498   0.009470  -0.000001
    132      -0.001425   0.000005   0.000074  -0.000814   0.000391  -0.000000
    133       0.000071   0.000002  -0.000047   0.000442  -0.002071   0.000002
    134       0.001070  -0.000002  -0.000090   0.000930  -0.004624  -0.000001
    135      -0.000889   0.000002   0.000068  -0.000714   0.000853   0.000000
    136       0.000265   0.000000  -0.000037   0.000363  -0.005571   0.000002
    137       0.001228  -0.000002  -0.000135   0.001383   0.008261  -0.000000
    138       0.001294  -0.000005  -0.000075   0.000824   0.015089  -0.000000
    139       0.000501  -0.000002  -0.000016   0.000200   0.005725   0.000002
    140      -0.000392   0.000002   0.000023  -0.000267  -0.003824  -0.000000
    141      -0.001764   0.000007   0.000083  -0.000935  -0.021325  -0.000000
    142      -0.001297   0.000004   0.000066  -0.000735  -0.019526   0.000002
    143      -0.001612   0.000007   0.000093  -0.001047  -0.028719  -0.000000
    144       0.002739  -0.000012  -0.000122   0.001434   0.068154  -0.000000
    145       0.002352  -0.000012  -0.000106   0.001249   0.060015   0.000001
    146       0.002938  -0.000012  -0.000136   0.001572   0.075239  -0.000000
    147       0.000230   0.000001   0.000003  -0.000087  -0.055880  -0.000000
    148       0.000346  -0.000002  -0.000017   0.000178  -0.009075   0.000002
    149       0.000715  -0.000003  -0.000048   0.000554   0.045607  -0.000000
    150      -0.009536   0.000027   0.000701  -0.007429   0.020837  -0.000000
    151      -0.009741   0.000026   0.000782  -0.008210   0.022287   0.000002
    152       0.006377  -0.000016  -0.000564   0.005876  -0.013085  -0.000001
    153      -0.000184   0.001115   0.000257   0.000025  -0.000000   0.134012
    154      -0.000123   0.000726   0.000166   0.000017  -0.000000   0.038163
    155       0.000011  -0.000050  -0.000007  -0.000001   0.000000   0.030565
    156       0.000263  -0.001591  -0.000366  -0.000036   0.000000  -0.001249
    157       0.000054  -0.000239  -0.000041  -0.000004   0.000000  -0.089454
    158       0.000073  -0.000511  -0.000129  -0.000013   0.000000   0.064353
    159      -0.000180   0.001030   0.000231   0.000023  -0.000000   0.148731
    160       0.000146  -0.000772  -0.000164  -0.000017  -0.000000  -0.167091
    161      -0.000181   0.001002   0.000216   0.000019  -0.000001   0.184329
    162       0.000016  -0.000064  -0.000004  -0.000000   0.000000   0.016945
    163       0.000002  -0.000022  -0.000009  -0.000002  -0.000000  -0.013502
    164       0.000009  -0.000035  -0.000003  -0.000001  -0.000000   0.017195
    165       0.000091  -0.000570  -0.000134  -0.000013   0.000000  -0.010262
    166      -0.000178   0.001062   0.000244   0.000025  -0.000000  -0.078516
    167       0.000177  -0.001046  -0.000234  -0.000022   0.000001   0.054496
    168      -0.000424   0.002568   0.000597   0.000059  -0.000001  -0.145834
    169       0.000665  -0.004091  -0.000960  -0.000094   0.000001   0.153460
    170      -0.000778   0.004363   0.000939   0.000093  -0.000001  -0.193445
    171      -0.000122   0.000789   0.000187   0.000019  -0.000000   0.026992
    172      -0.000097   0.000692   0.000171   0.000017  -0.000000  -0.044737
    173       0.000018  -0.000159  -0.000044  -0.000005  -0.000000   0.044022
    174      -0.000036   0.000130   0.000005   0.000000   0.000000   0.089583
    175       0.000407  -0.002543  -0.000607  -0.000059   0.000001   0.266376
    176      -0.001285   0.007763   0.001783   0.000176  -0.000001  -0.411577
    177      -0.000213   0.001291   0.000299   0.000030  -0.000000   0.112245
    178      -0.000360   0.002213   0.000517   0.000050  -0.000001   0.139920
    179       0.000167  -0.001029  -0.000244  -0.000026  -0.000000  -0.052041
    180      -0.000423   0.002817   0.000693   0.000068  -0.000000  -0.021246
    181       0.001311  -0.007651  -0.001701  -0.000166   0.000002   0.492961
    182      -0.000198   0.001064   0.000221   0.000022  -0.000000  -0.122500
    183      -0.000039  -0.000289  -0.000137  -0.000013  -0.000000  -0.020071
    184      -0.000065   0.000108  -0.000031  -0.000003  -0.000000   0.004219
    185      -0.000181  -0.000543  -0.000466  -0.000046  -0.000000  -0.023622
    186      -0.000087  -0.000956  -0.000524  -0.000053   0.000000   0.065656
    187      -0.000142  -0.000451  -0.000344  -0.000035  -0.000001  -0.014767
    188       0.000063   0.000635   0.000367   0.000037  -0.000000  -0.024912
    189       0.001227  -0.001537   0.000968   0.000100   0.000000  -0.025284
    190      -0.000503   0.000535  -0.000427  -0.000043   0.000000   0.007260
    191      -0.000551   0.000489  -0.000533  -0.000055   0.000000   0.006643
    192       0.003293  -0.026469  -0.007734  -0.000763   0.000002  -0.024389
    193      -0.002705   0.020335   0.005596   0.000552  -0.000000   0.014329
    194      -0.002460   0.020135   0.005919   0.000584  -0.000002   0.013794
    195       0.000891  -0.007547  -0.002276  -0.000225   0.000001   0.003529
    196      -0.002754   0.022808   0.006802   0.000673  -0.000002   0.001402
    197      -0.004030   0.030759   0.008734   0.000861  -0.000003   0.033406
    198       0.001777  -0.015815  -0.004965  -0.000491   0.000002   0.002457
    199       0.000819  -0.006904  -0.002085  -0.000205   0.000001  -0.000573
    200      -0.005216   0.039037   0.010840   0.001067  -0.000003   0.038937
    201      -0.002025   0.013585   0.003101   0.000303   0.000000   0.007990
    202      -0.001464   0.004333  -0.000232  -0.000028  -0.000000  -0.002928
    203      -0.002101   0.011956   0.002237   0.000216   0.000000   0.003588
    204       0.000680  -0.010678  -0.003847  -0.000382   0.000000  -0.004517
    205       0.000808  -0.011648  -0.004065  -0.000403   0.000000  -0.004390
    206      -0.000350  -0.000482  -0.000752  -0.000077  -0.000000   0.005355
    207       0.000953  -0.010908  -0.003872  -0.000384   0.000000  -0.000165
    208      -0.002082   0.018638   0.005167   0.000508  -0.000000   0.001178
    209       0.002852  -0.037274  -0.012822  -0.001269   0.000001  -0.002018
    210      -0.007626   0.055154   0.014312   0.001404  -0.000000   0.004770
    211      -0.002095  -0.006550  -0.005990  -0.000605  -0.000000   0.002845
    212       0.003859  -0.034326  -0.010202  -0.001005   0.000000  -0.001364
    213       0.033646  -0.259736  -0.068960  -0.006773   0.000000  -0.002094
    214       0.010062  -0.076591  -0.020280  -0.001991   0.000000  -0.000665
    215      -0.009146   0.069148   0.018184   0.001786   0.000000   0.000388
    216      -0.033773   0.321137   0.096954   0.009566  -0.000001  -0.000873
    217       0.003460  -0.018292  -0.004267  -0.000415  -0.000000  -0.000140
    218      -0.020051   0.203781   0.062890   0.006212  -0.000000  -0.000791
    219      -0.020522   0.188813   0.055253   0.005448  -0.000000  -0.000494
    220      -0.006774   0.057241   0.015478   0.001522  -0.000000   0.000024
    221      -0.047396   0.439638   0.130469   0.012867  -0.000000  -0.001100
    222      -0.030116   0.265045   0.076130   0.007500  -0.000000  -0.000564
    223       0.036187  -0.341567  -0.101609  -0.010024   0.000000   0.001048
    224      -0.022017   0.226827   0.070159   0.006932  -0.000000  -0.001146
    225      -0.009921   0.046057   0.007227   0.000688   0.000000   0.000789
    226      -0.000674   0.008523   0.001204   0.000118   0.000000   0.000530
    227       0.015271  -0.076961  -0.016249  -0.001571   0.000001  -0.000294
    228       0.005045  -0.024752  -0.002478  -0.000230  -0.000000  -0.000702
    229       0.000947  -0.029221  -0.012953  -0.001291   0.000000   0.000319
    230      -0.009351   0.064326   0.013637   0.001330   0.000001   0.000878
    231       0.000380   0.016188   0.008850   0.000886  -0.000000   0.000052
    232       0.006789   0.014039   0.020284   0.002052  -0.000000  -0.000049
    233       0.000013  -0.037942  -0.022870  -0.002287   0.000001  -0.000142
    234      -0.010260  -0.038605  -0.031044  -0.003136   0.000001  -0.000126
    235       0.007275   0.002994   0.002924   0.000314   0.000000   0.000162
    236      -0.000992  -0.026062  -0.019695  -0.001973   0.000001   0.000101
    237       0.052013   0.103185   0.108374   0.010994  -0.000005  -0.000069
    238      -0.026232  -0.059933  -0.057261  -0.005804   0.000003   0.000041
    239       0.000059  -0.011101  -0.004969  -0.000497   0.000000   0.000026
    240      -0.061647  -0.112632  -0.155346  -0.015736   0.000008   0.000011
    241      -0.018166  -0.033590  -0.044031  -0.004459   0.000003  -0.000008
    242       0.034813   0.059588   0.095053   0.009629  -0.000004  -0.000042
    243      -0.033928  -0.061944  -0.082503  -0.008362   0.000004   0.000063
    244      -0.032451  -0.062186  -0.084204  -0.008526   0.000005  -0.000035
    245       0.081352   0.150024   0.198823   0.020148  -0.000009  -0.000092
    246      -0.060181  -0.110436  -0.140769  -0.014269   0.000007   0.000090
    247      -0.072519  -0.130487  -0.186136  -0.018855   0.000009   0.000058
    248       0.005017   0.007554   0.018945   0.001917  -0.000000   0.000013
    249      -0.009939  -0.027630  -0.007426  -0.000790   0.000001   0.000021
    250       0.011295   0.028532   0.013826   0.001431  -0.000001  -0.000020
    251      -0.008994  -0.034841  -0.011373  -0.001200   0.000003  -0.000021
    252       0.007182   0.013319   0.002591   0.000270   0.000001  -0.000022
    253      -0.012361  -0.021569  -0.031365  -0.003159   0.000002  -0.000010
    254       0.010779   0.019310   0.007877   0.000808   0.000000  -0.000024
    255      -0.002168  -0.001561  -0.014211  -0.001490   0.000000  -0.000004
    256       0.002611  -0.009631   0.050429   0.005072  -0.000005  -0.000005
    257      -0.003850  -0.010293  -0.009857  -0.001066   0.000001  -0.000003
    258       0.005232  -0.023102   0.066127   0.006702   0.000000  -0.000013
    259       0.002619  -0.013768   0.028895   0.002925   0.000002  -0.000010
    260      -0.000105  -0.009973  -0.020072  -0.002066   0.000006  -0.000022
    261      -0.011236   0.120842  -0.264333  -0.026458  -0.000001   0.000013
    262      -0.004224   0.042519  -0.093137  -0.009352  -0.000001   0.000004
    263      -0.004989   0.027959  -0.074213  -0.007457   0.000000   0.000005
    264       0.001116  -0.135631   0.304611   0.030689  -0.000013  -0.000005
    265       0.000184   0.087566  -0.196332  -0.019758   0.000010   0.000002
    266      -0.001458  -0.045376   0.102376   0.010152  -0.000010   0.000001
    267       0.001823  -0.066826   0.148902   0.014861  -0.000006  -0.000002
    268      -0.002685   0.163276  -0.368883  -0.037082   0.000015   0.000008
    269       0.003445  -0.115559   0.256722   0.025643  -0.000010  -0.000003
    270       0.004616  -0.121993   0.269931   0.027005  -0.000008  -0.000004
    271      -0.000231   0.157197  -0.354084  -0.035440   0.000020   0.000005
    272      -0.002172   0.078618  -0.175310  -0.017541   0.000007   0.000003
    273       0.008439  -0.026212   0.059026   0.006243   0.000014  -0.000003
    274       0.009308  -0.036344   0.083895   0.008971   0.000017  -0.000006
    275      -0.003668   0.011379  -0.030430  -0.003714  -0.000012   0.000005
    276      -0.004875   0.012223  -0.022812  -0.001879  -0.000002  -0.000002
    277      -0.003082   0.032847  -0.069553  -0.006645   0.000003   0.000004
    278       0.004301   0.000292  -0.004144  -0.000757   0.000003   0.000003
    279      -0.000903  -0.007741   0.017111   0.002049   0.000001  -0.000002
    280      -0.016228  -0.018027   0.037095   0.005347  -0.000003  -0.000003
    281      -0.010859   0.002469  -0.006734  -0.000512  -0.000012   0.000000
    282       0.020174   0.013831  -0.023467  -0.001999   0.000039  -0.000002
    283      -0.010480  -0.009905   0.020494   0.002576  -0.000011  -0.000002
    284       0.002247   0.007952  -0.022544  -0.004509  -0.000028   0.000005
    285      -0.087356  -0.034465   0.056852   0.002897  -0.000183   0.000001
    286       0.018913   0.004967  -0.006619   0.000057   0.000041  -0.000001
    287       0.020220   0.012187  -0.022341  -0.001518   0.000047  -0.000001
    288       0.119803   0.036638  -0.062142  -0.010295   0.000136  -0.000001
    289       0.075366   0.021062  -0.035705  -0.006688   0.000082  -0.000000
    290       0.027140   0.009876  -0.016663  -0.002298   0.000031  -0.000001
    291       0.069338   0.020999  -0.035245  -0.004292   0.000117  -0.000002
    292       0.164067   0.051715  -0.087800  -0.012565   0.000226  -0.000001
    293       0.009054   0.003744  -0.007113  -0.002104  -0.000013  -0.000001
    294       0.082401   0.026005  -0.043323  -0.004568   0.000145  -0.000002
    295       0.070341   0.019919  -0.034232  -0.006611   0.000070  -0.000001
    296       0.145545   0.044015  -0.074417  -0.010788   0.000203  -0.000003
    297       0.000987   0.006363  -0.010517   0.003149   0.000107  -0.000001
    298      -0.000146  -0.011905   0.021094  -0.001442  -0.000155   0.000002
    299      -0.006571  -0.001064   0.001233  -0.000959  -0.000010  -0.000001
    300      -0.005087  -0.002842   0.003936  -0.002775  -0.000039  -0.000001
    301       0.016213   0.006387  -0.009407   0.003193   0.000061   0.000001
    302       0.019963   0.004804  -0.008262  -0.004215  -0.000031  -0.000002
    303       0.019784   0.001933  -0.002677  -0.005179   0.000026  -0.000001
    304      -0.025736  -0.003964   0.005474   0.008561  -0.000025   0.000001
    305      -0.040955  -0.000880   0.000065   0.014295   0.000196   0.000000
    306      -0.067140  -0.001484   0.000484   0.014473   0.000077   0.000000
    307      -0.020205  -0.004313   0.006835   0.010832   0.000014   0.000002
    308      -0.042685   0.002385  -0.005245   0.002764   0.000042  -0.000002
    309       0.262576  -0.000512   0.007076  -0.052160  -0.000709   0.000001
    310      -0.024375  -0.000859   0.000919   0.004585   0.000051   0.000001
    311       0.177220   0.000083   0.003929  -0.034033  -0.000416   0.000000
    312      -0.342297  -0.001777  -0.007456   0.097334   0.000903  -0.000001
    313       0.153166   0.000878   0.004128  -0.053422  -0.000649   0.000000
    314       0.084613   0.000427   0.001785  -0.023345  -0.000164   0.000000
    315      -0.216814  -0.000950  -0.004796   0.059690   0.000646  -0.000001
    316       0.397179   0.001658   0.008831  -0.107928  -0.001146   0.000002
    317       0.215215   0.001488   0.004038  -0.060978  -0.000571   0.000001
    318      -0.364997  -0.001294  -0.008159   0.095729   0.000998  -0.000001
    319      -0.044561   0.000078  -0.000931   0.006684   0.000043   0.000001
    320       0.338130   0.001924   0.007777  -0.103742  -0.001181   0.000001
    321      -0.050243   0.000107   0.000190  -0.005742  -0.000222  -0.000000
    322      -0.056431  -0.000579   0.001369  -0.006000  -0.001173   0.000000
    323      -0.083371  -0.000040  -0.000055  -0.001948  -0.000366  -0.000001
    324       0.026059  -0.000475   0.000359   0.005768  -0.000401  -0.000000
    325       0.043159  -0.000645   0.000888   0.004136  -0.000648   0.000001
    326       0.075448  -0.000234   0.002628  -0.019019  -0.000473   0.000000
    327      -0.009229   0.000064  -0.000679   0.005160   0.000143  -0.000001
    328      -0.025742   0.000157   0.000021  -0.004176  -0.000432   0.000001
    329      -0.018104   0.000001  -0.005217   0.051401  -0.001422  -0.000001
    330      -0.000220  -0.000308   0.008373  -0.078648  -0.001545  -0.000000
    331      -0.025099  -0.000477   0.000283   0.003937  -0.003073   0.000001
    332       0.002123   0.000094  -0.002685   0.025417   0.000809  -0.000001
    333       0.070555   0.000701  -0.032073   0.311950   0.006739  -0.000000
    334       0.012270   0.000184  -0.010303   0.100650   0.002297   0.000001
    335      -0.012652  -0.000125   0.005088  -0.049279  -0.001339  -0.000001
    336      -0.066202  -0.000438   0.030755  -0.302689   0.000257  -0.000000
    337      -0.018837  -0.000097   0.008655  -0.085611   0.001718   0.000002
    338      -0.062403  -0.000391   0.028658  -0.282355   0.001256  -0.000001
    339      -0.022337  -0.000133   0.009710  -0.095759  -0.000321  -0.000000
    340      -0.051270  -0.000331   0.022526  -0.221710  -0.000930   0.000002
    341      -0.102380  -0.000670   0.048027  -0.472934  -0.000038  -0.000002
    342      -0.059140  -0.000394   0.025937  -0.255081  -0.002101  -0.000001
    343       0.055930   0.000364  -0.025541   0.251453   0.000109   0.000003
    344      -0.087364  -0.000535   0.040403  -0.398335   0.001819  -0.000002
    345      -0.015665  -0.000207   0.008877  -0.086123  -0.008872  -0.000001
    346      -0.000477   0.000048  -0.002229   0.021593   0.003331   0.000002
    347       0.015150   0.000212  -0.009584   0.093091   0.008129  -0.000001
    348       0.011959   0.000118  -0.003871   0.037217   0.002776  -0.000001
    349       0.001373   0.000021  -0.001761   0.017322  -0.002263   0.000002
    350      -0.018339  -0.000190   0.007619  -0.073754  -0.000967  -0.000001
    351      -0.006215  -0.000060   0.002633  -0.025518   0.001943  -0.000001
    352      -0.001975   0.000041  -0.000517   0.004579   0.009459   0.000001
    353       0.010869   0.000067  -0.003721   0.036361  -0.007879  -0.000000
    354       0.012380  -0.000015  -0.001198   0.012288  -0.016601  -0.000001
    355      -0.000937   0.000073  -0.002716   0.026082   0.004772   0.000002
    356       0.008832   0.000034  -0.002685   0.026430  -0.009657  -0.000001
    357      -0.036146   0.000119   0.002164  -0.023476   0.070000  -0.000000
    358       0.010955  -0.000021  -0.001233   0.012685  -0.018393   0.000002
    359      -0.012486   0.000058   0.000046  -0.001308   0.027227  -0.000001
    360       0.000123   0.000011  -0.000378   0.003638   0.003480  -0.000000
    361       0.005499  -0.000025  -0.000053   0.000905  -0.028140   0.000003
    362      -0.006931   0.000015   0.000691  -0.007161   0.018866  -0.000000
    363       0.008218  -0.000032  -0.000296   0.003433  -0.009699   0.000000
    364      -0.017133   0.000047   0.001276  -0.013489   0.039835   0.000003
    365       0.001436  -0.000014   0.000242  -0.002228   0.007057  -0.000000
    366      -0.000032   0.000005  -0.000195   0.001907   0.036662  -0.000000
    367      -0.003835   0.000004   0.000451  -0.004564   0.052202   0.000003
    368      -0.002280   0.000000   0.000364  -0.003637   0.039882   0.000000
    369       0.002523  -0.000005  -0.000220   0.002274  -0.017119   0.000000
    370      -0.003384   0.000008   0.000203  -0.002108   0.080650   0.000002
    371      -0.000668   0.000003   0.000075  -0.000822  -0.041671   0.000000
    372      -0.004841   0.000019   0.000287  -0.003179  -0.089873  -0.000000
    373       0.000708  -0.000003  -0.000045   0.000492   0.013566   0.000002
    374       0.009300  -0.000035  -0.000537   0.005940   0.151136  -0.000001
    375      -0.003295   0.000016   0.000139  -0.001667  -0.097776  -0.000000
    376      -0.006423   0.000029   0.000294  -0.003441  -0.180482   0.000002
    377      -0.011232   0.000054   0.000486  -0.005790  -0.314659   0.000000
    378      -0.006215   0.000029   0.000251  -0.003023  -0.173482  -0.000000
    379      -0.015047   0.000069   0.000663  -0.007826  -0.407721   0.000001
    380      -0.006314   0.000030   0.000278  -0.003300  -0.171136   0.000000
    381      -0.013121   0.000061   0.000578  -0.006828  -0.358901   0.000001
    382      -0.000389   0.000001   0.000013  -0.000147  -0.013641   0.000001
    383      -0.011909   0.000057   0.000527  -0.006249  -0.320543   0.000001
    384       0.001496  -0.000012  -0.000110   0.001397   0.186582  -0.000000
    385       0.000369  -0.000003  -0.000009   0.000134   0.007345   0.000002
    386      -0.000890   0.000012   0.000077  -0.001097  -0.216730  -0.000000
    387      -0.001093  -0.000002   0.000025  -0.000085   0.170025  -0.000000
    388       0.000993  -0.000011  -0.000089   0.001182   0.192480   0.000001
    389      -0.003254   0.000019   0.000201  -0.002396  -0.185001   0.000000
    390       0.000706  -0.000013  -0.000093   0.001323   0.293218  -0.000001
    391      -0.003004   0.000011   0.000180  -0.002013  -0.081125   0.000001
    392      -0.001830   0.000009   0.000117  -0.001360  -0.085762  -0.000001
    393       0.038488  -0.000094  -0.003374   0.035171  -0.083668  -0.000000
    394       0.019059  -0.000047  -0.001671   0.017410  -0.050595   0.000001
    395      -0.007112   0.000018   0.000594  -0.006224   0.007011  -0.000001
    396       0.032018  -0.000095  -0.002385   0.025267  -0.071620  -0.000001
    397       0.016140  -0.000028  -0.001790   0.018338  -0.041700   0.000002
    398      -0.042375   0.000107   0.003643  -0.038061   0.100004  -0.000001
    399       0.024017  -0.000073  -0.001688   0.017967  -0.058302  -0.000001
    400       0.049686  -0.000132  -0.004084   0.042833  -0.108869   0.000001
    401      -0.002379  -0.000008   0.000623  -0.006135  -0.001477  -0.000001
    402       0.000027  -0.000160  -0.000039  -0.000004   0.000000  -0.050929
    403      -0.000013   0.000089   0.000020   0.000001  -0.000000  -0.011463
    404       0.000022  -0.000131  -0.000033  -0.000005  -0.000000  -0.013725
    405       0.000008  -0.000023  -0.000001  -0.000000   0.000000  -0.015018
    406      -0.000083   0.000501   0.000115   0.000011  -0.000000   0.037961
    407       0.000064  -0.000369  -0.000084  -0.000010  -0.000000  -0.033771
    408      -0.000401   0.002386   0.000549   0.000054  -0.000001   0.279408
    409      -0.000101   0.000619   0.000143   0.000013  -0.000001   0.053846
    410      -0.000099   0.000589   0.000132   0.000011  -0.000001   0.081824
    411      -0.000086   0.000518   0.000119   0.000012  -0.000000  -0.003653
    412       0.000019  -0.000138  -0.000034  -0.000003   0.000000   0.019140
    413      -0.000051   0.000320   0.000075   0.000007  -0.000000  -0.015433
    414      -0.000041   0.000472   0.000145   0.000014  -0.000000  -0.298068
    415       0.000030  -0.000165  -0.000033  -0.000003   0.000000  -0.013569
    416      -0.000035   0.000308   0.000088   0.000009   0.000000  -0.114925
                282        283        284        285        286        287    
      0      -0.091431  -0.009058   0.000000  -0.000000   0.000129  -0.000000
      1      -0.084911  -0.007549  -0.000000  -0.000000   0.000258   0.000000
      2       0.021508   0.001457  -0.000000  -0.000000  -0.000135  -0.000000
      3       0.013463   0.007149  -0.000000  -0.000000   0.000565  -0.000000
      4       0.088096   0.015630  -0.000000  -0.000000  -0.000012   0.000000
      5      -0.057584  -0.008115  -0.000000  -0.000000   0.000260  -0.000000
      6       0.027650  -0.005166   0.000000  -0.000000  -0.000698  -0.000000
      7      -0.095729  -0.012340  -0.000000  -0.000000  -0.000055  -0.000000
      8       0.080738   0.006503  -0.000000  -0.000000  -0.000275  -0.000000
      9      -0.072627  -0.006551   0.000000  -0.000000   0.000255  -0.000000
     10      -0.006124   0.000950  -0.000000  -0.000000   0.000343   0.000000
     11      -0.026976  -0.003475  -0.000000  -0.000001  -0.000131  -0.000000
     12       0.065121   0.030236   0.000000  -0.000000   0.001511  -0.000000
     13       0.030981  -0.000429  -0.000000  -0.000000  -0.000415   0.000000
     14       0.006101   0.014065  -0.000000  -0.000000   0.000991  -0.000000
     15      -0.141057   0.004822   0.000000   0.000000   0.002122  -0.000000
     16       0.029658  -0.005454  -0.000000  -0.000000  -0.000766   0.000000
     17      -0.085055  -0.000390   0.000000   0.000000   0.001133  -0.000000
     18       0.023940  -0.018013  -0.000000  -0.000000   0.000534  -0.000000
     19       0.000171  -0.050116  -0.000000  -0.000000  -0.003958  -0.000000
     20       0.018001  -0.044905   0.000000   0.000000  -0.004834  -0.000000
     21      -0.004072  -0.000460  -0.000000  -0.000000  -0.004190  -0.000000
     22      -0.000135  -0.004655   0.000000   0.000000   0.001474   0.000000
     23      -0.001823   0.000729   0.000000   0.000000   0.002020   0.000000
     24       0.008735  -0.005734  -0.000000  -0.000001  -0.007696  -0.000000
     25      -0.003111   0.000270   0.000000  -0.000001  -0.016285  -0.000000
     26       0.003292  -0.006161   0.000000  -0.000000  -0.003149  -0.000000
     27      -0.003524   0.005690  -0.000000  -0.000001  -0.024992  -0.000001
     28       0.000308   0.002248   0.000000  -0.000002  -0.049131  -0.000002
     29      -0.004717   0.003434   0.000000   0.000000   0.000854  -0.000000
     30      -0.002525   0.007555   0.000000   0.000000   0.004692  -0.000000
     31       0.004469  -0.023443  -0.000000   0.000000   0.007781   0.000000
     32      -0.003150   0.018914   0.000000   0.000000   0.002603   0.000000
     33       0.000413   0.002984   0.000000   0.000000   0.001931  -0.000000
     34       0.001022  -0.003152  -0.000000  -0.000000  -0.000462   0.000000
     35      -0.000248  -0.009572   0.000000  -0.000000  -0.005266   0.000000
     36      -0.000038  -0.003102  -0.000000  -0.000000   0.000462  -0.000000
     37      -0.000467  -0.000911  -0.000000  -0.000000  -0.001417   0.000000
     38       0.000349  -0.000728   0.000000   0.000001   0.000574  -0.000000
     39       0.000101  -0.000379   0.000000  -0.000000  -0.002298  -0.000000
     40       0.000217  -0.000459  -0.000000  -0.000000   0.000172   0.000000
     41      -0.000292  -0.000513   0.000000   0.000000  -0.001527   0.000000
     42       0.000091  -0.003562   0.000000  -0.000000  -0.000386  -0.000000
     43       0.000060  -0.003212  -0.000000  -0.000001  -0.000643   0.000000
     44       0.000112   0.000836   0.000000   0.000000   0.001113  -0.000000
     45       0.000044   0.000154   0.000000  -0.000000   0.000157  -0.000000
     46       0.000123   0.000156   0.000000   0.000000  -0.001267  -0.000000
     47       0.000131   0.000173   0.000001   0.000001   0.000012  -0.000000
     48      -0.000056   0.000010   0.000000  -0.000000  -0.001251  -0.000000
     49       0.000117   0.000092   0.000000   0.000001   0.001003   0.000000
     50      -0.000013  -0.000070   0.000000   0.000000  -0.002248  -0.000000
     51       0.000003  -0.000046  -0.000000  -0.000000   0.000683  -0.000001
     52      -0.000036   0.000056   0.000000   0.000001  -0.000516   0.000000
     53      -0.000003  -0.000034   0.000000   0.000000  -0.000199   0.000000
     54       0.000044  -0.000027  -0.000000  -0.000000   0.000056  -0.000000
     55       0.000015  -0.000086   0.000000   0.000000   0.000034  -0.000000
     56      -0.000024   0.000027   0.000000  -0.000000  -0.000368  -0.000001
     57      -0.000002   0.000033  -0.000000  -0.000000   0.000579  -0.000001
     58      -0.000013  -0.000020   0.000001   0.000001  -0.001204  -0.000000
     59      -0.000002  -0.000057   0.000000  -0.000001  -0.000570  -0.000002
     60      -0.000008   0.000023   0.000000   0.000000  -0.000057   0.000000
     61       0.000001  -0.000009   0.000000  -0.000000   0.000112  -0.000000
     62       0.000007  -0.000013  -0.000000  -0.000000   0.000216   0.000001
     63      -0.000001  -0.000042   0.000000   0.000001   0.000014   0.000001
     64       0.000000  -0.000038   0.000000   0.000001   0.000068   0.000001
     65      -0.000002  -0.000008  -0.000000  -0.000000   0.000016   0.000001
     66      -0.000001   0.000011  -0.000000  -0.000002   0.000028  -0.000005
     67      -0.000000   0.000020  -0.000000   0.000000   0.000004   0.000001
     68      -0.000001   0.000014   0.000000  -0.000000  -0.000007  -0.000001
     69       0.000001   0.000019  -0.000000   0.000001  -0.000020   0.000002
     70       0.000000  -0.000025   0.000000  -0.000003  -0.000011  -0.000006
     71      -0.000000   0.000005  -0.000000   0.000001  -0.000018   0.000005
     72      -0.000001   0.000001   0.000000  -0.000005   0.000001  -0.000011
     73       0.000000   0.000014  -0.000000  -0.000002   0.000000  -0.000005
     74      -0.000000   0.000005  -0.000000   0.000004  -0.000021   0.000014
     75      -0.000000  -0.000004   0.000000  -0.000001  -0.000002  -0.000001
     76      -0.000000   0.000002  -0.000000  -0.000004  -0.000007  -0.000007
     77       0.000000  -0.000002   0.000001  -0.000009  -0.000018  -0.000022
     78      -0.000000   0.000001   0.000001  -0.000016  -0.000017  -0.000028
     79      -0.000000  -0.000002  -0.000001   0.000022   0.000040   0.000047
     80      -0.000000   0.000001   0.000001  -0.000001  -0.000011  -0.000006
     81      -0.000000  -0.000001  -0.000001   0.000014   0.000010   0.000006
     82      -0.000000   0.000001   0.000000  -0.000006  -0.000001  -0.000012
     83      -0.000000   0.000002   0.000000  -0.000011  -0.000005  -0.000021
     84       0.000000  -0.000000  -0.000000   0.000015   0.000003   0.000034
     85      -0.000000   0.000001  -0.000000   0.000027   0.000007   0.000067
     86      -0.000000   0.000001   0.000000   0.000029  -0.000004   0.000045
     87      -0.000000  -0.000001  -0.000001  -0.000010   0.000012  -0.000041
     88       0.000000   0.000000   0.000000  -0.000009   0.000005   0.000032
     89      -0.000000   0.000003   0.000001  -0.000030  -0.000023  -0.000087
     90      -0.000000  -0.000000   0.000000  -0.000034  -0.000002  -0.000076
     91       0.000000   0.000002   0.000001  -0.000034  -0.000003  -0.000081
     92      -0.000000   0.000000  -0.000001   0.000107   0.000005   0.000248
     93       0.000000   0.000000   0.000001  -0.000169   0.000000  -0.000344
     94       0.000000   0.000002   0.000002  -0.000287   0.000001  -0.000604
     95       0.000000  -0.000001   0.000001  -0.000246   0.000002  -0.000497
     96      -0.000000  -0.000000  -0.000001   0.000104   0.000001   0.000166
     97       0.000000   0.000000   0.000000  -0.000039   0.000000  -0.000073
     98      -0.000000  -0.000001  -0.000002   0.000075  -0.000000   0.000163
     99      -0.000000  -0.000000  -0.000000  -0.000103  -0.000001  -0.000131
    100       0.000000  -0.000000   0.000001  -0.000121   0.000001  -0.000306
    101       0.000000  -0.000001   0.000000   0.000137  -0.000000   0.000160
    102      -0.000000  -0.000000   0.000000   0.000098   0.000000   0.000073
    103       0.000000   0.000001   0.000003  -0.000313   0.000000  -0.000750
    104       0.000000  -0.000002  -0.000003   0.000217  -0.000000   0.000442
    105      -0.000000  -0.000000   0.000000   0.000024   0.000000   0.000053
    106       0.000000  -0.000001  -0.000002  -0.000357   0.000000  -0.000322
    107       0.000000  -0.000001   0.000001   0.000330  -0.000000   0.000438
    108      -0.000000  -0.000000  -0.000000   0.001112   0.000000   0.001401
    109       0.000000  -0.000002  -0.000000  -0.000599   0.000000  -0.000621
    110      -0.000000   0.000001   0.000003  -0.001543  -0.000000  -0.001943
    111      -0.000000  -0.000000   0.000001  -0.000579   0.000000  -0.001132
    112       0.000000  -0.000001  -0.000002  -0.000160   0.000000  -0.000227
    113      -0.000000   0.000001   0.000004  -0.000352   0.000000  -0.000595
    114      -0.000000  -0.000000  -0.000006   0.000887  -0.000000   0.001348
    115       0.000001  -0.000001  -0.000001  -0.000988   0.000000  -0.000796
    116      -0.000000   0.000001  -0.000018   0.001899  -0.000000   0.003181
    117      -0.000000  -0.000000   0.000022  -0.001764   0.000000  -0.004181
    118       0.000001  -0.000002  -0.000021  -0.000816   0.000000   0.001050
    119      -0.000000   0.000001  -0.000008  -0.000433   0.000000   0.000376
    120      -0.000000  -0.000000   0.000001  -0.000677   0.000000  -0.001420
    121       0.000000  -0.000000   0.000056  -0.006683   0.000001  -0.012071
    122      -0.000000   0.000002  -0.000019   0.001692  -0.000000   0.003410
    123      -0.000000  -0.000000   0.000069  -0.007619   0.000001  -0.013987
    124       0.000000   0.000000  -0.000021   0.002318  -0.000000   0.003830
    125      -0.000000   0.000001   0.000168  -0.021875   0.000002  -0.035349
    126      -0.000000  -0.000000   0.000034   0.008846  -0.000001   0.015395
    127       0.000001  -0.000000   0.000096  -0.002832   0.000000  -0.007693
    128       0.000000   0.000000  -0.000127   0.000667  -0.000000   0.004908
    129      -0.000000  -0.000000  -0.000302  -0.003138   0.000000   0.004213
    130       0.000001  -0.000001  -0.000354  -0.007673   0.000001  -0.002156
    131       0.000000   0.000000   0.000381   0.000025   0.000000  -0.012168
    132      -0.000000  -0.000000   0.000053   0.000262   0.000000  -0.001108
    133       0.000001  -0.000001   0.000234   0.006147  -0.000000  -0.001552
    134       0.000000  -0.000001   0.000530   0.026107  -0.000001   0.003460
    135      -0.000000  -0.000000   0.001063   0.034605  -0.000001  -0.023503
    136       0.000001  -0.000001   0.003539   0.046966  -0.000001  -0.032903
    137       0.000000  -0.000002  -0.000406  -0.020008   0.000001   0.012783
    138      -0.000000  -0.000000   0.000149  -0.009171   0.000000   0.004908
    139       0.000001  -0.000000  -0.000250   0.006299  -0.000000  -0.003414
    140       0.000000  -0.000001  -0.001283   0.011540  -0.000000  -0.004190
    141       0.000000  -0.000000   0.002406  -0.000075   0.000000   0.000888
    142       0.000000   0.000001  -0.003266   0.001418   0.000000  -0.002436
    143       0.000000  -0.000002   0.001830  -0.000223   0.000000  -0.003505
    144       0.000000  -0.000000  -0.012964  -0.017598   0.000001   0.011395
    145       0.000000   0.000002   0.028574  -0.000264  -0.000000   0.000829
    146       0.000001  -0.000002  -0.012121   0.016231  -0.000000  -0.009469
    147      -0.000000  -0.000000   0.017886  -0.005146   0.000000   0.003573
    148       0.000000   0.000002  -0.042449  -0.001582   0.000000   0.001697
    149       0.000000  -0.000002   0.014293  -0.005794   0.000000   0.006400
    150      -0.000000  -0.000000   0.000104   0.017218  -0.000001   0.018976
    151       0.000000   0.000000   0.000299  -0.017722   0.000002  -0.032894
    152      -0.000000   0.000001  -0.000043  -0.007623   0.000001  -0.011212
    153       0.087306   0.008792   0.000000  -0.000000  -0.000104  -0.000000
    154      -0.086640   0.004898   0.000000   0.000000   0.001176   0.000000
    155       0.101424  -0.003974   0.000000   0.000000  -0.001345  -0.000000
    156       0.021932  -0.009131  -0.000000  -0.000000  -0.001285  -0.000000
    157       0.031693  -0.009188   0.000000   0.000000  -0.000475   0.000000
    158      -0.013090   0.003595   0.000000   0.000000  -0.000133  -0.000000
    159      -0.243694  -0.025375   0.000000  -0.000000   0.000270  -0.000001
    160       0.340099   0.028456  -0.000000  -0.000000  -0.000924   0.000000
    161      -0.349733  -0.031551  -0.000001  -0.000001   0.000770  -0.000000
    162      -0.025721  -0.017722   0.000000  -0.000000  -0.001031  -0.000000
    163      -0.005084   0.005319  -0.000000  -0.000000   0.000486   0.000000
    164      -0.007403  -0.011498  -0.000000  -0.000000  -0.000807  -0.000000
    165      -0.034814   0.022239   0.000000   0.000000   0.002295  -0.000000
    166       0.001241  -0.009228   0.000000   0.000000  -0.000506   0.000000
    167      -0.015135   0.004395   0.000000   0.000001   0.000190  -0.000000
    168      -0.089726  -0.001491   0.000000  -0.000000   0.001361  -0.000000
    169       0.107828   0.027376   0.000000   0.000000   0.000590   0.000000
    170      -0.129385   0.141788   0.000001   0.000001   0.016336   0.000001
    171       0.186322   0.013121   0.000000  -0.000000  -0.000953  -0.000000
    172       0.397736   0.032253   0.000000   0.000000  -0.001490   0.000000
    173      -0.204924  -0.017099  -0.000000  -0.000000   0.000696  -0.000000
    174       0.161677  -0.062696  -0.000000  -0.000000  -0.007166  -0.000001
    175       0.168522   0.020714   0.000000   0.000000  -0.000307   0.000000
    176       0.097795  -0.239791   0.000000  -0.000000  -0.020825  -0.000002
    177      -0.016839  -0.010982   0.000000  -0.000000  -0.000992  -0.000000
    178       0.107631  -0.005458  -0.000000  -0.000001  -0.001878  -0.000000
    179      -0.084703  -0.001067  -0.000000  -0.000001   0.000898   0.000000
    180       0.247933  -0.295391  -0.000000  -0.000002  -0.029434  -0.000002
    181       0.047756   0.068316   0.000001   0.000001   0.003126   0.000000
    182      -0.084160   0.044946   0.000000   0.000001   0.005529   0.000000
    183      -0.074754   0.284795   0.000001   0.000001   0.020478   0.000001
    184      -0.023264   0.071168   0.000000   0.000000   0.005148   0.000000
    185       0.009813   0.502752   0.000001   0.000003   0.043242   0.000003
    186       0.144609  -0.082698  -0.000000  -0.000001  -0.019160  -0.000001
    187       0.060252   0.553533   0.000001   0.000002   0.045284   0.000003
    188      -0.045858   0.106486   0.000000   0.000001   0.016158   0.000001
    189      -0.003087   0.016634   0.000000   0.000001   0.018668   0.000000
    190       0.001352   0.010534   0.000000   0.000000  -0.001052   0.000000
    191      -0.002566  -0.005938   0.000000  -0.000000  -0.010057  -0.000000
    192      -0.015812  -0.003151   0.000000   0.000014   0.257442   0.000008
    193       0.023031  -0.055806   0.000001   0.000036   0.661880   0.000021
    194       0.011529  -0.006881   0.000000  -0.000001  -0.012795  -0.000001
    195       0.014206  -0.011314   0.000000  -0.000006  -0.102292  -0.000004
    196      -0.025655   0.030474   0.000000   0.000003   0.044198   0.000002
    197       0.012400   0.019123  -0.000000  -0.000024  -0.449167  -0.000014
    198       0.034648  -0.055151   0.000000   0.000011   0.217583   0.000006
    199       0.008061  -0.011525   0.000000   0.000001   0.015698   0.000000
    200       0.029724  -0.043942  -0.000000   0.000024   0.462755   0.000015
    201       0.020213  -0.134854  -0.000000  -0.000001  -0.002090  -0.000000
    202      -0.031209   0.182937   0.000000  -0.000001  -0.033425  -0.000001
    203      -0.000931  -0.001421  -0.000000  -0.000001  -0.024395  -0.000001
    204      -0.017873   0.089534   0.000000  -0.000001  -0.022046  -0.000001
    205      -0.019546   0.121898   0.000000  -0.000001  -0.023645  -0.000001
    206       0.022360  -0.185924  -0.000001  -0.000000   0.003537  -0.000000
    207      -0.006643   0.032721   0.000000   0.000001   0.009087  -0.000001
    208      -0.006270  -0.001017  -0.000000  -0.000001  -0.008042   0.000000
    209      -0.001713   0.084514   0.000001   0.000004   0.041956  -0.000001
    210       0.002061  -0.071141  -0.000000  -0.000002  -0.030148   0.000001
    211      -0.000650   0.037416   0.000000   0.000001   0.023568  -0.000001
    212      -0.002001   0.045612   0.000001   0.000002   0.020325  -0.000001
    213       0.000426   0.008633   0.000000   0.000000   0.005535  -0.000001
    214       0.000146   0.005728   0.000000   0.000001   0.006312  -0.000000
    215       0.000589  -0.003638   0.000000   0.000001   0.003218   0.000000
    216       0.000609  -0.025830  -0.000000  -0.000001  -0.006580   0.000002
    217      -0.001044   0.020087   0.000000   0.000001   0.001758  -0.000002
    218      -0.000307  -0.001341   0.000000   0.000001  -0.002465  -0.000000
    219      -0.001039   0.039370   0.000001   0.000001   0.007929  -0.000002
    220      -0.001313   0.048594   0.000001   0.000002   0.009936  -0.000003
    221       0.000015   0.004035   0.000000  -0.000000   0.000439   0.000001
    222      -0.000941   0.045095   0.000001   0.000001   0.010929  -0.000002
    223       0.000874  -0.023443  -0.000001  -0.000002  -0.003412   0.000001
    224      -0.000401  -0.006163   0.000001   0.000001  -0.003745  -0.000000
    225      -0.001059  -0.000740  -0.000001  -0.000000   0.006086   0.000001
    226      -0.001094  -0.000594  -0.000000   0.000000   0.005769   0.000001
    227      -0.000581  -0.000041   0.000000   0.000001   0.004114   0.000001
    228       0.000699   0.000963   0.000000   0.000000  -0.002854  -0.000001
    229      -0.001268  -0.000419  -0.000001  -0.000000   0.009789   0.000002
    230       0.000050  -0.001204   0.000001   0.000001  -0.004391  -0.000000
    231       0.000091  -0.000149   0.000000  -0.000000  -0.005232  -0.000001
    232      -0.000386  -0.000548   0.000001  -0.000000  -0.012142  -0.000002
    233       0.000136   0.000892  -0.000001   0.000001   0.016865   0.000003
    234       0.000419   0.000747  -0.000001   0.000000   0.017437   0.000002
    235      -0.000287  -0.000051   0.000000   0.000001   0.003370   0.000001
    236      -0.000044   0.000381  -0.000000   0.000001   0.013291   0.000002
    237      -0.000145   0.000640   0.000000   0.000001  -0.001351   0.000001
    238       0.000077  -0.000480  -0.000000  -0.000000   0.001218  -0.000000
    239       0.000040  -0.000290  -0.000000   0.000000   0.000521   0.000001
    240       0.000052   0.000353  -0.000001   0.000001   0.009687   0.000003
    241       0.000037   0.000289   0.000000   0.000004   0.006243   0.000008
    242       0.000064   0.000347   0.000000   0.000011   0.005987   0.000020
    243      -0.000076  -0.000382   0.000001   0.000000  -0.008920  -0.000001
    244       0.000097   0.000585  -0.000001   0.000005   0.014774   0.000011
    245       0.000062   0.000311  -0.000001  -0.000002   0.006911  -0.000005
    246      -0.000091  -0.000405   0.000001   0.000004  -0.011200   0.000006
    247      -0.000069  -0.000301   0.000001  -0.000006  -0.005518  -0.000015
    248      -0.000001  -0.000049   0.000001   0.000005  -0.002170   0.000009
    249       0.000043  -0.000206  -0.000001  -0.000003   0.000999  -0.000000
    250      -0.000039   0.000162   0.000001   0.000003  -0.000663   0.000001
    251       0.000010   0.000188   0.000000   0.000000  -0.001143  -0.000004
    252      -0.000037   0.000101   0.000000   0.000001  -0.000993  -0.000002
    253       0.000029   0.000232   0.000001   0.000003  -0.000931  -0.000001
    254      -0.000042   0.000032   0.000000  -0.000000  -0.000798  -0.000002
    255       0.000006   0.000042   0.000000   0.000001  -0.000035   0.000000
    256      -0.000021   0.000294  -0.000001  -0.000004  -0.000403   0.000002
    257       0.000013   0.000032   0.000000   0.000001   0.000055  -0.000001
    258      -0.000013   0.000252  -0.000001  -0.000004  -0.000315  -0.000000
    259      -0.000000   0.000082  -0.000000  -0.000001  -0.000087  -0.000001
    260       0.000024  -0.000090   0.000000   0.000001   0.000071  -0.000005
    261      -0.000000  -0.000192   0.000001  -0.000004  -0.000148  -0.000006
    262       0.000001  -0.000067   0.000000  -0.000001  -0.000071  -0.000000
    263      -0.000001  -0.000053   0.000001  -0.000003  -0.000059  -0.000007
    264      -0.000002   0.000069  -0.000001   0.000005  -0.000115   0.000022
    265       0.000001  -0.000021   0.000000   0.000019   0.000006   0.000049
    266      -0.000001  -0.000043   0.000002  -0.000083   0.000227  -0.000226
    267       0.000005  -0.000071   0.000001   0.000009   0.000107   0.000012
    268      -0.000002  -0.000058   0.000001  -0.000049   0.000159  -0.000132
    269       0.000007  -0.000095   0.000001   0.000018   0.000135   0.000029
    270       0.000008  -0.000087   0.000001   0.000054   0.000046   0.000125
    271       0.000000   0.000012  -0.000002   0.000062  -0.000150   0.000171
    272      -0.000003   0.000031  -0.000001  -0.000009  -0.000046  -0.000016
    273      -0.000001   0.000031  -0.000003   0.000059   0.000130   0.000126
    274       0.000001   0.000023  -0.000000   0.000015   0.000016   0.000022
    275      -0.000004   0.000015  -0.000003   0.000056   0.000159   0.000133
    276       0.000002  -0.000024   0.000002  -0.000041  -0.000080  -0.000095
    277      -0.000001  -0.000019  -0.000003   0.000048   0.000150   0.000106
    278      -0.000003   0.000015  -0.000002   0.000052   0.000120   0.000120
    279       0.000001   0.000004   0.000003  -0.000042  -0.000091  -0.000082
    280       0.000002   0.000025   0.000010  -0.000174  -0.000336  -0.000392
    281      -0.000000   0.000006   0.000002  -0.000034  -0.000046  -0.000083
    282      -0.000001  -0.000018  -0.000007   0.000150   0.000251   0.000310
    283       0.000002   0.000011   0.000005  -0.000092  -0.000171  -0.000200
    284      -0.000004  -0.000007  -0.000005   0.000088   0.000210   0.000215
    285       0.000000   0.000000   0.000002  -0.000105  -0.000023  -0.000174
    286      -0.000000   0.000002  -0.000000   0.000022  -0.000001   0.000019
    287      -0.000000  -0.000000  -0.000001   0.000039   0.000017   0.000077
    288      -0.000001  -0.000005  -0.000007   0.000131   0.000123   0.000166
    289       0.000000   0.000001   0.000002  -0.000049  -0.000113  -0.000659
    290      -0.000001  -0.000003  -0.000008   0.000175   0.000232   0.000869
    291       0.000001   0.000010   0.000011  -0.000126  -0.000207  -0.000207
    292       0.000001   0.000002   0.000000   0.000074   0.000051   0.000538
    293      -0.000001  -0.000008  -0.000011   0.000163   0.000258   0.000482
    294       0.000001   0.000009   0.000009  -0.000043  -0.000121   0.000318
    295       0.000000  -0.000000   0.000000  -0.000019  -0.000059  -0.000589
    296       0.000001   0.000009   0.000008  -0.000054  -0.000165  -0.000332
    297      -0.000001  -0.000001  -0.000006   0.000844   0.000030   0.001892
    298      -0.000001   0.000002  -0.000002   0.000140   0.000019   0.000410
    299       0.000001   0.000001   0.000004  -0.000487  -0.000021  -0.001113
    300       0.000000   0.000001   0.000002  -0.000333  -0.000017  -0.000750
    301      -0.000000   0.000001   0.000001  -0.000028   0.000005  -0.000084
    302       0.000001   0.000003   0.000007  -0.000917  -0.000036  -0.002104
    303       0.000001   0.000001   0.000006  -0.000900   0.000002  -0.001886
    304      -0.000002  -0.000002  -0.000013   0.002011  -0.000007   0.004216
    305      -0.000001  -0.000004  -0.000011   0.002068  -0.000010   0.004311
    306      -0.000002  -0.000004  -0.000015   0.002387  -0.000008   0.004986
    307      -0.000002  -0.000002  -0.000012   0.001866  -0.000005   0.003924
    308       0.000001  -0.000001  -0.000000   0.000078  -0.000001   0.000148
    309      -0.000000   0.000000   0.000006  -0.000036  -0.000001  -0.000194
    310       0.000000  -0.000001  -0.000002   0.000140  -0.000001   0.000349
    311       0.000000   0.000000   0.000005  -0.000086  -0.000001  -0.000270
    312      -0.000000  -0.000001  -0.000027   0.002519  -0.000003   0.005275
    313       0.000000   0.000001  -0.000035   0.003573  -0.000007   0.009001
    314       0.000000  -0.000001   0.000013  -0.001273   0.000002  -0.002875
    315       0.000001   0.000001   0.000010  -0.001397   0.000001  -0.002567
    316      -0.000001  -0.000001  -0.000010   0.001513   0.000000   0.002393
    317       0.000000   0.000001   0.000042  -0.004291   0.000007  -0.009433
    318       0.000001   0.000002   0.000015  -0.002059   0.000000  -0.003311
    319       0.000001   0.000001  -0.000001  -0.000095  -0.000001   0.000507
    320       0.000001  -0.000003  -0.000023   0.002392  -0.000004   0.006163
    321      -0.000000   0.000000  -0.000009  -0.002973   0.000002  -0.003511
    322       0.000001  -0.000002   0.000010   0.002001  -0.000002   0.001819
    323       0.000000  -0.000001  -0.000005  -0.002394   0.000001  -0.003005
    324       0.000000  -0.000000   0.000008   0.002440  -0.000001   0.002598
    325       0.000001  -0.000002   0.000005   0.001797  -0.000000   0.001776
    326       0.000000  -0.000001  -0.000010  -0.002958   0.000003  -0.003540
    327      -0.000000  -0.000000   0.000003   0.000251  -0.000001   0.000244
    328       0.000001  -0.000002   0.000000   0.002021  -0.000001   0.002342
    329      -0.000000  -0.000000  -0.000015   0.014445  -0.000000   0.017190
    330      -0.000000   0.000001   0.000003  -0.011071  -0.000000  -0.013025
    331       0.000001  -0.000003  -0.000009   0.008701  -0.000001   0.009925
    332      -0.000000   0.000001   0.000002   0.001660   0.000000   0.001865
    333       0.000000  -0.000000   0.000041  -0.004007   0.000002  -0.006153
    334       0.000000  -0.000000   0.000021  -0.000954   0.000001  -0.002247
    335      -0.000000   0.000001  -0.000007   0.000826  -0.000000   0.001105
    336      -0.000000   0.000001  -0.000059  -0.007300   0.000000  -0.002340
    337       0.000000  -0.000005   0.000330   0.002753   0.000001  -0.029972
    338      -0.000000   0.000000   0.000124  -0.004441   0.000000  -0.017279
    339      -0.000000  -0.000001   0.000017   0.010759  -0.000001   0.011330
    340       0.000001  -0.000003  -0.000011   0.017530  -0.000001   0.022272
    341       0.000001   0.000002  -0.000186   0.001525  -0.000001   0.022120
    342       0.000000   0.000001  -0.000229   0.017468  -0.000002   0.044225
    343       0.000001  -0.000002  -0.000025  -0.006781   0.000001  -0.005855
    344      -0.000001   0.000001   0.000236   0.002457   0.000000  -0.020246
    345      -0.000000  -0.000000  -0.000370   0.042869  -0.000005   0.075178
    346      -0.000000  -0.000000  -0.000307   0.040614  -0.000004   0.071667
    347      -0.000001   0.000002   0.000027  -0.000639   0.000000  -0.000126
    348       0.000000   0.000000   0.000226  -0.025236   0.000003  -0.043792
    349       0.000000  -0.000001  -0.000350   0.040762  -0.000004   0.071725
    350      -0.000000   0.000003   0.000244  -0.032528   0.000003  -0.058465
    351       0.000000   0.000000   0.000335  -0.054018   0.000006  -0.088727
    352       0.000000   0.000001   0.000608  -0.062009   0.000006  -0.099726
    353      -0.000000  -0.000001  -0.001142   0.143309  -0.000015   0.230494
    354      -0.000000  -0.000001  -0.000820   0.099341  -0.000010   0.168056
    355      -0.000000   0.000000  -0.000556   0.077582  -0.000008   0.119057
    356      -0.000001   0.000001  -0.000844   0.106690  -0.000011   0.175339
    357       0.000000   0.000000   0.001032   0.001420   0.000001  -0.042503
    358       0.000001  -0.000001  -0.000228   0.005316  -0.000001   0.021495
    359       0.000000  -0.000001   0.000395   0.006930  -0.000000  -0.007913
    360       0.000000   0.000000   0.003439   0.122813  -0.000006  -0.008983
    361       0.000001  -0.000002  -0.000072   0.021460  -0.000002   0.017287
    362      -0.000000  -0.000000  -0.004527  -0.187565   0.000010  -0.005914
    363      -0.000000  -0.000000  -0.004540  -0.152185   0.000008   0.016113
    364       0.000001  -0.000002  -0.000343  -0.053394   0.000004  -0.032233
    365       0.000000  -0.000001  -0.004388  -0.153846   0.000008   0.006914
    366       0.000000  -0.000000  -0.016435  -0.335827   0.000010   0.230515
    367       0.000001  -0.000002  -0.017076  -0.282464   0.000008   0.207210
    368       0.000000  -0.000002  -0.010233  -0.134885   0.000004   0.104094
    369       0.000000  -0.000000   0.004261   0.025697  -0.000001  -0.015172
    370       0.000000  -0.000001  -0.022909  -0.329804   0.000009   0.232491
    371       0.000001  -0.000002   0.017488   0.321887  -0.000009  -0.230439
    372      -0.000000  -0.000000  -0.000649   0.015116  -0.000000  -0.008985
    373       0.000001  -0.000001  -0.002740  -0.014681   0.000000   0.012299
    374       0.000000  -0.000001   0.002399  -0.005940   0.000000   0.003407
    375       0.000000  -0.000000   0.145580   0.044317  -0.000001  -0.028042
    376      -0.000000   0.000002  -0.346840   0.050360  -0.000002  -0.033366
    377       0.000001  -0.000003   0.133701   0.134216  -0.000004  -0.085964
    378       0.000001  -0.000000   0.261115   0.163774  -0.000005  -0.102743
    379       0.000000   0.000003   0.061337  -0.179096   0.000006   0.112021
    380       0.000000  -0.000002  -0.044194  -0.144301   0.000005   0.090895
    381      -0.000000  -0.000000  -0.235056   0.020749  -0.000000  -0.014361
    382       0.000000   0.000002  -0.111487   0.100295  -0.000003  -0.063022
    383       0.000001  -0.000003   0.076048  -0.254593   0.000008   0.160380
    384       0.000000   0.000001  -0.227784   0.037630  -0.000001  -0.032637
    385       0.000000  -0.000000   0.518385  -0.030253   0.000000   0.022875
    386       0.000000  -0.000001  -0.192627  -0.023353   0.000001   0.023085
    387       0.000000   0.000001  -0.335329   0.045583  -0.000001  -0.037370
    388       0.000000   0.000002  -0.159178   0.001366  -0.000000   0.005536
    389       0.000001  -0.000002  -0.146738   0.063162  -0.000001  -0.066758
    390      -0.000000  -0.000001   0.303451  -0.018406   0.000000   0.020051
    391       0.000000   0.000002   0.245435   0.038418  -0.000001  -0.044391
    392       0.000000  -0.000001   0.137159   0.027022  -0.000000  -0.031061
    393      -0.000000  -0.000000  -0.000331   0.047411  -0.000004   0.062150
    394       0.000000  -0.000000  -0.001563   0.214457  -0.000022   0.348796
    395      -0.000000   0.000001  -0.001392   0.177229  -0.000019   0.300365
    396       0.000000   0.000001   0.000597  -0.204614   0.000020  -0.281669
    397       0.000000  -0.000002  -0.001478   0.229085  -0.000023   0.358371
    398      -0.000000   0.000002   0.001124  -0.067420   0.000008  -0.139107
    399       0.000000   0.000000   0.000035  -0.086542   0.000008  -0.100495
    400       0.000001   0.000002   0.000678  -0.174600   0.000017  -0.259021
    401       0.000000   0.000000  -0.000614   0.004713  -0.000002   0.049254
    402       0.083009   0.014589   0.000000  -0.000000   0.000381  -0.000000
    403       0.069942   0.007441  -0.000000  -0.000000  -0.000164   0.000000
    404      -0.014427   0.000956  -0.000001  -0.000001   0.000284  -0.000000
    405       0.060178   0.001840   0.000000  -0.000000  -0.000444  -0.000000
    406      -0.056857  -0.006084  -0.000000  -0.000000   0.000107  -0.000000
    407       0.066885   0.005182  -0.000000  -0.000001  -0.000267  -0.000000
    408      -0.284953  -0.042525   0.000000  -0.000000  -0.000977  -0.000001
    409       0.007190  -0.003194  -0.000000  -0.000001  -0.000497   0.000000
    410      -0.128215  -0.016185  -0.000001  -0.000001  -0.000082  -0.000000
    411      -0.012468   0.001660   0.000000  -0.000000   0.000331  -0.000000
    412      -0.011031   0.000511   0.000000   0.000000  -0.000001   0.000000
    413       0.002530   0.000327   0.000000   0.000000   0.000140  -0.000000
    414       0.049994   0.012046  -0.000000   0.000000   0.002443  -0.000000
    415       0.001565  -0.004071   0.000000   0.000000  -0.000340   0.000000
    416       0.022613  -0.000166   0.000000   0.000000   0.000468  -0.000000
                288        289        290        291        292        293    
      0      -0.000018  -0.000136  -0.000009  -0.000000  -0.000012  -0.000037
      1      -0.000022  -0.000167  -0.000012  -0.000001  -0.000003  -0.000035
      2       0.000009   0.000059   0.000004   0.000000  -0.000002   0.000008
      3       0.000010   0.000074   0.000004   0.000000   0.000019   0.000030
      4       0.000044   0.000331   0.000023   0.000001   0.000023   0.000085
      5      -0.000027  -0.000205  -0.000015  -0.000001  -0.000008  -0.000049
      6      -0.000011  -0.000077  -0.000004   0.000000  -0.000015  -0.000026
      7      -0.000026  -0.000199  -0.000014  -0.000001  -0.000022  -0.000059
      8       0.000014   0.000108   0.000007   0.000000   0.000010   0.000030
      9      -0.000018  -0.000136  -0.000010  -0.000001  -0.000007  -0.000033
     10      -0.000006  -0.000050  -0.000005  -0.000001   0.000009  -0.000003
     11      -0.000002  -0.000024  -0.000001  -0.000000  -0.000008  -0.000013
     12       0.000104   0.000760   0.000053   0.000004   0.000037   0.000174
     13      -0.000004  -0.000026  -0.000002  -0.000000   0.000003  -0.000001
     14       0.000051   0.000362   0.000025   0.000002   0.000015   0.000079
     15       0.000027   0.000178   0.000011   0.000001   0.000010   0.000034
     16      -0.000028  -0.000201  -0.000014  -0.000001  -0.000004  -0.000039
     17       0.000017   0.000109   0.000008   0.000001   0.000001   0.000018
     18      -0.000039  -0.000297  -0.000021  -0.000001  -0.000017  -0.000071
     19      -0.000130  -0.000915  -0.000062  -0.000004  -0.000044  -0.000188
     20      -0.000130  -0.000903  -0.000061  -0.000004  -0.000032  -0.000172
     21      -0.000003   0.000025   0.000004   0.000001  -0.000004   0.000016
     22      -0.000011  -0.000099  -0.000008  -0.000001  -0.000001  -0.000026
     23       0.000018   0.000108   0.000005  -0.000000   0.000031   0.000039
     24      -0.000076  -0.000459  -0.000028  -0.000002  -0.000012  -0.000053
     25      -0.000114  -0.000636  -0.000039  -0.000004   0.000052   0.000004
     26      -0.000077  -0.000517  -0.000028  -0.000000  -0.000120  -0.000179
     27      -0.000197  -0.001138  -0.000075  -0.000009   0.000125   0.000008
     28      -0.000395  -0.002296  -0.000147  -0.000015   0.000173  -0.000041
     29       0.000073   0.000513   0.000036   0.000003   0.000008   0.000082
     30       0.000044   0.000230   0.000005  -0.000002   0.000116   0.000097
     31       0.000113   0.000759   0.000052   0.000004   0.000006   0.000139
     32       0.000016   0.000045  -0.000013  -0.000005   0.000202   0.000138
     33      -0.000322  -0.002610  -0.000218  -0.000022   0.000179  -0.000531
     34      -0.000029  -0.000269  -0.000047  -0.000011   0.000389   0.000246
     35       0.000538   0.004037   0.000261   0.000011   0.000655   0.001365
     36       0.000572   0.004736   0.000477   0.000069  -0.001628  -0.000112
     37       0.000055   0.000654   0.000072   0.000009  -0.000137   0.000187
     38       0.000023  -0.000011  -0.000016  -0.000002   0.000070  -0.000057
     39      -0.000451  -0.002867  -0.000193  -0.000020   0.000262   0.000099
     40       0.000371   0.001696  -0.000024  -0.000026   0.001305   0.000587
     41      -0.000581  -0.003982  -0.000358  -0.000055   0.001429   0.000592
     42       0.001146   0.008696   0.000803   0.000113  -0.002605  -0.000540
     43      -0.000394  -0.003760  -0.000574  -0.000120   0.004075   0.002102
     44      -0.000656  -0.006269  -0.000799  -0.000140   0.004128   0.001237
     45       0.000835   0.005606   0.000400   0.000042  -0.000583  -0.000222
     46       0.003518   0.023876   0.001816   0.000216  -0.003833  -0.001121
     47       0.000214   0.001351   0.000129   0.000024  -0.000648  -0.000158
     48       0.004710   0.029984   0.001931   0.000177  -0.001343  -0.000069
     49      -0.004089  -0.025761  -0.001624  -0.000146   0.000909  -0.000045
     50       0.007214   0.045822   0.003055   0.000314  -0.003518  -0.000203
     51      -0.002582  -0.016075  -0.000782  -0.000006  -0.002324  -0.000131
     52       0.001995   0.013066   0.000866   0.000079  -0.000575   0.000009
     53       0.000650   0.004073   0.000230   0.000013   0.000183   0.000001
     54       0.000046  -0.001968  -0.000461  -0.000091   0.002680   0.000305
     55       0.000408  -0.000585  -0.000471  -0.000104   0.003110   0.000331
     56       0.001728   0.010722   0.000944   0.000167  -0.003916  -0.000108
     57      -0.001959  -0.010534  -0.000017   0.000149  -0.006873  -0.000687
     58       0.004985   0.031452   0.002131   0.000228  -0.002938  -0.000191
     59       0.002785   0.015882   0.001495   0.000313  -0.008471  -0.000528
     60      -0.000201   0.001212   0.000397   0.000071  -0.002536  -0.000622
     61       0.001692  -0.001422  -0.002128  -0.000515   0.017755   0.002840
     62       0.000604  -0.004164  -0.001850  -0.000458   0.014568   0.001672
     63      -0.004445  -0.003954   0.003407   0.000868  -0.030276  -0.004479
     64      -0.006505  -0.006693   0.004956   0.001296  -0.043302  -0.005666
     65       0.003135   0.003058  -0.002833  -0.000792   0.025423   0.002477
     66       0.004096   0.000500  -0.002183  -0.000295   0.014407   0.005823
     67       0.000419   0.000972  -0.000608  -0.000189   0.007223   0.001114
     68       0.001491   0.001320  -0.001032  -0.000241   0.009316   0.001887
     69      -0.001955   0.001361   0.000747   0.000000   0.002253  -0.000924
     70       0.003552  -0.001428  -0.000583   0.000168  -0.006806   0.001272
     71       0.000256   0.001691  -0.001042  -0.000486   0.010008  -0.002470
     72       0.007980  -0.000177  -0.003187  -0.000044   0.006952   0.011273
     73       0.003728   0.001387  -0.001996  -0.000244   0.014178   0.006575
     74      -0.001657   0.004867  -0.002150  -0.001406   0.034049  -0.008465
     75       0.001295  -0.000424  -0.000950  -0.000006  -0.002324   0.002375
     76       0.006951  -0.001069  -0.003243  -0.000051  -0.003139   0.008118
     77       0.016604  -0.003362  -0.005558   0.000199  -0.011702   0.014887
     78       0.023542  -0.003110  -0.010617  -0.000550  -0.001899   0.015977
     79      -0.043523   0.005750   0.015639   0.000907   0.002519  -0.021061
     80       0.002872  -0.000388   0.000160   0.000128  -0.001034  -0.000009
     81      -0.010472   0.000930   0.012208   0.000841   0.003234  -0.021819
     82       0.001955  -0.000274  -0.000892   0.000088  -0.000228   0.002150
     83       0.008072  -0.001045  -0.003317   0.000026  -0.000174   0.005995
     84      -0.002827   0.000403  -0.001456  -0.000835  -0.001035  -0.000746
     85      -0.012224   0.002185  -0.002191  -0.000957  -0.000078   0.002257
     86       0.007020  -0.001298  -0.000123  -0.001172  -0.000232  -0.010071
     87      -0.008369   0.000183   0.015429   0.002219   0.002619  -0.024303
     88      -0.015850   0.003951  -0.014467  -0.001094  -0.001095   0.035352
     89       0.038259  -0.006538  -0.000553   0.000869  -0.001813  -0.007087
     90       0.004295  -0.001096   0.006045   0.002776   0.000354  -0.000970
     91       0.005246  -0.001134   0.004153   0.001262   0.000178  -0.000725
     92      -0.012685   0.003498  -0.020653  -0.007680  -0.001232   0.008419
     93       0.001403  -0.001289   0.020620   0.009961   0.002282   0.008363
     94       0.001968  -0.002165   0.035063   0.014825   0.003481   0.014929
     95       0.000363  -0.001533   0.029054   0.013822   0.003390   0.012586
     96      -0.002391   0.000976  -0.009901  -0.008804  -0.001001  -0.000097
     97       0.000184  -0.000276   0.004597   0.002544   0.000498   0.001381
     98      -0.000555   0.000643  -0.010991  -0.005926  -0.001279  -0.004446
     99       0.001166  -0.000121  -0.002434   0.002091  -0.000335  -0.001901
    100       0.000029  -0.000495   0.010657   0.001084   0.001233   0.008274
    101       0.000130  -0.000108   0.002167  -0.002195   0.000161   0.000533
    102      -0.000754   0.000302  -0.001450  -0.010118  -0.000163   0.005287
    103       0.001786  -0.001451   0.024271  -0.000552   0.002549   0.019149
    104      -0.001906   0.001589  -0.024320  -0.012191  -0.002625  -0.009032
    105       0.000005  -0.000057   0.001261  -0.000420   0.000113   0.000628
    106      -0.001344   0.000767  -0.012047   0.014874  -0.000681  -0.006767
    107       0.001186  -0.000588   0.008902  -0.014964   0.000357   0.005250
    108       0.000948  -0.000581   0.010016  -0.036398  -0.000385  -0.000160
    109      -0.000941   0.000391  -0.005441   0.017615   0.000165  -0.000417
    110      -0.001254   0.000660  -0.010822   0.042194   0.000538   0.000421
    111      -0.000565   0.000325  -0.005222   0.014092   0.000013  -0.000850
    112      -0.000255   0.000158  -0.002721   0.010328   0.000125   0.000242
    113      -0.000016  -0.000025   0.000670  -0.003639  -0.000076  -0.000516
    114       0.000162  -0.000046   0.000405   0.001396   0.000092   0.000776
    115      -0.000196   0.000106  -0.001954   0.008432   0.000127  -0.000138
    116      -0.000051   0.000092  -0.001972   0.008510   0.000132   0.000563
    117      -0.000452   0.000211  -0.002897   0.007761   0.000006  -0.000158
    118      -0.000994   0.000536  -0.009287   0.033633   0.000357  -0.001200
    119       0.000207  -0.000132   0.002172  -0.007219  -0.000058  -0.000185
    120       0.000040  -0.000029   0.000544  -0.002066  -0.000026  -0.000056
    121       0.000279  -0.000160   0.002872  -0.010129  -0.000100   0.000529
    122      -0.000031   0.000011  -0.000183   0.000595   0.000003  -0.000170
    123      -0.000035   0.000016  -0.000166  -0.000414  -0.000026  -0.000104
    124       0.000064  -0.000034   0.000498  -0.000864   0.000013   0.000142
    125      -0.000060   0.000025  -0.000269  -0.000225  -0.000023  -0.000069
    126      -0.000013   0.000010  -0.000263   0.001866   0.000039   0.000022
    127      -0.000027   0.000014  -0.000217   0.000282  -0.000007  -0.000074
    128      -0.000007   0.000005  -0.000102   0.000671   0.000014   0.000024
    129       0.000038  -0.000019   0.000318  -0.001105  -0.000012   0.000058
    130      -0.000012   0.000005  -0.000053  -0.000314  -0.000016  -0.000067
    131      -0.000027   0.000014  -0.000171  -0.000217  -0.000021  -0.000134
    132       0.000004  -0.000003   0.000052  -0.000083   0.000002   0.000037
    133       0.000004  -0.000002   0.000016   0.000053   0.000004   0.000008
    134       0.000076  -0.000042   0.000653  -0.000621   0.000037   0.000378
    135      -0.000059   0.000027  -0.000393   0.000856  -0.000003  -0.000113
    136      -0.000071   0.000032  -0.000448   0.000841  -0.000008  -0.000137
    137       0.000040  -0.000019   0.000280  -0.000697   0.000000   0.000073
    138       0.000011  -0.000004   0.000066  -0.000207  -0.000002   0.000007
    139      -0.000007   0.000003  -0.000047   0.000138   0.000001  -0.000008
    140      -0.000003   0.000001  -0.000014   0.000186   0.000006   0.000026
    141       0.000004  -0.000002   0.000032  -0.000033   0.000002   0.000017
    142      -0.000007   0.000003  -0.000048   0.000042  -0.000004  -0.000023
    143      -0.000019   0.000009  -0.000143   0.000173  -0.000006  -0.000071
    144       0.000028  -0.000013   0.000194  -0.000448   0.000001   0.000053
    145       0.000005  -0.000002   0.000037  -0.000070  -0.000000   0.000016
    146      -0.000021   0.000009  -0.000143   0.000368   0.000002  -0.000034
    147       0.000009  -0.000004   0.000069  -0.000140   0.000001   0.000025
    148       0.000011  -0.000005   0.000082  -0.000160   0.000000   0.000035
    149       0.000023  -0.000011   0.000168  -0.000269   0.000006   0.000072
    150       0.000029  -0.000012   0.000085   0.001075   0.000041   0.000137
    151      -0.000092   0.000044  -0.000544  -0.000926  -0.000076  -0.000428
    152      -0.000053   0.000026  -0.000354  -0.000207  -0.000040  -0.000288
    153       0.000025   0.000185   0.000013   0.000001   0.000006   0.000041
    154       0.000035   0.000245   0.000017   0.000001   0.000007   0.000050
    155      -0.000030  -0.000205  -0.000014  -0.000001  -0.000006  -0.000040
    156      -0.000039  -0.000275  -0.000019  -0.000001  -0.000014  -0.000059
    157      -0.000038  -0.000280  -0.000020  -0.000001  -0.000017  -0.000070
    158       0.000013   0.000102   0.000008   0.000000   0.000007   0.000029
    159      -0.000044  -0.000341  -0.000022  -0.000001  -0.000044  -0.000106
    160       0.000051   0.000396   0.000027   0.000001   0.000039   0.000113
    161      -0.000055  -0.000436  -0.000030  -0.000002  -0.000045  -0.000128
    162      -0.000061  -0.000446  -0.000031  -0.000002  -0.000020  -0.000100
    163       0.000020   0.000142   0.000009   0.000000   0.000006   0.000030
    164      -0.000042  -0.000306  -0.000021  -0.000002  -0.000012  -0.000067
    165       0.000077   0.000548   0.000038   0.000003   0.000023   0.000114
    166      -0.000019  -0.000132  -0.000009  -0.000001  -0.000004  -0.000023
    167       0.000004   0.000028   0.000002   0.000000   0.000002   0.000005
    168       0.000043   0.000299   0.000020   0.000001   0.000026   0.000080
    169       0.000024   0.000176   0.000013   0.000002  -0.000015   0.000010
    170       0.000581   0.004155   0.000290   0.000022   0.000147   0.000870
    171       0.000042   0.000314   0.000024   0.000002   0.000000   0.000062
    172       0.000083   0.000630   0.000046   0.000003   0.000023   0.000144
    173      -0.000040  -0.000310  -0.000022  -0.000002  -0.000015  -0.000075
    174      -0.000238  -0.001678  -0.000114  -0.000007  -0.000092  -0.000368
    175       0.000017   0.000134   0.000011   0.000001  -0.000016   0.000009
    176      -0.000755  -0.005348  -0.000366  -0.000026  -0.000231  -0.001117
    177      -0.000014  -0.000102  -0.000005   0.000000  -0.000031  -0.000044
    178       0.000001   0.000017   0.000003   0.000000  -0.000029  -0.000018
    179      -0.000007  -0.000063  -0.000006  -0.000001   0.000009  -0.000008
    180      -0.001033  -0.007342  -0.000506  -0.000037  -0.000296  -0.001533
    181       0.000139   0.000970   0.000064   0.000004   0.000064   0.000210
    182       0.000183   0.001305   0.000091   0.000007   0.000046   0.000271
    183       0.000751   0.005296   0.000359   0.000025   0.000250   0.001094
    184       0.000193   0.001366   0.000093   0.000007   0.000054   0.000273
    185       0.001372   0.009639   0.000657   0.000048   0.000366   0.001896
    186      -0.000329  -0.002192  -0.000147  -0.000012  -0.000035  -0.000345
    187       0.001507   0.010606   0.000721   0.000051   0.000441   0.002134
    188       0.000354   0.002417   0.000163   0.000012   0.000078   0.000440
    189       0.000173   0.001012   0.000048   0.000000   0.000222   0.000290
    190       0.000002   0.000035   0.000010   0.000003  -0.000105  -0.000080
    191      -0.000070  -0.000373  -0.000015   0.000001  -0.000098  -0.000106
    192       0.002381   0.014274   0.000937   0.000098  -0.001018   0.000461
    193       0.005080   0.029265   0.001879   0.000204  -0.002487   0.000267
    194      -0.000336  -0.002260  -0.000159  -0.000016   0.000114  -0.000181
    195      -0.001038  -0.006311  -0.000408  -0.000039   0.000274  -0.000358
    196       0.000647   0.004145   0.000262   0.000021   0.000094   0.000503
    197      -0.003784  -0.022283  -0.001451  -0.000154   0.001739  -0.000499
    198       0.001364   0.007442   0.000482   0.000060  -0.001090  -0.000405
    199       0.000044   0.000155   0.000012   0.000003  -0.000129  -0.000110
    200       0.003425   0.019550   0.001245   0.000135  -0.001685   0.000084
    201       0.000452   0.003583   0.000294   0.000030  -0.000230   0.000678
    202      -0.000345  -0.002170  -0.000130  -0.000008  -0.000223  -0.000503
    203       0.000175   0.001743   0.000166   0.000018  -0.000202   0.000387
    204      -0.000447  -0.003051  -0.000188  -0.000009  -0.000427  -0.000886
    205      -0.000466  -0.003176  -0.000201  -0.000012  -0.000351  -0.000837
    206       0.000141   0.001208   0.000139   0.000024  -0.000617  -0.000142
    207      -0.000891  -0.007070  -0.000499  -0.000028  -0.000885  -0.002516
    208       0.000737   0.005196   0.000267  -0.000006   0.001640   0.002161
    209      -0.003706  -0.027679  -0.001657  -0.000027  -0.006626  -0.011146
    210       0.002729   0.021217   0.001442   0.000070   0.003149   0.007619
    211      -0.002018  -0.014507  -0.000709   0.000035  -0.005525  -0.007131
    212      -0.001753  -0.013438  -0.000845  -0.000022  -0.002940  -0.005498
    213       0.000594   0.001616  -0.000181  -0.000051   0.001924  -0.000189
    214       0.000323   0.001622   0.000108   0.000020  -0.000672  -0.000848
    215      -0.000004   0.001069   0.000269   0.000058  -0.001946  -0.000548
    216       0.002881   0.021401   0.001424   0.000078   0.002482   0.006040
    217       0.008415   0.079295   0.010821   0.002061  -0.065296  -0.027537
    218       0.008434   0.075626   0.009320   0.001646  -0.048805  -0.017181
    219      -0.005227  -0.038541  -0.002868  -0.000261   0.001155  -0.005463
    220      -0.003685  -0.022147  -0.000250   0.000281  -0.017076  -0.013996
    221      -0.008062  -0.070397  -0.008494  -0.001494   0.044336   0.016753
    222      -0.012221  -0.098661  -0.009886  -0.001462   0.035920   0.006740
    223      -0.000037  -0.006768  -0.002150  -0.000542   0.020343   0.010499
    224       0.010366   0.092026   0.011142   0.001943  -0.056945  -0.019509
    225      -0.023298  -0.155831  -0.011470  -0.001311   0.021276   0.005860
    226      -0.017351  -0.117169  -0.008878  -0.001058   0.018674   0.005277
    227      -0.003243  -0.024853  -0.002474  -0.000386   0.009973   0.003133
    228       0.011554   0.077298   0.005795   0.000688  -0.012006  -0.003304
    229      -0.026000  -0.175499  -0.013245  -0.001566   0.027282   0.007569
    230       0.006505   0.045072   0.003428   0.000391  -0.006502  -0.001927
    231       0.015391   0.098729   0.006625   0.000670  -0.007411  -0.000730
    232       0.041172   0.260309   0.017197   0.001750  -0.018719  -0.000511
    233      -0.053556  -0.340854  -0.022739  -0.002323   0.025745   0.001527
    234      -0.056829  -0.362573  -0.024119  -0.002428   0.025876   0.001610
    235      -0.008671  -0.053340  -0.003569  -0.000406   0.005494  -0.000046
    236      -0.040917  -0.259832  -0.017359  -0.001792   0.020353   0.001036
    237       0.005819   0.041807   0.003168   0.000327  -0.004174  -0.000551
    238      -0.004930  -0.034304  -0.002568  -0.000276   0.003857   0.000443
    239      -0.002260  -0.014180  -0.001129  -0.000171   0.003554  -0.000033
    240      -0.041065  -0.252534  -0.016706  -0.001819   0.023837   0.001312
    241      -0.028532  -0.172815  -0.013722  -0.002176   0.049139   0.003234
    242      -0.031890  -0.186967  -0.019900  -0.004420   0.125766   0.008446
    243       0.034518   0.210616   0.012115   0.000876   0.003242   0.001031
    244      -0.064011  -0.387342  -0.027409  -0.003612   0.065430   0.003543
    245      -0.023230  -0.139979  -0.004469   0.000739  -0.048954  -0.004561
    246       0.040190   0.243297   0.009864  -0.000523   0.057717   0.005604
    247       0.027066   0.156869   0.014893   0.003067  -0.082816  -0.005096
    248       0.004871   0.032080  -0.002257  -0.001480   0.057335   0.004348
    249       0.012247  -0.012633  -0.016125  -0.003947   0.132307   0.019191
    250      -0.008770   0.007731   0.010995   0.002674  -0.089614  -0.013092
    251      -0.004328   0.019900   0.010981   0.002768  -0.090200  -0.011439
    252      -0.006314   0.016187   0.011291   0.002793  -0.091116  -0.011743
    253      -0.014342   0.008461   0.017914   0.004485  -0.152076  -0.022356
    254      -0.002558   0.014542   0.006903   0.001716  -0.053948  -0.005816
    255      -0.010383  -0.008953   0.008702   0.002292  -0.078265  -0.010442
    256       0.055400   0.060733  -0.044902  -0.012238   0.402707   0.045750
    257      -0.017834  -0.018174   0.014635   0.003935  -0.132018  -0.016327
    258       0.046709   0.050234  -0.037921  -0.010281   0.345188   0.041672
    259       0.009702   0.010723  -0.007836  -0.002118   0.074022   0.009850
    260      -0.034843  -0.037262   0.029362   0.008125  -0.263457  -0.027335
    261       0.001152  -0.002863   0.001961   0.000809  -0.040512  -0.006893
    262      -0.000079  -0.000596   0.000916   0.000293  -0.017119  -0.003805
    263      -0.000297  -0.003700   0.002156   0.000922  -0.030164  -0.000498
    264       0.023940   0.029532  -0.025006  -0.008011   0.241719   0.006662
    265      -0.028941  -0.001891   0.011350   0.000151  -0.044712  -0.045538
    266       0.059484  -0.053965   0.008605   0.015991  -0.333089   0.160108
    267      -0.040223  -0.024627   0.028909   0.006634  -0.217586  -0.036642
    268       0.023085  -0.041327   0.014512   0.011931  -0.280945   0.083998
    269      -0.063239  -0.031395   0.041916   0.008632  -0.289753  -0.063714
    270      -0.093390  -0.010798   0.041513   0.002520  -0.168825  -0.136182
    271      -0.051079   0.034212  -0.001018  -0.010445   0.194818  -0.125421
    272       0.026083   0.010547  -0.016115  -0.002977   0.101864   0.027544
    273      -0.103863   0.018816   0.038057  -0.000085   0.057095  -0.087647
    274      -0.023620   0.003769   0.011035   0.000792   0.003858  -0.013274
    275      -0.101587   0.019164   0.033205  -0.001297   0.070350  -0.093329
    276       0.072145  -0.014469  -0.023246   0.000665  -0.047264   0.057530
    277      -0.088888   0.013890   0.033607  -0.000247   0.045626  -0.087654
    278      -0.092567   0.017285   0.030635  -0.000711   0.056068  -0.077126
    279       0.065850  -0.008102  -0.026447  -0.001025  -0.008117   0.043353
    280       0.350449  -0.046006  -0.120519  -0.006546  -0.017154   0.161977
    281       0.079655  -0.011182  -0.024833  -0.001694  -0.000701   0.026359
    282      -0.266900   0.034832   0.099347   0.004878   0.016922  -0.144309
    283       0.169417  -0.022059  -0.059721  -0.002899  -0.009973   0.083843
    284      -0.191248   0.025030   0.059126   0.003324   0.008173  -0.071274
    285       0.031941  -0.004097  -0.020145   0.001712  -0.007190   0.052062
    286       0.003429  -0.000861   0.006834  -0.000257   0.003602  -0.020700
    287      -0.022626   0.003272   0.006874  -0.000660   0.001977  -0.013872
    288      -0.148833   0.018348   0.089002   0.005625   0.018921  -0.136690
    289       0.265593  -0.057239   0.138811   0.015316   0.006816  -0.346133
    290      -0.422940   0.078873  -0.071245  -0.011831   0.009742   0.254977
    291       0.248964  -0.032968  -0.117541  -0.010108  -0.027571   0.156445
    292      -0.169709   0.038857  -0.113426  -0.014867  -0.008226   0.260463
    293      -0.367826   0.057198   0.074274   0.004459   0.026896  -0.039271
    294       0.052564   0.008266  -0.206113  -0.021865  -0.030523   0.379179
    295       0.195528  -0.047179   0.162577   0.017330   0.013263  -0.371887
    296       0.249128  -0.042107  -0.008393  -0.000949  -0.012747  -0.062594
    297      -0.075701   0.021779  -0.143223  -0.056504  -0.008980   0.029241
    298      -0.044783   0.011017  -0.043725  -0.010523   0.000004   0.046453
    299       0.050918  -0.014123   0.085574   0.032268   0.004531  -0.024220
    300       0.035252  -0.009101   0.051614   0.019840   0.003310  -0.008885
    301       0.000944  -0.001816   0.020407   0.007177   0.000526  -0.018293
    302       0.093553  -0.026787   0.168230   0.062372   0.009214  -0.055505
    303       0.008068  -0.007373   0.113535   0.049312   0.011135   0.042989
    304      -0.011783   0.015094  -0.250201  -0.107137  -0.025347  -0.100980
    305      -0.004765   0.013365  -0.246855  -0.106008  -0.026827  -0.114406
    306      -0.013448   0.017790  -0.298917  -0.130109  -0.031265  -0.122603
    307      -0.008774   0.013089  -0.224436  -0.094298  -0.022590  -0.101603
    308      -0.003099   0.001682  -0.021072  -0.011968  -0.002883   0.001898
    309       0.004241  -0.002061   0.028484   0.013214   0.003729   0.008776
    310       0.001964   0.000379  -0.016438  -0.003624  -0.001856  -0.015605
    311       0.004123  -0.002078   0.028227   0.012370   0.003367   0.009135
    312      -0.018414   0.015038  -0.233820  -0.089188  -0.025067  -0.112709
    313      -0.016663   0.015802  -0.284212   0.043156  -0.030038  -0.251688
    314       0.008149  -0.006866   0.111700   0.021139   0.011899   0.070001
    315       0.012365  -0.009101   0.129071   0.086586   0.013742   0.033573
    316      -0.014266   0.009790  -0.128850  -0.122626  -0.013745  -0.007697
    317       0.027197  -0.023083   0.372191   0.092555   0.039770   0.218634
    318       0.018131  -0.012939   0.174587   0.158069   0.018732   0.018130
    319       0.004224  -0.002170   0.014905   0.073135   0.001699  -0.042689
    320      -0.009719   0.009483  -0.176468   0.049013  -0.018577  -0.174244
    321      -0.008784   0.004563  -0.070383   0.115725  -0.002868  -0.037018
    322       0.010692  -0.005007   0.071753  -0.091498   0.003826   0.044699
    323      -0.005259   0.002907  -0.046562   0.085414  -0.001565  -0.021270
    324       0.008114  -0.004305   0.066230  -0.097614   0.003099   0.035543
    325       0.005726  -0.003238   0.050850  -0.069904   0.002581   0.026367
    326      -0.011567   0.005031  -0.070646   0.125640  -0.002395  -0.041033
    327       0.001853  -0.000655   0.007914  -0.017674   0.000057   0.003171
    328       0.003508  -0.001436   0.020241  -0.067821  -0.000662   0.003242
    329       0.013999  -0.007022   0.111729  -0.425344  -0.005306  -0.003215
    330      -0.011632   0.006026  -0.097171   0.360343   0.004164   0.000218
    331       0.009437  -0.004314   0.064609  -0.242597  -0.003111  -0.003196
    332       0.002022  -0.001096   0.018011  -0.064850  -0.000680   0.000560
    333       0.000256  -0.000687   0.014308  -0.039425  -0.000037   0.000481
    334       0.000713  -0.000494   0.008624  -0.031771  -0.000403  -0.001506
    335      -0.000149   0.000181  -0.003434   0.005677  -0.000157  -0.001478
    336      -0.007251   0.003884  -0.065575   0.232464   0.002320  -0.007049
    337       0.007922  -0.004363   0.079163  -0.303125  -0.003688   0.011780
    338      -0.001625   0.000799  -0.010653   0.026063  -0.000088   0.000299
    339       0.007633  -0.004006   0.065919  -0.228283  -0.002125   0.006551
    340       0.011063  -0.005764   0.093866  -0.321378  -0.002886   0.009076
    341      -0.004329   0.002461  -0.045766   0.178677   0.002265  -0.006541
    342       0.006724  -0.003339   0.048936  -0.146615  -0.000692   0.001866
    343      -0.004089   0.002126  -0.035082   0.122131   0.001163  -0.003842
    344       0.004680  -0.002567   0.047057  -0.182841  -0.002307   0.007340
    345      -0.001086   0.000680  -0.012508   0.045243   0.000480  -0.001455
    346      -0.001811   0.001024  -0.018026   0.059761   0.000499  -0.003570
    347      -0.000574   0.000269  -0.004360   0.012039   0.000033  -0.001776
    348       0.000916  -0.000558   0.010146  -0.036910  -0.000396   0.001194
    349      -0.001500   0.000843  -0.014938   0.050712   0.000453  -0.002997
    350       0.001214  -0.000632   0.010910  -0.034075  -0.000226   0.003181
    351       0.000033  -0.000032   0.000751  -0.002836  -0.000008   0.000393
    352      -0.000341   0.000168  -0.002372   0.003339  -0.000065  -0.000566
    353       0.000422  -0.000198   0.002625  -0.003328   0.000053   0.000245
    354       0.000279  -0.000117   0.001257   0.000547   0.000085   0.000064
    355       0.000130  -0.000057   0.000839  -0.002143  -0.000037  -0.000061
    356       0.000224  -0.000093   0.001050  -0.000433   0.000027  -0.000090
    357       0.000058  -0.000035   0.000729  -0.004380  -0.000079  -0.000065
    358      -0.000004   0.000003  -0.000112   0.001412   0.000035   0.000094
    359       0.000088  -0.000051   0.000949  -0.003526  -0.000038   0.000205
    360       0.000254  -0.000145   0.002273  -0.002215   0.000127   0.001326
    361       0.000170  -0.000093   0.001474  -0.002401   0.000048   0.000722
    362      -0.000516   0.000290  -0.004558   0.005514  -0.000215  -0.002494
    363      -0.000319   0.000185  -0.002948   0.003257  -0.000153  -0.001719
    364      -0.000303   0.000161  -0.002472   0.003198  -0.000104  -0.001227
    365      -0.000386   0.000220  -0.003473   0.004204  -0.000165  -0.001922
    366       0.000548  -0.000249   0.003555  -0.007323   0.000042   0.001042
    367       0.000463  -0.000210   0.002931  -0.005071   0.000068   0.000988
    368       0.000228  -0.000103   0.001426  -0.002143   0.000046   0.000529
    369      -0.000008   0.000001   0.000021  -0.000133  -0.000001   0.000024
    370       0.000528  -0.000238   0.003355  -0.006356   0.000058   0.001044
    371      -0.000553   0.000252  -0.003605   0.006960  -0.000059  -0.001140
    372      -0.000023   0.000011  -0.000165   0.000443   0.000001  -0.000033
    373       0.000035  -0.000017   0.000233  -0.000383   0.000007   0.000089
    374       0.000017  -0.000008   0.000137  -0.000413  -0.000001   0.000026
    375      -0.000061   0.000029  -0.000421   0.000955  -0.000004  -0.000107
    376      -0.000111   0.000052  -0.000772   0.001903   0.000004  -0.000239
    377      -0.000207   0.000097  -0.001434   0.003323  -0.000005  -0.000389
    378      -0.000232   0.000108  -0.001583   0.003692  -0.000007  -0.000405
    379       0.000274  -0.000126   0.001852  -0.004418  -0.000001   0.000496
    380       0.000218  -0.000101   0.001478  -0.003480   0.000004   0.000393
    381      -0.000057   0.000027  -0.000398   0.001002   0.000004  -0.000128
    382      -0.000161   0.000075  -0.001094   0.002642   0.000001  -0.000298
    383       0.000392  -0.000182   0.002654  -0.006285   0.000004   0.000714
    384      -0.000089   0.000047  -0.000703   0.001190  -0.000022  -0.000289
    385       0.000008  -0.000009   0.000121  -0.000066   0.000013   0.000018
    386       0.000113  -0.000055   0.000836  -0.001557   0.000017   0.000368
    387      -0.000084   0.000046  -0.000675   0.001142  -0.000023  -0.000257
    388       0.000051  -0.000024   0.000374  -0.000593   0.000009   0.000185
    389      -0.000238   0.000122  -0.001820   0.002980  -0.000055  -0.000793
    390       0.000039  -0.000024   0.000343  -0.000394   0.000019   0.000146
    391      -0.000207   0.000102  -0.001532   0.002654  -0.000039  -0.000682
    392      -0.000140   0.000070  -0.001052   0.001810  -0.000027  -0.000468
    393       0.000023  -0.000003  -0.000308   0.003844   0.000086  -0.000126
    394       0.001013  -0.000482   0.005966   0.010569   0.000860   0.004872
    395       0.000973  -0.000468   0.006042   0.007672   0.000779   0.004839
    396      -0.000534   0.000237  -0.002303  -0.011844  -0.000565  -0.002205
    397       0.000938  -0.000442   0.005255   0.011992   0.000837   0.004394
    398      -0.000531   0.000263  -0.003540  -0.002450  -0.000394  -0.002688
    399      -0.000032  -0.000000   0.000563  -0.006029  -0.000130   0.000171
    400      -0.000663   0.000309  -0.003632  -0.008889  -0.000600  -0.003146
    401       0.000433  -0.000222   0.003387  -0.002091   0.000245   0.002462
    402       0.000035   0.000257   0.000017   0.000001   0.000025   0.000071
    403       0.000019   0.000137   0.000009   0.000000   0.000011   0.000036
    404       0.000003   0.000011  -0.000000  -0.000000   0.000005   0.000004
    405       0.000001   0.000012   0.000001   0.000000  -0.000000   0.000003
    406      -0.000006  -0.000055  -0.000004  -0.000000  -0.000014  -0.000025
    407       0.000006   0.000043   0.000002  -0.000000   0.000012   0.000019
    408      -0.000073  -0.000554  -0.000035  -0.000001  -0.000086  -0.000181
    409      -0.000001  -0.000011  -0.000000  -0.000000  -0.000011  -0.000011
    410      -0.000030  -0.000235  -0.000016  -0.000001  -0.000027  -0.000072
    411       0.000010   0.000066   0.000004   0.000000   0.000003   0.000014
    412       0.000002   0.000017   0.000001   0.000000   0.000002   0.000006
    413       0.000003   0.000016   0.000001   0.000000  -0.000000   0.000002
    414       0.000043   0.000285   0.000019   0.000002  -0.000000   0.000036
    415      -0.000016  -0.000112  -0.000008  -0.000001  -0.000004  -0.000023
    416       0.000000  -0.000007  -0.000000   0.000000  -0.000004  -0.000010
                294        295        296        297        298        299    
      0      -0.001159   0.000009   0.000424   0.001031  -0.000282  -0.000275
      1      -0.001125   0.000009   0.000443   0.001073  -0.000292  -0.000279
      2       0.000300  -0.000003  -0.000133  -0.000318   0.000086   0.000080
      3       0.000855  -0.000006  -0.000275  -0.000672   0.000186   0.000184
      4       0.002695  -0.000022  -0.001018  -0.002475   0.000679   0.000664
      5      -0.001558   0.000012   0.000608   0.001479  -0.000405  -0.000396
      6      -0.000775   0.000006   0.000257   0.000628  -0.000173  -0.000172
      7      -0.001797   0.000014   0.000651   0.001587  -0.000436  -0.000428
      8       0.000954  -0.000008  -0.000357  -0.000867   0.000238   0.000233
      9      -0.001053   0.000009   0.000406   0.000985  -0.000269  -0.000262
     10      -0.000149   0.000001   0.000096   0.000230  -0.000061  -0.000057
     11      -0.000344   0.000002   0.000104   0.000259  -0.000072  -0.000072
     12       0.005516  -0.000044  -0.002098  -0.005091   0.001391   0.001348
     13      -0.000032  -0.000000   0.000011   0.000026  -0.000005  -0.000001
     14       0.002510  -0.000020  -0.000955  -0.002315   0.000631   0.000608
     15       0.001044  -0.000008  -0.000367  -0.000889   0.000241   0.000227
     16      -0.001247   0.000010   0.000487   0.001178  -0.000320  -0.000307
     17       0.000592  -0.000005  -0.000238  -0.000575   0.000156   0.000151
     18      -0.002264   0.000018   0.000845   0.002050  -0.000558  -0.000535
     19      -0.005881   0.000045   0.002111   0.005110  -0.001381  -0.001300
     20      -0.005417   0.000042   0.001967   0.004753  -0.001282  -0.001203
     21       0.000603  -0.000006  -0.000306  -0.000738   0.000201   0.000196
     22      -0.000871   0.000007   0.000369   0.000893  -0.000244  -0.000238
     23       0.001047  -0.000007  -0.000276  -0.000673   0.000181   0.000161
     24      -0.001571   0.000010   0.000454   0.001082  -0.000276  -0.000219
     25      -0.000003  -0.000001  -0.000064  -0.000187   0.000078   0.000129
     26      -0.005137   0.000037   0.001582   0.003842  -0.001039  -0.000955
     27      -0.000177   0.000001   0.000133   0.000273  -0.000040   0.000019
     28      -0.001822   0.000011   0.000582   0.001293  -0.000261  -0.000069
     29       0.002644  -0.000020  -0.000973  -0.002327   0.000609   0.000528
     30       0.002381  -0.000013  -0.000397  -0.000950   0.000232   0.000130
     31       0.004558  -0.000039  -0.001879  -0.004577   0.001271   0.001289
     32       0.003245  -0.000017  -0.000455  -0.001116   0.000288   0.000191
     33      -0.018881   0.000175   0.008665   0.021184  -0.005947  -0.006166
     34       0.005769  -0.000033  -0.000919  -0.002267   0.000605   0.000466
     35       0.041260  -0.000320  -0.014702  -0.035734   0.009778   0.009438
     36       0.006687  -0.000138  -0.009208  -0.022483   0.006459   0.007368
     37       0.007333  -0.000077  -0.003952  -0.009715   0.002783   0.003022
     38      -0.002565   0.000030   0.001675   0.004100  -0.001171  -0.001279
     39       0.002134  -0.000036  -0.000749  -0.002350   0.001012   0.001611
     40       0.010275   0.000015   0.002501   0.006732  -0.002521  -0.004155
     41       0.011409  -0.000042  -0.000525  -0.001253   0.000213  -0.000348
     42      -0.000658  -0.000102  -0.011063  -0.026362   0.007300   0.008425
     43       0.042949  -0.000153   0.000112   0.000439  -0.000836  -0.003645
     44       0.013832   0.000108   0.012189   0.030049  -0.009139  -0.011971
     45      -0.003612   0.000070  -0.001000  -0.000758  -0.000844  -0.002406
     46      -0.014614   0.000147  -0.006152  -0.010651   0.000369  -0.002942
     47      -0.002456  -0.000021   0.000764   0.001099   0.000166   0.000787
     48       0.003349   0.000215  -0.000882   0.004158  -0.005520  -0.013083
     49      -0.004250  -0.000177   0.000450  -0.003981   0.004574   0.010209
     50       0.005588   0.000168   0.000714   0.007219  -0.005973  -0.012897
     51       0.001522  -0.000445   0.005391   0.001960   0.006562   0.017521
     52       0.001924   0.000151  -0.001001   0.002026  -0.003664  -0.009303
     53       0.000281   0.000052  -0.000640  -0.000133  -0.000904  -0.002488
     54      -0.002136   0.000101  -0.000559  -0.000949   0.000657   0.004283
     55      -0.000376  -0.000003   0.001292   0.000778   0.001944   0.008264
     56       0.003164  -0.000222   0.004726   0.005940   0.001822   0.007713
     57       0.002132  -0.000798   0.010115   0.005880   0.009868   0.026038
     58       0.003270   0.000083   0.001197   0.005798  -0.003785  -0.007663
     59       0.004567  -0.000878   0.014878   0.013224   0.011117   0.036247
     60       0.000526  -0.000237   0.001453   0.000317   0.001099  -0.001550
     61      -0.002062   0.001286  -0.009634  -0.002780  -0.008861  -0.006568
     62      -0.002115   0.000804  -0.006679  -0.003123  -0.005385  -0.005183
     63       0.002089  -0.001642   0.006647  -0.003705   0.007374  -0.014367
     64       0.002741  -0.001939   0.007030  -0.004731   0.007580  -0.018616
     65      -0.001405   0.000857  -0.003024   0.001815  -0.002938   0.008587
     66      -0.001173   0.002119  -0.010808   0.003081  -0.012093   0.010316
     67      -0.000466   0.000498  -0.002033   0.001503  -0.002540   0.005424
     68      -0.000590   0.000728  -0.003219   0.001652  -0.003767   0.005726
     69       0.000056   0.000102  -0.000571   0.001272  -0.001544   0.003816
     70       0.000351  -0.000048   0.000251  -0.001029   0.000918  -0.004420
     71      -0.000798  -0.001138   0.007092  -0.001690   0.008885  -0.002170
     72      -0.000490   0.003538  -0.017857   0.005499  -0.020386   0.014041
     73      -0.001013   0.002472  -0.012308   0.004453  -0.014278   0.014062
     74      -0.002656  -0.003070   0.018134  -0.005087   0.022774  -0.005609
     75       0.000020   0.000254  -0.000554   0.000008   0.000070  -0.000875
     76      -0.000089   0.001363  -0.004885   0.001736  -0.004205   0.002807
     77       0.000270   0.002577  -0.009595   0.003131  -0.008523   0.003902
     78      -0.001025   0.000729   0.004770  -0.000997   0.011472  -0.005540
     79       0.001450  -0.000627  -0.007597   0.001753  -0.016426   0.007869
     80       0.000077   0.000081  -0.000357   0.000167  -0.000426   0.000226
     81       0.001076  -0.001571  -0.002418  -0.000036  -0.010031   0.004494
     82      -0.000144   0.000086   0.001033  -0.000229   0.002171  -0.001121
     83      -0.000438   0.000299   0.002368  -0.000475   0.005395  -0.002517
     84       0.000162  -0.000399  -0.000882   0.000028  -0.002811   0.001120
     85       0.000022   0.000394  -0.002172   0.000807  -0.002474   0.001620
     86       0.000487  -0.001672   0.000457  -0.000965  -0.004666   0.001352
     87       0.001259  -0.001124  -0.003021   0.000203  -0.010270   0.004427
     88      -0.001749   0.003333   0.001020   0.001473   0.013734  -0.004698
     89       0.000129  -0.001337   0.004554  -0.002150   0.003191  -0.003106
     90       0.000048   0.001913  -0.001711   0.001276   0.002653  -0.000601
     91       0.000010   0.000025   0.000230  -0.000048   0.000610  -0.000342
     92      -0.000454  -0.003762   0.004611  -0.002744  -0.002451  -0.000026
     93      -0.000380   0.007347  -0.006970   0.005161   0.010385  -0.001783
     94      -0.000687   0.008365  -0.007227   0.005625   0.012476  -0.002328
     95      -0.000590   0.009323  -0.008312   0.006280   0.013136  -0.002289
     96      -0.000070  -0.009702   0.009975  -0.006813  -0.011189   0.001592
     97      -0.000052   0.002180  -0.002280   0.001606   0.002852  -0.000426
     98       0.000184  -0.006303   0.006412  -0.004583  -0.008516   0.001364
     99       0.000078  -0.001307   0.003271  -0.002234  -0.003681   0.000476
    100      -0.000480  -0.004050   0.006200  -0.003728  -0.003679   0.000061
    101       0.000001   0.002555  -0.004149   0.002793   0.004434  -0.000586
    102      -0.000401  -0.014318   0.014525  -0.009585  -0.014004   0.001604
    103      -0.001180  -0.017979   0.023005  -0.014486  -0.017792   0.001308
    104       0.000397  -0.009884   0.009316  -0.006836  -0.013516   0.002342
    105      -0.000026  -0.000200  -0.001504   0.001003   0.001584  -0.000220
    106       0.000391   0.009493  -0.002869   0.001818   0.002024  -0.000035
    107      -0.000314  -0.011494   0.002068  -0.001426  -0.002044   0.000136
    108       0.000077  -0.009088  -0.014095   0.008819   0.011192  -0.001067
    109      -0.000011   0.001100   0.004350  -0.002781  -0.003801   0.000418
    110      -0.000104   0.006902   0.014369  -0.009036  -0.011629   0.001130
    111       0.000041   0.015618   0.009976  -0.006075  -0.007176   0.000659
    112      -0.000031   0.004766   0.005437  -0.003368  -0.004144   0.000379
    113       0.000042   0.000639  -0.001950   0.001248   0.001661  -0.000157
    114      -0.000049   0.000982   0.002075  -0.001275  -0.001474   0.000100
    115      -0.000026  -0.010863  -0.002924   0.001617   0.001254  -0.000024
    116      -0.000061  -0.003114   0.002357  -0.001565  -0.002282   0.000238
    117       0.000039   0.031356   0.015981  -0.009531  -0.010413   0.000824
    118      -0.000041  -0.026848  -0.004853   0.002434   0.000764   0.000236
    119       0.000004  -0.018058  -0.011108   0.006707   0.007644  -0.000646
    120       0.000011   0.002011   0.000181  -0.000071   0.000059  -0.000021
    121       0.000019   0.020620   0.007661  -0.004415  -0.004194   0.000234
    122       0.000000  -0.006236  -0.003043   0.001800   0.001901  -0.000136
    123       0.000004  -0.000865  -0.000428   0.000249   0.000241  -0.000012
    124      -0.000004   0.001227   0.000457  -0.000259  -0.000220   0.000006
    125      -0.000000  -0.001343  -0.000306   0.000160   0.000083   0.000008
    126      -0.000006  -0.001181  -0.000241   0.000129   0.000084   0.000001
    127       0.000000  -0.001780  -0.000711   0.000411   0.000393  -0.000021
    128      -0.000002   0.000492   0.000376  -0.000229  -0.000265   0.000023
    129       0.000002   0.001870   0.000632  -0.000359  -0.000320   0.000014
    130       0.000005   0.000356   0.000003   0.000004   0.000022  -0.000003
    131       0.000005  -0.002099  -0.001088   0.000644   0.000673  -0.000045
    132      -0.000002   0.000400   0.000226  -0.000134  -0.000141   0.000009
    133      -0.000001  -0.000309  -0.000127   0.000075   0.000078  -0.000006
    134      -0.000014   0.004553   0.002299  -0.001353  -0.001380   0.000084
    135       0.000003  -0.001477  -0.000585   0.000337   0.000313  -0.000014
    136       0.000004  -0.001661  -0.000691   0.000399   0.000378  -0.000019
    137      -0.000001   0.000976   0.000356  -0.000202  -0.000180   0.000007
    138       0.000000   0.000118   0.000009  -0.000003   0.000007  -0.000002
    139       0.000000  -0.000125  -0.000034   0.000019   0.000014   0.000000
    140      -0.000001   0.000251   0.000189  -0.000114  -0.000130   0.000010
    141      -0.000001   0.000222   0.000112  -0.000066  -0.000067   0.000004
    142       0.000001  -0.000238  -0.000119   0.000070   0.000072  -0.000005
    143       0.000003  -0.000819  -0.000404   0.000238   0.000239  -0.000014
    144      -0.000001   0.000765   0.000291  -0.000166  -0.000152   0.000006
    145      -0.000001   0.000211   0.000093  -0.000055  -0.000052   0.000002
    146       0.000001  -0.000493  -0.000172   0.000098   0.000084  -0.000002
    147      -0.000001   0.000344   0.000154  -0.000090  -0.000089   0.000005
    148      -0.000001   0.000462   0.000211  -0.000123  -0.000120   0.000006
    149      -0.000002   0.000928   0.000435  -0.000254  -0.000254   0.000015
    150      -0.000008   0.000364   0.000373  -0.000224  -0.000243   0.000015
    151       0.000019  -0.004186  -0.002380   0.001411   0.001480  -0.000097
    152       0.000013  -0.003072  -0.001836   0.001095   0.001181  -0.000084
    153       0.001299  -0.000010  -0.000498  -0.001207   0.000329   0.000317
    154       0.001612  -0.000013  -0.000626  -0.001518   0.000414   0.000402
    155      -0.001302   0.000011   0.000505   0.001224  -0.000335  -0.000325
    156      -0.001877   0.000015   0.000702   0.001702  -0.000464  -0.000449
    157      -0.002224   0.000018   0.000853   0.002073  -0.000570  -0.000561
    158       0.000915  -0.000008  -0.000357  -0.000870   0.000240   0.000239
    159      -0.003244   0.000026   0.001160   0.002825  -0.000776  -0.000762
    160       0.003518  -0.000029  -0.001287  -0.003129   0.000858   0.000836
    161      -0.003945   0.000030   0.001430   0.003483  -0.000956  -0.000934
    162      -0.003173   0.000025   0.001207   0.002928  -0.000799  -0.000773
    163       0.000961  -0.000008  -0.000365  -0.000883   0.000241   0.000231
    164      -0.002125   0.000017   0.000810   0.001964  -0.000536  -0.000517
    165       0.003611  -0.000029  -0.001349  -0.003268   0.000888   0.000851
    166      -0.000758   0.000006   0.000274   0.000660  -0.000178  -0.000166
    167       0.000129  -0.000000  -0.000020  -0.000046   0.000009  -0.000001
    168       0.002467  -0.000019  -0.000922  -0.002238   0.000613   0.000592
    169       0.000416  -0.000004  -0.000164  -0.000393   0.000101   0.000091
    170       0.027779  -0.000222  -0.010664  -0.025857   0.007053   0.006842
    171       0.002065  -0.000017  -0.000836  -0.002022   0.000550   0.000526
    172       0.004639  -0.000038  -0.001798  -0.004361   0.001189   0.001147
    173      -0.002392   0.000019   0.000913   0.002217  -0.000606  -0.000586
    174      -0.011502   0.000089   0.004207   0.010188  -0.002764  -0.002625
    175       0.000415  -0.000004  -0.000207  -0.000503   0.000137   0.000142
    176      -0.035263   0.000278   0.013065   0.031642  -0.008588  -0.008192
    177      -0.001256   0.000010   0.000391   0.000959  -0.000265  -0.000264
    178      -0.000371   0.000001   0.000028   0.000080  -0.000025  -0.000031
    179      -0.000314   0.000002   0.000161   0.000391  -0.000106  -0.000101
    180      -0.048588   0.000385   0.018243   0.044199  -0.012018  -0.011536
    181       0.006390  -0.000047  -0.002150  -0.005197   0.001391   0.001263
    182       0.008633  -0.000069  -0.003301  -0.008002   0.002181   0.002110
    183       0.034217  -0.000265  -0.012341  -0.029858   0.008066   0.007590
    184       0.008606  -0.000067  -0.003140  -0.007594   0.002050   0.001929
    185       0.059691  -0.000463  -0.021705  -0.052499   0.014174   0.013338
    186      -0.010919   0.000083   0.003960   0.009535  -0.002545  -0.002337
    187       0.067089  -0.000522  -0.024364  -0.058953   0.015935   0.015026
    188       0.013810  -0.000106  -0.004992  -0.012056   0.003242   0.003025
    189       0.007943  -0.000053  -0.002096  -0.005091   0.001364   0.001196
    190      -0.001989   0.000013   0.000425   0.001046  -0.000287  -0.000254
    191      -0.002785   0.000017   0.000619   0.001504  -0.000400  -0.000333
    192       0.018205  -0.000123  -0.006675  -0.015398   0.003593   0.002255
    193       0.015976  -0.000084  -0.005221  -0.011291   0.002017  -0.000126
    194      -0.006457   0.000048   0.002589   0.006097  -0.001528  -0.001204
    195      -0.012192   0.000081   0.004090   0.009534  -0.002291  -0.001559
    196       0.015489  -0.000104  -0.004976  -0.011743   0.002924   0.002188
    197      -0.021550   0.000139   0.007738   0.017640  -0.003945  -0.002088
    198      -0.009351   0.000072   0.002947   0.007363  -0.002147  -0.002250
    199      -0.003054   0.000021   0.000931   0.002224  -0.000574  -0.000465
    200       0.007572  -0.000030  -0.002139  -0.004277   0.000459  -0.000934
    201       0.024297  -0.000222  -0.011599  -0.028194   0.007828   0.008006
    202      -0.015469   0.000124   0.006013   0.014650  -0.004075  -0.004180
    203       0.014354  -0.000135  -0.007054  -0.017147   0.004756   0.004824
    204      -0.026656   0.000206   0.009445   0.022974  -0.006302  -0.006123
    205      -0.025548   0.000199   0.009337   0.022672  -0.006204  -0.006022
    206      -0.000385  -0.000033  -0.003067  -0.007462   0.002178   0.002659
    207      -0.078585   0.000651   0.030088   0.073599  -0.020551  -0.020809
    208       0.061095  -0.000427  -0.018578  -0.044859   0.011948   0.010607
    209      -0.329130   0.002505   0.112228   0.273070  -0.074770  -0.071864
    210       0.234199  -0.001888  -0.086753  -0.211718   0.058662   0.058233
    211      -0.202012   0.001452   0.062472   0.151767  -0.041148  -0.038240
    212      -0.164674   0.001290   0.057935   0.141354  -0.039039  -0.038283
    213      -0.021027   0.000374   0.020244   0.050873  -0.015535  -0.018896
    214      -0.024765   0.000216   0.008885   0.022205  -0.006499  -0.006990
    215      -0.005223  -0.000085  -0.006504  -0.016515   0.005301   0.007207
    216       0.182609  -0.001376  -0.060708  -0.147007   0.039496   0.035740
    217      -0.485039   0.000693  -0.081863  -0.202780   0.067697   0.111201
    218      -0.251322  -0.000394  -0.103434  -0.254124   0.078517   0.109490
    219      -0.189219   0.001546   0.081849   0.196377  -0.052468  -0.049827
    220      -0.352688   0.001959   0.070316   0.166893  -0.040760  -0.025391
    221       0.263802   0.000006   0.083319   0.203140  -0.062755  -0.090585
    222      -0.013095   0.001806   0.159319   0.385131  -0.109728  -0.128575
    223       0.216088  -0.000677  -0.002583  -0.002772  -0.004365  -0.019836
    224      -0.275122  -0.000599  -0.128584  -0.315300   0.096541   0.132323
    225       0.073385  -0.001009   0.030767   0.046093   0.005020   0.029414
    226       0.068075  -0.000682   0.026901   0.045475  -0.000530   0.015352
    227       0.043561   0.000014   0.016929   0.039816  -0.010987  -0.012955
    228      -0.043052   0.000424  -0.013301  -0.020665  -0.001441  -0.011083
    229       0.094458  -0.000992   0.041627   0.071207  -0.001551   0.022162
    230      -0.021764   0.000337  -0.019121  -0.034790   0.002607  -0.006591
    231       0.006820   0.000502  -0.002756   0.009427  -0.014032  -0.034524
    232       0.042555   0.000879   0.008158   0.048868  -0.034811  -0.071605
    233      -0.042574  -0.001328  -0.001868  -0.048712   0.045417   0.102009
    234      -0.044084  -0.001612   0.000970  -0.050061   0.051435   0.118075
    235      -0.013044   0.000108  -0.008676  -0.018904   0.004366   0.003123
    236      -0.036173  -0.000864  -0.006087  -0.044450   0.034231   0.073979
    237       0.001365   0.000616  -0.007167   0.002788  -0.015279  -0.044672
    238      -0.002589  -0.000317   0.002651  -0.004857   0.009743   0.027623
    239      -0.007934   0.000237  -0.006963  -0.011511   0.000157  -0.003648
    240      -0.027224   0.000027  -0.022472  -0.055571   0.017302   0.017194
    241      -0.032768   0.003901  -0.073786  -0.081089  -0.039407  -0.141811
    242      -0.067384   0.012691  -0.207840  -0.182813  -0.154352  -0.489127
    243       0.012081   0.002581  -0.018848   0.017395  -0.045008  -0.101439
    244      -0.055170   0.003557  -0.089457  -0.126284  -0.022146  -0.123884
    245       0.012744  -0.007013   0.090141   0.046674   0.095672   0.259477
    246      -0.008486   0.009074  -0.110814  -0.045387  -0.129022  -0.342853
    247       0.046910  -0.008156   0.138662   0.126842   0.099303   0.323715
    248      -0.022934   0.006947  -0.100649  -0.069971  -0.091544  -0.267075
    249      -0.015134   0.008275  -0.058213  -0.015701  -0.051362  -0.019826
    250       0.010024  -0.005450   0.036281   0.008169   0.031820   0.003155
    251       0.011127  -0.005880   0.052545   0.024671   0.045338   0.061598
    252       0.011541  -0.005270   0.039648   0.014250   0.033486   0.020820
    253       0.015204  -0.010160   0.076444   0.022692   0.070074   0.054543
    254       0.007714  -0.002603   0.019981   0.008965   0.015285   0.009005
    255       0.004510  -0.003962   0.017875  -0.006329   0.018823  -0.027909
    256      -0.024047   0.015809  -0.054559   0.040120  -0.058199   0.161541
    257       0.007698  -0.006017   0.025309  -0.011070   0.026614  -0.047381
    258      -0.021231   0.015134  -0.058135   0.034459  -0.062815   0.138149
    259      -0.005012   0.003872  -0.016917   0.007556  -0.018647   0.029403
    260       0.014388  -0.009260   0.029414  -0.025012   0.030745  -0.104054
    261       0.003467  -0.004094   0.021166  -0.009195   0.026154  -0.032494
    262       0.001610  -0.002138   0.011970  -0.003473   0.014240  -0.012175
    263       0.001696  -0.000533  -0.000095  -0.004081   0.000498  -0.018565
    264      -0.018443   0.001753   0.005123   0.003562   0.015404   0.057985
    265       0.003228  -0.015770   0.080122  -0.025820   0.092483  -0.071702
    266       0.026281   0.056574  -0.316565   0.091954  -0.385708   0.154623
    267       0.016158  -0.011380   0.046205  -0.018634   0.045394  -0.085823
    268       0.022024   0.029640  -0.172178   0.047276  -0.213361   0.055182
    269       0.021481  -0.019867   0.085918  -0.032248   0.088772  -0.131752
    270       0.011750  -0.045148   0.225393  -0.073578   0.257705  -0.206492
    271      -0.015453  -0.044572   0.245814  -0.072707   0.297228  -0.137209
    272      -0.007519   0.008460  -0.037601   0.013528  -0.039598   0.050935
    273      -0.000056  -0.012808   0.040855  -0.013073   0.028933  -0.011047
    274       0.001057   0.000618  -0.010823   0.004117  -0.018767   0.013495
    275      -0.001694  -0.017066   0.066342  -0.022009   0.061837  -0.031211
    276       0.000908   0.009134  -0.031966   0.010060  -0.026058   0.009614
    277      -0.000026  -0.015371   0.056729  -0.020099   0.050661  -0.031344
    278      -0.000888  -0.012790   0.046153  -0.015294   0.039621  -0.019027
    279      -0.002289   0.003015   0.006530  -0.000318   0.022734  -0.009891
    280      -0.011464   0.004911   0.059886  -0.013468   0.129143  -0.060257
    281      -0.002487  -0.000855   0.019156  -0.005422   0.032727  -0.016249
    282       0.009444  -0.006538  -0.042074   0.008316  -0.101654   0.046908
    283      -0.005681   0.003208   0.028415  -0.005917   0.064218  -0.029673
    284       0.005542  -0.000337  -0.037539   0.009174  -0.070894   0.033661
    285      -0.002776   0.004837   0.009152  -0.000285   0.033165  -0.015267
    286       0.000711  -0.002725   0.003086  -0.001939  -0.003665   0.000833
    287       0.000973  -0.000813  -0.006575   0.001355  -0.014743   0.007357
    288       0.007882  -0.006772  -0.031344   0.005970  -0.081347   0.039470
    289       0.016141  -0.033725   0.007648  -0.020331  -0.107369   0.029606
    290      -0.010564   0.030569  -0.036128   0.027450   0.044574   0.002957
    291      -0.009329   0.003964   0.044725  -0.011075   0.098331  -0.050150
    292      -0.012142   0.022989  -0.003530   0.013730   0.078558  -0.022072
    293       0.004116   0.008038  -0.052553   0.019928  -0.068951   0.044787
    294      -0.019565   0.025419   0.036839   0.003070   0.162441  -0.065930
    295       0.017841  -0.033403  -0.003656  -0.016851  -0.127472   0.040739
    296       0.001855  -0.013207   0.027750  -0.015057   0.005601  -0.013829
    297      -0.001669  -0.030052   0.031467  -0.020878  -0.030883   0.004416
    298      -0.002474   0.000043   0.005605  -0.001122   0.011642  -0.004222
    299       0.001355   0.015785  -0.017470   0.011167   0.014397  -0.001755
    300       0.000415   0.009185  -0.008602   0.006100   0.011448  -0.002413
    301       0.001171   0.005168  -0.009315   0.004593  -0.002095   0.002691
    302       0.003147   0.030156  -0.036038   0.021899   0.021817  -0.000653
    303      -0.001906   0.031128  -0.029097   0.021768   0.044544  -0.007775
    304       0.004583  -0.064276   0.058169  -0.044246  -0.093514   0.016607
    305       0.005408  -0.059968   0.050551  -0.039771  -0.089889   0.016578
    306       0.005610  -0.080736   0.073625  -0.055778  -0.117152   0.020617
    307       0.004693  -0.052925   0.045832  -0.035853  -0.080233   0.014933
    308      -0.000151  -0.013377   0.015316  -0.010324  -0.016105   0.001925
    309      -0.000336   0.021203  -0.024589   0.017133   0.029913  -0.004396
    310       0.000807   0.000440  -0.001933   0.000491  -0.003275   0.001261
    311      -0.000370   0.016897  -0.019536   0.013731   0.024541  -0.003752
    312       0.005834  -0.023046   0.004689  -0.009779  -0.048005   0.013066
    313       0.015731   0.265502  -0.326834   0.207176   0.261402  -0.021032
    314      -0.004011  -0.031092   0.045330  -0.026671  -0.022829  -0.000970
    315      -0.001122   0.078627  -0.073893   0.052119   0.093155  -0.014446
    316      -0.000793  -0.141513   0.142038  -0.096913  -0.157877   0.021715
    317      -0.012238  -0.063234   0.107865  -0.060435  -0.034766  -0.007852
    318       0.000544   0.177547  -0.177199   0.121392   0.200168  -0.028017
    319       0.003352   0.125498  -0.137886   0.091138   0.134384  -0.015746
    320       0.011132   0.211539  -0.257298   0.164463   0.214730  -0.019155
    321       0.002108   0.067920  -0.004109   0.002918   0.002950   0.000508
    322      -0.002682  -0.071397   0.032134  -0.020770  -0.026538   0.001749
    323       0.001143   0.041187   0.009845  -0.006151  -0.009073   0.001462
    324      -0.002037  -0.057910   0.009684  -0.006307  -0.007001  -0.000112
    325      -0.001489  -0.037320   0.006356  -0.003990  -0.003677  -0.000301
    326       0.002467   0.088435  -0.020974   0.014233   0.020178  -0.001472
    327      -0.000174  -0.012251  -0.004653   0.002835   0.003597  -0.000471
    328      -0.000087  -0.019505  -0.019137   0.011944   0.015343  -0.001630
    329       0.001001  -0.060466  -0.137897   0.086857   0.112329  -0.010987
    330      -0.000669   0.067435   0.119283  -0.074862  -0.095921   0.009305
    331       0.000685  -0.019952  -0.076639   0.048576   0.063964  -0.006426
    332       0.000078  -0.015369  -0.021523   0.013447   0.017020  -0.001627
    333       0.000038  -0.029011  -0.026284   0.016196   0.019629  -0.001747
    334       0.000179  -0.000081  -0.014209   0.009079   0.012198  -0.001242
    335       0.000095   0.012397   0.004545  -0.002675  -0.002835   0.000226
    336      -0.000197  -0.066413   0.024584  -0.017681  -0.031701   0.004444
    337       0.000677   0.491985   0.159212  -0.090167  -0.078861   0.003163
    338       0.000205   0.198400   0.099541  -0.059270  -0.064370   0.005041
    339       0.000093  -0.011753  -0.057624   0.037013   0.051244  -0.005720
    340       0.000064  -0.068226  -0.104671   0.066006   0.086735  -0.009116
    341      -0.000467  -0.310460  -0.099824   0.056490   0.049209  -0.001925
    342      -0.000367  -0.395431  -0.216579   0.129863   0.144627  -0.011826
    343      -0.000066  -0.021194   0.016969  -0.011551  -0.018469   0.002363
    344       0.000461   0.347127   0.120767  -0.069097  -0.063490   0.003159
    345      -0.000131  -0.083742  -0.028565   0.016326   0.015000  -0.000779
    346      -0.000100  -0.129340  -0.048985   0.028282   0.027056  -0.001537
    347       0.000022  -0.041662  -0.018862   0.011062   0.011237  -0.000723
    348       0.000089   0.056416   0.018125  -0.010274  -0.009081   0.000408
    349      -0.000085  -0.109975  -0.042010   0.024282   0.023340  -0.001345
    350       0.000032   0.105695   0.044522  -0.025982  -0.025947   0.001638
    351      -0.000016   0.005383   0.003253  -0.001948  -0.002142   0.000159
    352      -0.000004  -0.013238  -0.004204   0.002358   0.001942  -0.000050
    353       0.000027   0.009530   0.000609  -0.000148   0.000715  -0.000181
    354       0.000007  -0.001722  -0.002755   0.001737   0.002277  -0.000231
    355       0.000040   0.014782   0.004363  -0.002450  -0.002068   0.000079
    356       0.000030   0.005520  -0.000134   0.000219   0.000797  -0.000137
    357       0.000005  -0.002946  -0.001963   0.001185   0.001341  -0.000109
    358      -0.000003   0.002703   0.001404  -0.000832  -0.000881   0.000062
    359       0.000005   0.006948   0.002614  -0.001507  -0.001431   0.000078
    360      -0.000049   0.014920   0.007620  -0.004484  -0.004569   0.000276
    361      -0.000021   0.010355   0.004876  -0.002856  -0.002866   0.000170
    362       0.000086  -0.030463  -0.015071   0.008853   0.008962  -0.000536
    363       0.000062  -0.020119  -0.010218   0.006013   0.006131  -0.000372
    364       0.000041  -0.015018  -0.007215   0.004227   0.004233  -0.000246
    365       0.000068  -0.022519  -0.011262   0.006619   0.006710  -0.000401
    366      -0.000027   0.013029   0.005258  -0.003029  -0.002832   0.000132
    367      -0.000029   0.012101   0.005285  -0.003069  -0.002974   0.000158
    368      -0.000017   0.006380   0.002907  -0.001695  -0.001671   0.000094
    369      -0.000001   0.000322   0.000149  -0.000087  -0.000085   0.000004
    370      -0.000029   0.012850   0.005388  -0.003116  -0.002965   0.000148
    371       0.000032  -0.014086  -0.005909   0.003418   0.003251  -0.000162
    372       0.000000  -0.000434  -0.000122   0.000067   0.000048   0.000000
    373      -0.000003   0.001095   0.000504  -0.000295  -0.000292   0.000017
    374      -0.000000   0.000280   0.000044  -0.000020   0.000001  -0.000004
    375       0.000002  -0.001568  -0.000585   0.000336   0.000307  -0.000016
    376       0.000006  -0.003466  -0.001359   0.000778   0.000712  -0.000023
    377       0.000008  -0.005633  -0.002140   0.001227   0.001119  -0.000050
    378       0.000007  -0.005885  -0.002185   0.001250   0.001131  -0.000051
    379      -0.000011   0.007017   0.002639  -0.001509  -0.001363   0.000053
    380      -0.000008   0.005594   0.002106  -0.001204  -0.001092   0.000045
    381       0.000004  -0.001912  -0.000749   0.000428   0.000390  -0.000011
    382       0.000006  -0.004299  -0.001620   0.000925   0.000837  -0.000031
    383      -0.000015   0.010162   0.003839  -0.002195  -0.001992   0.000080
    384       0.000008  -0.003845  -0.001798   0.001054   0.001056  -0.000066
    385       0.000001   0.000246   0.000118  -0.000073  -0.000083   0.000014
    386      -0.000012   0.004892   0.002275  -0.001329  -0.001320   0.000073
    387       0.000007  -0.003372  -0.001554   0.000910   0.000910  -0.000058
    388      -0.000007   0.002390   0.001142  -0.000669  -0.000667   0.000037
    389       0.000025  -0.010339  -0.004867   0.002851   0.002850  -0.000169
    390      -0.000004   0.001891   0.000919  -0.000541  -0.000553   0.000039
    391       0.000022  -0.008900  -0.004169   0.002437   0.002428  -0.000137
    392       0.000015  -0.006122  -0.002871   0.001680   0.001674  -0.000095
    393      -0.000002  -0.006587  -0.003544   0.002122   0.002358  -0.000191
    394      -0.000221   0.046528   0.027190  -0.016153  -0.017085   0.001146
    395      -0.000214   0.050276   0.029076  -0.017282  -0.018345   0.001251
    396       0.000114  -0.012217  -0.007961   0.004720   0.004889  -0.000291
    397      -0.000203   0.039550   0.023236  -0.013795  -0.014535   0.000959
    398       0.000114  -0.030231  -0.017089   0.010148   0.010750  -0.000733
    399       0.000004   0.009177   0.004723  -0.002818  -0.003086   0.000242
    400       0.000147  -0.028132  -0.016812   0.009996   0.010597  -0.000712
    401      -0.000097   0.032807   0.018450  -0.010979  -0.011760   0.000836
    402       0.002188  -0.000017  -0.000795  -0.001934   0.000531   0.000519
    403       0.001134  -0.000010  -0.000427  -0.001036   0.000284   0.000277
    404       0.000131  -0.000002  -0.000038  -0.000091   0.000025   0.000025
    405       0.000114  -0.000001  -0.000049  -0.000117   0.000032   0.000030
    406      -0.000734   0.000005   0.000249   0.000609  -0.000169  -0.000170
    407       0.000578  -0.000005  -0.000201  -0.000488   0.000135   0.000135
    408      -0.005474   0.000043   0.001901   0.004638  -0.001276  -0.001257
    409      -0.000280   0.000001   0.000066   0.000168  -0.000047  -0.000048
    410      -0.002171   0.000016   0.000774   0.001890  -0.000519  -0.000510
    411       0.000435  -0.000003  -0.000165  -0.000401   0.000110   0.000106
    412       0.000183  -0.000002  -0.000070  -0.000171   0.000048   0.000048
    413       0.000058  -0.000000  -0.000023  -0.000054   0.000014   0.000012
    414       0.001165  -0.000008  -0.000419  -0.001000   0.000260   0.000224
    415      -0.000767   0.000006   0.000296   0.000717  -0.000196  -0.000191
    416      -0.000321   0.000003   0.000133   0.000327  -0.000095  -0.000103
                300        301        302        303        304        305    
      0      -0.000000  -0.000000  -0.000000  -0.000555   0.000187   0.000047
      1       0.000000   0.000000   0.000000  -0.002091  -0.000025  -0.000002
      2       0.000000   0.000000  -0.000000   0.001267   0.000100   0.000022
      3      -0.000000   0.000000  -0.000000  -0.002999  -0.000421  -0.000100
      4       0.000000   0.000000   0.000000   0.000990  -0.000544  -0.000136
      5       0.000000   0.000000  -0.000000  -0.002017   0.000206   0.000054
      6      -0.000000  -0.000000  -0.000000   0.003346   0.000389   0.000092
      7       0.000000   0.000000   0.000000   0.001211   0.000523   0.000127
      8       0.000001   0.000000  -0.000000   0.000593  -0.000205  -0.000051
      9      -0.000000   0.000000  -0.000000  -0.001179   0.000141   0.000037
     10       0.000001   0.000000   0.000000  -0.002602  -0.000201  -0.000045
     11       0.000001   0.000000  -0.000000   0.001353   0.000205   0.000048
     12      -0.000000   0.000000  -0.000000  -0.002757  -0.000946  -0.000242
     13       0.000000   0.000000   0.000000   0.000291  -0.000106  -0.000025
     14       0.000000   0.000000  -0.000000  -0.001428  -0.000348  -0.000090
     15      -0.000000  -0.000000  -0.000000  -0.004795  -0.000317  -0.000085
     16       0.000000  -0.000000   0.000000   0.001516   0.000233   0.000063
     17      -0.000000  -0.000000  -0.000000  -0.002852  -0.000216  -0.000060
     18      -0.000000  -0.000000  -0.000000  -0.007651  -0.000003  -0.000012
     19      -0.000000  -0.000000   0.000000   0.006878   0.000700   0.000180
     20      -0.000000  -0.000000  -0.000000   0.004923   0.000516   0.000134
     21      -0.000000  -0.000000  -0.000000   0.031207   0.001136   0.000316
     22      -0.000000  -0.000000   0.000000  -0.012681  -0.000412  -0.000117
     23      -0.000000  -0.000000   0.000000  -0.010821  -0.000572  -0.000154
     24      -0.000000  -0.000000  -0.000000  -0.001179   0.000076   0.000020
     25      -0.000000  -0.000000   0.000000  -0.001962   0.000073   0.000018
     26       0.000000  -0.000000  -0.000000   0.013752   0.001419   0.000369
     27      -0.000000  -0.000000  -0.000000   0.030710   0.001342   0.000383
     28      -0.000001  -0.000000   0.000000  -0.017286  -0.000653  -0.000160
     29       0.000000  -0.000000  -0.000000   0.041091   0.001317   0.000362
     30      -0.000000  -0.000000  -0.000000  -0.000988  -0.000288  -0.000074
     31      -0.000000  -0.000000   0.000000  -0.005330  -0.002251  -0.000571
     32       0.000000   0.000000  -0.000000  -0.001469  -0.001325  -0.000304
     33       0.000000   0.000000  -0.000000  -0.001041   0.004349   0.001076
     34       0.000000   0.000000   0.000000  -0.001960  -0.002931  -0.000721
     35      -0.000001  -0.000001   0.000000   0.001528  -0.009502  -0.002380
     36      -0.000000  -0.000000  -0.000000  -0.000707   0.003010   0.000787
     37      -0.000000  -0.000000   0.000000   0.000417   0.000887   0.000245
     38      -0.000001  -0.000000  -0.000000  -0.000360  -0.003601  -0.000907
     39      -0.000000  -0.000000   0.000000   0.001555  -0.006415  -0.001520
     40       0.000000   0.000000   0.000000  -0.000689   0.005911   0.001325
     41      -0.000001  -0.000000  -0.000000   0.000126   0.013596   0.003485
     42      -0.000000  -0.000000  -0.000000  -0.000810   0.000760   0.000274
     43       0.000000   0.000000   0.000000  -0.001619   0.013625   0.003184
     44      -0.000000  -0.000000  -0.000000   0.000256   0.002860   0.000498
     45      -0.000000   0.000000  -0.000000  -0.001385   0.027411   0.006662
     46      -0.000000   0.000000  -0.000000  -0.002745   0.068512   0.016500
     47      -0.000001  -0.000001   0.000000   0.000656  -0.016158  -0.004478
     48       0.000000   0.000000  -0.000000   0.000376  -0.006963  -0.002817
     49      -0.000001  -0.000000   0.000000  -0.000363   0.007620   0.002462
     50      -0.000000  -0.000000  -0.000000   0.000013   0.001737  -0.001683
     51      -0.000000  -0.000000  -0.000000  -0.000353   0.011130   0.001726
     52      -0.000000  -0.000000   0.000000   0.000370  -0.009235  -0.001549
     53      -0.000000  -0.000000  -0.000000   0.000006   0.000575  -0.000407
     54      -0.000001  -0.000000  -0.000000   0.000060  -0.003524   0.001091
     55      -0.000001  -0.000000   0.000000  -0.000098   0.001946   0.000265
     56      -0.000000  -0.000000  -0.000000   0.000067  -0.005745   0.001544
     57      -0.000000  -0.000000  -0.000000  -0.000195   0.006201   0.001563
     58      -0.000001  -0.000000  -0.000000   0.000553  -0.020724  -0.002710
     59      -0.000001  -0.000000  -0.000000  -0.000058  -0.001420   0.002174
     60       0.000000   0.000000   0.000000   0.000088   0.004007  -0.003869
     61      -0.000002  -0.000000  -0.000000  -0.000228  -0.015723   0.012632
     62      -0.000001  -0.000000  -0.000001  -0.000143  -0.005231   0.007046
     63       0.000002   0.000001   0.000002  -0.000040  -0.001228  -0.003839
     64       0.000003   0.000001   0.000001  -0.000044  -0.000456  -0.005008
     65      -0.000002  -0.000000  -0.000001  -0.000023  -0.001694   0.005689
     66       0.000000  -0.000001  -0.000001   0.000013   0.003482  -0.003135
     67      -0.000001  -0.000000   0.000000   0.000020   0.002319  -0.003901
     68      -0.000001  -0.000000  -0.000001   0.000015   0.000992   0.000010
     69      -0.000001  -0.000001  -0.000003   0.000005  -0.002069   0.008134
     70       0.000002   0.000000  -0.000000  -0.000014  -0.002301   0.008434
     71      -0.000001   0.000001   0.000003   0.000016   0.002312  -0.010706
     72      -0.000001  -0.000001  -0.000003   0.000014   0.001910  -0.000029
     73      -0.000001  -0.000000  -0.000002   0.000032   0.004660  -0.004735
     74      -0.000001   0.000001   0.000007   0.000027   0.005064  -0.015633
     75      -0.000002   0.000001   0.000005   0.000014   0.003382  -0.019051
     76      -0.000002   0.000002   0.000008   0.000040   0.008161  -0.043051
     77      -0.000000   0.000002   0.000015   0.000045   0.009896  -0.054506
     78      -0.000003   0.000003   0.000010  -0.000009  -0.001256   0.006304
     79      -0.000007  -0.000004  -0.000018   0.000002   0.000091   0.000549
     80       0.000004  -0.000001   0.000003   0.000006   0.001057  -0.006281
     81       0.000033  -0.000005  -0.000006   0.000012   0.002143  -0.011112
     82      -0.000003   0.000000  -0.000001  -0.000005  -0.000845   0.004663
     83      -0.000001   0.000001   0.000004  -0.000006  -0.000891   0.004873
     84      -0.000020   0.000001  -0.000008  -0.000003  -0.000574   0.003486
     85      -0.000014   0.000000   0.000002   0.000004   0.000871  -0.005870
     86      -0.000012  -0.000001  -0.000015  -0.000001  -0.000182   0.001568
     87       0.000060  -0.000009  -0.000015   0.000009   0.001668  -0.008852
     88      -0.000047   0.000008   0.000028  -0.000008  -0.001319   0.006409
     89       0.000047  -0.000006  -0.000027  -0.000017  -0.002891   0.016294
     90       0.000057  -0.000005   0.000025   0.000002   0.000766  -0.007547
     91      -0.000004   0.000003   0.000028  -0.000002  -0.000334   0.002210
     92      -0.000187   0.000017  -0.000048  -0.000006  -0.001678   0.015852
     93       0.000023   0.000002   0.000055  -0.000001  -0.000174   0.001306
     94       0.000225  -0.000012   0.000110  -0.000001   0.000051  -0.001191
     95       0.000142  -0.000008   0.000050  -0.000001  -0.000187   0.001611
     96       0.000208  -0.000016   0.000044   0.000001   0.000376  -0.003222
     97      -0.000034   0.000005   0.000026   0.000000  -0.000014   0.000014
     98       0.000088  -0.000008   0.000030   0.000001   0.000322  -0.003138
     99       0.000198  -0.000030  -0.000151  -0.000000  -0.000125   0.001345
    100       0.000342  -0.000037  -0.000147   0.000000  -0.000115   0.002188
    101      -0.000157   0.000022   0.000028   0.000000  -0.000100   0.001375
    102       0.000341  -0.000029   0.000018   0.000000   0.000139  -0.000968
    103       0.000982  -0.000101  -0.000196  -0.000000  -0.000116   0.001821
    104       0.000058  -0.000004   0.000069   0.000003   0.000663  -0.006216
    105      -0.000290   0.000037   0.000177  -0.000000   0.000031  -0.001310
    106       0.000786  -0.000137  -0.000817   0.000002  -0.000113   0.004118
    107      -0.000832   0.000139   0.000988  -0.000001   0.000264  -0.007858
    108      -0.002861   0.000371   0.000933   0.000000  -0.000020   0.000865
    109       0.000583  -0.000121  -0.000647   0.000001  -0.000014   0.000690
    110       0.001698  -0.000266  -0.000984  -0.000001   0.000003  -0.000307
    111       0.002962  -0.000238   0.000351  -0.000000   0.000094  -0.001816
    112       0.001465  -0.000148  -0.000071   0.000000   0.000026  -0.000706
    113      -0.000274   0.000016  -0.000212  -0.000000  -0.000020   0.000659
    114       0.003372  -0.000451  -0.001332  -0.000000  -0.000050   0.000913
    115      -0.004479   0.000502   0.001041   0.000001   0.000025  -0.000657
    116       0.001633  -0.000134   0.000631  -0.000001   0.000022  -0.000790
    117       0.003636  -0.000236   0.000428  -0.000000   0.000069  -0.001309
    118      -0.006194   0.000609   0.001125   0.000001   0.000117  -0.002482
    119      -0.004682   0.000453   0.000224  -0.000000  -0.000088   0.001808
    120      -0.005699   0.000853   0.003192  -0.000000   0.000044  -0.001198
    121      -0.019982   0.002801   0.008291   0.000000   0.000114  -0.003170
    122       0.007377  -0.001178  -0.004766  -0.000001  -0.000067   0.001861
    123      -0.016871   0.001779   0.000216  -0.000000  -0.000019   0.000575
    124       0.003123  -0.000388  -0.000676   0.000000   0.000011  -0.000340
    125      -0.042315   0.004554   0.002378  -0.000000  -0.000019   0.000523
    126       0.018837  -0.002160  -0.003024  -0.000000   0.000029  -0.000816
    127      -0.007655   0.000871   0.001285   0.000000  -0.000012   0.000349
    128       0.003655  -0.000399  -0.001153  -0.000000   0.000013  -0.000352
    129       0.003536  -0.000054   0.004435  -0.000000  -0.000006   0.000150
    130       0.008043  -0.001246  -0.011302   0.000000   0.000005  -0.000128
    131       0.004032  -0.000725  -0.005889  -0.000000  -0.000001   0.000019
    132      -0.007621   0.000580  -0.011094  -0.000000  -0.000005   0.000141
    133       0.000761   0.000222   0.007205   0.000001  -0.000000  -0.000014
    134      -0.032485   0.000596  -0.053734   0.000000  -0.000008   0.000251
    135       0.002316  -0.001860  -0.002889  -0.000000   0.000011  -0.000240
    136       0.002412  -0.001822  -0.005190   0.000001   0.000010  -0.000239
    137      -0.001121   0.000150   0.001822   0.000001  -0.000007   0.000139
    138       0.001889  -0.000784   0.004788  -0.000000  -0.000003   0.000032
    139      -0.000329   0.000447  -0.001484   0.000000   0.000001  -0.000013
    140      -0.005043   0.004287  -0.007238   0.000001   0.000001   0.000060
    141      -0.001296   0.007887  -0.008243  -0.000000   0.000004  -0.000065
    142      -0.001341  -0.023493   0.000295  -0.000000   0.000003  -0.000057
    143       0.005493   0.005871   0.000431   0.000001   0.000006  -0.000159
    144      -0.000093   0.008322  -0.017009  -0.000000   0.000011  -0.000292
    145      -0.004073  -0.036213   0.001909  -0.000001   0.000000  -0.000021
    146       0.002298   0.019708   0.007917   0.000001  -0.000006   0.000140
    147      -0.002232   0.009261  -0.017436  -0.000000   0.000008  -0.000141
    148      -0.005931  -0.024215  -0.012527  -0.000001   0.000006  -0.000107
    149      -0.005880   0.005709  -0.023847   0.000001   0.000010  -0.000177
    150       0.009895  -0.001362  -0.005347  -0.000000   0.000019  -0.000559
    151       0.006816  -0.001039  -0.005773   0.000000  -0.000017   0.000514
    152       0.038938  -0.004945  -0.019413  -0.000001   0.000033  -0.000968
    153      -0.000000   0.000000  -0.000000  -0.000132  -0.000238  -0.000060
    154      -0.000000  -0.000000   0.000000  -0.002614  -0.000422  -0.000110
    155      -0.000000  -0.000000  -0.000000   0.002174   0.000338   0.000089
    156      -0.000000  -0.000000  -0.000000   0.004073   0.000538   0.000137
    157      -0.000000  -0.000000   0.000000   0.000482   0.000601   0.000150
    158       0.000000  -0.000000  -0.000000   0.001363  -0.000218  -0.000053
    159      -0.000001  -0.000000  -0.000000   0.000526   0.000843   0.000204
    160       0.000000   0.000000   0.000000   0.002737  -0.000592  -0.000146
    161       0.000001   0.000001  -0.000000  -0.001721   0.000792   0.000194
    162      -0.000000   0.000000  -0.000000   0.001566   0.000509   0.000131
    163       0.000000   0.000000   0.000000  -0.000725  -0.000138  -0.000036
    164       0.000000   0.000000  -0.000000   0.001323   0.000325   0.000085
    165      -0.000000  -0.000000  -0.000000  -0.003755  -0.000610  -0.000161
    166      -0.000000  -0.000000   0.000000  -0.000904   0.000026   0.000004
    167      -0.000001  -0.000000  -0.000000  -0.000338   0.000096   0.000024
    168      -0.000000  -0.000000   0.000000  -0.011692  -0.000771  -0.000217
    169      -0.000000  -0.000000  -0.000000   0.013955   0.000451   0.000141
    170      -0.000001  -0.000000  -0.000000  -0.024889  -0.005862  -0.001528
    171      -0.000000  -0.000000  -0.000000   0.005694   0.000142   0.000026
    172      -0.000000  -0.000000   0.000000   0.008145  -0.000197  -0.000060
    173       0.000001   0.000000  -0.000000  -0.003405   0.000197   0.000053
    174       0.000000   0.000000  -0.000001   0.023582   0.001969   0.000539
    175      -0.000000  -0.000000  -0.000000   0.013227   0.000160   0.000067
    176      -0.000000  -0.000000  -0.000000   0.033722   0.005465   0.001432
    177      -0.000001  -0.000000  -0.000000   0.005706   0.000730   0.000172
    178       0.000000   0.000000   0.000000   0.009202   0.000751   0.000174
    179       0.000001   0.000001  -0.000000  -0.004103  -0.000218  -0.000049
    180       0.000000   0.000000  -0.000000   0.047979   0.008552   0.002242
    181      -0.000001  -0.000001   0.000001  -0.008265  -0.000207  -0.000060
    182      -0.000001  -0.000000  -0.000000  -0.008250  -0.001743  -0.000456
    183      -0.000000  -0.000000   0.000000  -0.034255  -0.003730  -0.000966
    184      -0.000000  -0.000000   0.000000  -0.002576  -0.000662  -0.000168
    185      -0.000001  -0.000000   0.000000  -0.018316  -0.004774  -0.001199
    186       0.000000   0.000000  -0.000000   0.053354   0.001799   0.000534
    187       0.000000   0.000000   0.000001  -0.042674  -0.006663  -0.001696
    188      -0.000000  -0.000000   0.000000  -0.040951  -0.002104  -0.000583
    189      -0.000001  -0.000000   0.000001  -0.100761  -0.004864  -0.001323
    190      -0.000000  -0.000000  -0.000000   0.042643   0.001848   0.000509
    191      -0.000000  -0.000000  -0.000000   0.065250   0.002817   0.000774
    192       0.000000  -0.000000  -0.000002   0.364414   0.013091   0.003491
    193      -0.000001  -0.000000   0.000000  -0.095758  -0.003971  -0.001363
    194      -0.000001   0.000000   0.000001  -0.234117  -0.008561  -0.002343
    195      -0.000001   0.000000   0.000001  -0.311625  -0.011568  -0.003158
    196       0.000000  -0.000001  -0.000002   0.519028   0.019587   0.005426
    197      -0.000000  -0.000000   0.000001  -0.216162  -0.007332  -0.001821
    198      -0.000002   0.000000   0.000003  -0.564055  -0.021370  -0.006028
    199      -0.000001  -0.000000   0.000001  -0.137769  -0.005320  -0.001481
    200       0.000000   0.000000   0.000000  -0.095733  -0.003610  -0.001158
    201      -0.000001  -0.000000  -0.000000  -0.033835  -0.005833  -0.001614
    202       0.000001   0.000000   0.000000   0.052242   0.012068   0.003076
    203      -0.000000  -0.000000   0.000000  -0.001072   0.000834   0.000131
    204       0.000000   0.000000  -0.000000   0.028169   0.008931   0.002296
    205       0.000001   0.000000   0.000000   0.036360   0.007965   0.002103
    206      -0.000000  -0.000000  -0.000000  -0.029465  -0.003348  -0.000958
    207       0.000001   0.000001  -0.000000   0.002084   0.028915   0.007071
    208      -0.000000  -0.000000   0.000000   0.003354  -0.006867  -0.001860
    209       0.000003   0.000003  -0.000002  -0.004467   0.090187   0.022444
    210      -0.000003  -0.000002   0.000001   0.008968  -0.074832  -0.018558
    211       0.000002   0.000002  -0.000001   0.006805   0.048269   0.012025
    212       0.000002   0.000001  -0.000001  -0.001057   0.051414   0.012733
    213       0.000000   0.000000  -0.000000  -0.003689  -0.002033  -0.000831
    214      -0.000000   0.000000   0.000000  -0.002322  -0.004142  -0.001099
    215      -0.000001  -0.000000   0.000000  -0.000868  -0.006161  -0.001380
    216      -0.000001  -0.000001  -0.000000  -0.012335   0.060236   0.014694
    217      -0.000001   0.000000   0.000001   0.012990  -0.155246  -0.035426
    218      -0.000002  -0.000001   0.000000   0.001374  -0.080762  -0.017851
    219       0.000001   0.000001   0.000000   0.011690  -0.053788  -0.013314
    220       0.000002   0.000001   0.000000   0.017905  -0.113904  -0.027325
    221       0.000001   0.000000  -0.000000  -0.005864   0.094962   0.021427
    222       0.000003   0.000001  -0.000000   0.009931  -0.001212  -0.001917
    223       0.000000   0.000000  -0.000000  -0.007093   0.069236   0.016233
    224      -0.000003  -0.000001   0.000001   0.000610  -0.089304  -0.019663
    225      -0.000000  -0.000002   0.000003   0.018739  -0.439457  -0.106101
    226      -0.000000  -0.000001   0.000002   0.014988  -0.360205  -0.086268
    227      -0.000000  -0.000001   0.000001   0.005226  -0.152699  -0.035961
    228      -0.000000   0.000001  -0.000001  -0.007429   0.174731   0.041134
    229      -0.000000  -0.000002   0.000004   0.020560  -0.515964  -0.124356
    230      -0.000001   0.000000  -0.000001  -0.008979   0.237000   0.058417
    231       0.000001   0.000000  -0.000001  -0.000814   0.021523  -0.000571
    232       0.000002   0.000001  -0.000002   0.002326  -0.029627  -0.018295
    233      -0.000004  -0.000002   0.000002   0.000121  -0.022794   0.012607
    234      -0.000004  -0.000002   0.000003  -0.000349  -0.018444   0.015021
    235      -0.000001  -0.000000   0.000000  -0.001370   0.029171   0.008718
    236      -0.000003  -0.000001   0.000002  -0.001186   0.007851   0.015792
    237       0.000001   0.000000   0.000000   0.000974  -0.016131  -0.003377
    238      -0.000001  -0.000000   0.000000  -0.000528   0.009191   0.002052
    239      -0.000000   0.000000   0.000000  -0.000118   0.004296  -0.000414
    240      -0.000001   0.000001   0.000002  -0.004096   0.159525   0.019107
    241       0.000001   0.000001   0.000003  -0.001774   0.082979   0.000440
    242       0.000005   0.000003   0.000007   0.000524   0.025459  -0.029762
    243       0.000000   0.000001  -0.000001   0.003061  -0.113471  -0.017595
    244       0.000001   0.000001   0.000005  -0.004742   0.200462   0.011713
    245      -0.000002  -0.000002  -0.000002  -0.002634   0.083838   0.023570
    246       0.000002   0.000002   0.000002   0.004549  -0.153066  -0.034818
    247      -0.000005  -0.000003  -0.000005  -0.000282  -0.022667   0.020605
    248       0.000002   0.000002   0.000003   0.001940  -0.052523  -0.022118
    249      -0.000012  -0.000002  -0.000004  -0.001549  -0.089596   0.079742
    250       0.000008   0.000001   0.000003   0.001018   0.055611  -0.050985
    251       0.000007   0.000001   0.000004   0.001392   0.080665  -0.072099
    252       0.000007   0.000001   0.000003   0.000973   0.049830  -0.049409
    253       0.000012   0.000001   0.000006   0.001959   0.127053  -0.105816
    254       0.000004   0.000001   0.000001   0.000418   0.015120  -0.019195
    255       0.000005   0.000002   0.000006   0.000115   0.007328  -0.023321
    256      -0.000032  -0.000009  -0.000014   0.000246  -0.007008   0.066887
    257       0.000009   0.000003   0.000009   0.000110   0.011633  -0.036995
    258      -0.000026  -0.000009  -0.000018   0.000111  -0.014192   0.075299
    259      -0.000005  -0.000002  -0.000006   0.000001  -0.007272   0.024134
    260       0.000020   0.000006   0.000009  -0.000106   0.000361  -0.040474
    261       0.000002   0.000002   0.000008  -0.000016  -0.004990  -0.004160
    262       0.000000   0.000001   0.000005   0.000009  -0.000873  -0.006386
    263       0.000002   0.000000   0.000000  -0.000003  -0.004029   0.006130
    264      -0.000007   0.000001   0.000021   0.000313   0.051103  -0.098420
    265      -0.000000   0.000004   0.000013  -0.000130  -0.017318   0.004604
    266       0.000013  -0.000015  -0.000095  -0.000169  -0.042082   0.185734
    267       0.000006   0.000001  -0.000006  -0.000266  -0.039872   0.066316
    268       0.000012  -0.000009  -0.000061  -0.000246  -0.049770   0.152567
    269       0.000010   0.000002  -0.000004  -0.000366  -0.054867   0.087140
    270       0.000006   0.000008   0.000036  -0.000313  -0.039782   0.015332
    271      -0.000008   0.000013   0.000068   0.000039   0.016777  -0.118186
    272      -0.000003  -0.000001   0.000000   0.000128   0.018787  -0.029938
    273       0.000000  -0.000017  -0.000093  -0.000304  -0.065556   0.358913
    274       0.000000  -0.000004  -0.000008  -0.000004  -0.003331   0.020943
    275      -0.000001  -0.000016  -0.000111  -0.000384  -0.079134   0.431670
    276       0.000007   0.000010   0.000059   0.000167   0.037461  -0.207409
    277       0.000010  -0.000016  -0.000101  -0.000401  -0.079574   0.428027
    278      -0.000007  -0.000013  -0.000079  -0.000265  -0.055965   0.305170
    279       0.000000   0.000008   0.000047   0.000029   0.004802  -0.030120
    280       0.000080   0.000032   0.000160   0.000006   0.003279  -0.025491
    281       0.000029   0.000005   0.000014  -0.000037  -0.004850   0.027003
    282      -0.000045  -0.000028  -0.000140  -0.000018  -0.005586   0.037556
    283       0.000037   0.000016   0.000086   0.000007   0.002075  -0.016085
    284      -0.000058  -0.000014  -0.000074   0.000016   0.003495  -0.013701
    285      -0.000012   0.000008   0.000034  -0.000023  -0.003148   0.014588
    286       0.000015  -0.000003  -0.000014   0.000002   0.000264  -0.000335
    287      -0.000005  -0.000002  -0.000008   0.000008   0.001048  -0.004851
    288       0.000086  -0.000019   0.000014   0.000124   0.022894  -0.123697
    289       0.000620  -0.000090  -0.000329   0.000012   0.001596   0.001368
    290      -0.000612   0.000084   0.000380   0.000100   0.019362  -0.115285
    291      -0.000179   0.000035  -0.000008  -0.000142  -0.026173   0.142240
    292      -0.000574   0.000083   0.000276   0.000010   0.002123  -0.019097
    293      -0.000084   0.000002   0.000154   0.000165   0.030844  -0.171996
    294      -0.000653   0.000103   0.000238  -0.000129  -0.023167   0.119661
    295       0.000635  -0.000096  -0.000313   0.000045   0.007690  -0.032237
    296       0.000105  -0.000013  -0.000132  -0.000066  -0.012200   0.070991
    297      -0.001323   0.000120  -0.000368  -0.000040  -0.011411   0.109470
    298      -0.000340   0.000029  -0.000212  -0.000019  -0.005029   0.048161
    299       0.000759  -0.000067   0.000260   0.000024   0.007014  -0.067956
    300       0.000419  -0.000033   0.000152   0.000008   0.002613  -0.026991
    301       0.000232  -0.000028   0.000060   0.000017   0.004604  -0.041004
    302       0.001534  -0.000141   0.000438   0.000050   0.013985  -0.132675
    303       0.000430  -0.000007   0.000435  -0.000000   0.000373  -0.006238
    304      -0.001255   0.000045  -0.000917  -0.000000  -0.000720   0.011518
    305      -0.001750   0.000103  -0.000658   0.000004   0.000415  -0.001764
    306      -0.001464   0.000053  -0.001057   0.000001  -0.000490   0.009594
    307      -0.001294   0.000056  -0.000764   0.000003   0.000291   0.001550
    308       0.000193  -0.000026  -0.000171  -0.000002  -0.000843   0.008004
    309      -0.000677   0.000074   0.000089  -0.000002  -0.000612   0.005689
    310      -0.000223   0.000020   0.000057   0.000001   0.000178  -0.002082
    311      -0.000535   0.000060   0.000096  -0.000002  -0.000475   0.004061
    312      -0.002080   0.000234   0.001035   0.000018   0.005244  -0.050446
    313      -0.012738   0.001292   0.002442   0.000000   0.000888  -0.019845
    314       0.002443  -0.000254  -0.000652  -0.000005  -0.001789   0.018629
    315      -0.000654   0.000049  -0.000316  -0.000011  -0.002993   0.026658
    316       0.002650  -0.000239   0.000161   0.000014   0.003646  -0.030972
    317       0.007087  -0.000749  -0.002144  -0.000019  -0.006058   0.062901
    318      -0.003222   0.000287  -0.000310  -0.000018  -0.004949   0.043000
    319      -0.003819   0.000370   0.000351  -0.000008  -0.002010   0.015061
    320      -0.009610   0.000975   0.001764  -0.000002  -0.000469  -0.004572
    321       0.006009  -0.001023  -0.006643   0.000009  -0.001404   0.044552
    322      -0.004541   0.000867   0.006449  -0.000009   0.001384  -0.045236
    323       0.004632  -0.000749  -0.004459   0.000006  -0.000875   0.028172
    324      -0.004769   0.000846   0.005480  -0.000008   0.001042  -0.034006
    325      -0.002743   0.000526   0.003452  -0.000003   0.000578  -0.019186
    326       0.006505  -0.001131  -0.007976   0.000013  -0.001921   0.059541
    327      -0.004041   0.000491   0.001299  -0.000001   0.000011  -0.002560
    328      -0.006596   0.000913   0.003094  -0.000000   0.000075  -0.004189
    329      -0.020269   0.003213   0.012240   0.000002   0.000118  -0.000981
    330       0.023934  -0.003505  -0.012095  -0.000002  -0.000223   0.004142
    331      -0.008607   0.001513   0.006237   0.000003  -0.000111   0.002872
    332      -0.006050   0.000844   0.002726  -0.000000   0.000089  -0.001923
    333      -0.016913   0.001819   0.001821   0.000000  -0.000066   0.001950
    334      -0.004081   0.000457   0.000249   0.000000  -0.000073   0.001541
    335       0.005368  -0.000592  -0.000879  -0.000001   0.000006   0.000052
    336      -0.019924   0.002175   0.007112  -0.000002   0.001119  -0.023171
    337       0.102834  -0.009637  -0.012164   0.000002  -0.000682   0.015473
    338       0.036908  -0.003230  -0.000735  -0.000001   0.000542  -0.010460
    339       0.008812  -0.001313  -0.006889   0.000001  -0.001009   0.020722
    340       0.005972  -0.001415  -0.010297   0.000003  -0.001484   0.030313
    341      -0.061692   0.005611   0.006493  -0.000001   0.000586  -0.012973
    342      -0.060050   0.004680  -0.003233   0.000002  -0.001101   0.021512
    343      -0.013063   0.001576   0.004811   0.000001   0.000441  -0.009173
    344       0.074544  -0.007083  -0.008844  -0.000001  -0.000206   0.005365
    345       0.122997  -0.016995  -0.049534  -0.000001  -0.000647   0.017742
    346       0.128472  -0.018287  -0.057815  -0.000001  -0.000839   0.023323
    347       0.008240  -0.001669  -0.009120  -0.000001  -0.000189   0.005429
    348      -0.063440   0.008464   0.021609   0.000000   0.000284  -0.007724
    349       0.116287  -0.016358  -0.049728  -0.000000  -0.000691   0.019185
    350      -0.112586   0.016416   0.055417  -0.000000   0.000794  -0.022294
    351      -0.121974   0.013097   0.006853   0.000000   0.000003  -0.000214
    352      -0.108698   0.011542   0.002706  -0.000000  -0.000082   0.002422
    353       0.285406  -0.030494  -0.012383  -0.000000   0.000082  -0.002258
    354       0.226367  -0.024350  -0.009707  -0.000000   0.000039  -0.001065
    355       0.130440  -0.013480  -0.001561  -0.000000   0.000095  -0.002548
    356       0.225179  -0.023841  -0.006320  -0.000001   0.000069  -0.001858
    357      -0.058145   0.005674  -0.003943   0.000000  -0.000049   0.001422
    358       0.023011  -0.001930   0.008067   0.000001   0.000014  -0.000425
    359      -0.025422   0.002753   0.003377   0.000000  -0.000020   0.000574
    360      -0.120064   0.000641  -0.192958  -0.000001  -0.000025   0.000817
    361      -0.059431   0.001801  -0.127742   0.000000  -0.000023   0.000700
    362       0.213942  -0.001689   0.379305   0.000002   0.000050  -0.001604
    363       0.170299  -0.001763   0.292232   0.000001   0.000041  -0.001356
    364       0.080013  -0.001358   0.135586   0.000002   0.000025  -0.000671
    365       0.177434  -0.002410   0.302344   0.000002   0.000047  -0.001490
    366      -0.020931   0.021866   0.038837  -0.000001  -0.000084   0.002009
    367      -0.030750   0.011433   0.016930   0.000001  -0.000071   0.001720
    368      -0.019854   0.001836  -0.000842   0.000001  -0.000033   0.000811
    369      -0.003552   0.003088   0.001807  -0.000000  -0.000015   0.000312
    370      -0.024483   0.016550   0.030271  -0.000000  -0.000073   0.001737
    371       0.029339  -0.021293  -0.036492   0.000002   0.000099  -0.002324
    372      -0.004097  -0.003754  -0.018469  -0.000000   0.000014  -0.000181
    373      -0.003911   0.014531   0.000543   0.000001  -0.000007   0.000180
    374       0.005053  -0.006010   0.022901   0.000000  -0.000018   0.000224
    375      -0.016661  -0.193424   0.066117  -0.000000  -0.000034   0.000890
    376       0.058065   0.530401   0.001466  -0.000000  -0.000027   0.000672
    377      -0.005195  -0.137707   0.146718   0.000001  -0.000089   0.002335
    378      -0.025079  -0.326984   0.173279  -0.000000  -0.000096   0.002539
    379      -0.025929  -0.159309  -0.104179  -0.000001   0.000063  -0.001632
    380      -0.007276   0.006874  -0.104921   0.000001   0.000061  -0.001575
    381       0.039147   0.376859  -0.003885  -0.000000  -0.000021   0.000553
    382       0.025673   0.203602   0.059293  -0.000001  -0.000047   0.001199
    383      -0.031937  -0.172921  -0.163355   0.000001   0.000101  -0.002614
    384       0.020047  -0.136936   0.169291  -0.000000  -0.000078   0.001404
    385       0.032014   0.335355  -0.043152  -0.000000   0.000009  -0.000245
    386      -0.055813  -0.137283  -0.175354   0.000000   0.000089  -0.001532
    387       0.004734  -0.220351   0.141329  -0.000000  -0.000057   0.001042
    388      -0.030060  -0.117071  -0.057572  -0.000001   0.000032  -0.000558
    389       0.076258  -0.059344   0.347182   0.000001  -0.000163   0.002904
    390       0.005865   0.204231  -0.078307   0.000000   0.000034  -0.000681
    391       0.088395   0.178688   0.273544  -0.000001  -0.000134   0.002326
    392       0.058894   0.097813   0.195585   0.000001  -0.000096   0.001684
    393       0.215103  -0.027004  -0.100842  -0.000002   0.000284  -0.008363
    394      -0.190860   0.026098   0.127818   0.000001   0.000041  -0.001409
    395      -0.329596   0.043440   0.191316   0.000001  -0.000154   0.004349
    396      -0.168318   0.020606   0.064654   0.000002  -0.000320   0.009390
    397      -0.071735   0.010794   0.069113   0.000000   0.000156  -0.004739
    398       0.206049  -0.027381  -0.122125  -0.000002   0.000099  -0.002743
    399      -0.249569   0.031571   0.113161   0.000002  -0.000290   0.008444
    400       0.102917  -0.014191  -0.077956  -0.000001  -0.000024   0.000723
    401      -0.409579   0.052717   0.213292   0.000003  -0.000380   0.011028
    402      -0.000000   0.000000  -0.000000  -0.001941  -0.000605  -0.000148
    403       0.000001   0.000000   0.000000   0.000702  -0.000200  -0.000050
    404       0.000001   0.000001  -0.000000  -0.001343  -0.000117  -0.000027
    405      -0.000000   0.000000  -0.000000   0.001759   0.000088   0.000021
    406       0.000000   0.000000   0.000000   0.000527   0.000309   0.000073
    407       0.000001   0.000001  -0.000000   0.000381  -0.000184  -0.000043
    408      -0.000001  -0.000000  -0.000000   0.007604   0.001902   0.000456
    409       0.000001   0.000000   0.000000   0.002845   0.000288   0.000067
    410       0.000001   0.000001  -0.000000   0.001260   0.000615   0.000149
    411      -0.000000  -0.000000  -0.000000  -0.000993  -0.000129  -0.000033
    412      -0.000000  -0.000000   0.000000   0.000105  -0.000075  -0.000018
    413      -0.000000  -0.000000  -0.000000  -0.000493  -0.000004  -0.000002
    414      -0.000000   0.000000  -0.000000  -0.005960   0.000188   0.000028
    415      -0.000001  -0.000000   0.000000   0.000204   0.000161   0.000041
    416      -0.000000  -0.000000  -0.000000  -0.002077   0.000222   0.000049
                306        307        308        309        310        311    
      0      -0.000008  -0.000005  -0.000032  -0.000054   0.000000   0.000000
      1       0.000000  -0.000001  -0.000012  -0.000023   0.000000   0.000000
      2      -0.000003  -0.000002  -0.000006  -0.000007   0.000001   0.000000
      3       0.000016   0.000010   0.000049   0.000075  -0.000000   0.000000
      4       0.000022   0.000016   0.000093   0.000154  -0.000000   0.000000
      5      -0.000009  -0.000007  -0.000045  -0.000077   0.000000   0.000000
      6      -0.000015  -0.000009  -0.000043  -0.000065   0.000000  -0.000000
      7      -0.000021  -0.000013  -0.000075  -0.000119   0.000001   0.000000
      8       0.000008   0.000006   0.000034   0.000057   0.000000   0.000000
      9      -0.000006  -0.000005  -0.000030  -0.000051  -0.000000   0.000000
     10       0.000007   0.000003   0.000013   0.000016   0.000001   0.000000
     11      -0.000008  -0.000005  -0.000023  -0.000034   0.000001   0.000000
     12       0.000040   0.000027   0.000159   0.000262  -0.000000  -0.000000
     13       0.000004   0.000003   0.000015   0.000024   0.000000   0.000000
     14       0.000015   0.000010   0.000061   0.000100   0.000000  -0.000000
     15       0.000014   0.000009   0.000052   0.000085  -0.000000  -0.000000
     16      -0.000010  -0.000008  -0.000046  -0.000077   0.000000   0.000000
     17       0.000010   0.000007   0.000043   0.000072  -0.000000  -0.000000
     18       0.000002   0.000001   0.000004   0.000005  -0.000000   0.000000
     19      -0.000029  -0.000019  -0.000107  -0.000171   0.000000   0.000000
     20      -0.000022  -0.000015  -0.000085  -0.000138  -0.000000  -0.000000
     21      -0.000052  -0.000032  -0.000170  -0.000264   0.000000   0.000000
     22       0.000019   0.000012   0.000062   0.000095  -0.000001  -0.000000
     23       0.000025   0.000016   0.000083   0.000129  -0.000001  -0.000000
     24      -0.000003  -0.000002  -0.000014  -0.000023   0.000000   0.000000
     25      -0.000003  -0.000002  -0.000010  -0.000016  -0.000000  -0.000000
     26      -0.000060  -0.000039  -0.000213  -0.000339   0.000000  -0.000000
     27      -0.000064  -0.000043  -0.000237  -0.000377   0.000001   0.000000
     28       0.000025   0.000013   0.000060   0.000087  -0.000001  -0.000000
     29      -0.000059  -0.000035  -0.000179  -0.000273   0.000001  -0.000000
     30       0.000012   0.000007   0.000037   0.000056  -0.000000   0.000000
     31       0.000093   0.000064   0.000371   0.000607  -0.000001  -0.000000
     32       0.000046   0.000026   0.000120   0.000171  -0.000000   0.000000
     33      -0.000175  -0.000118  -0.000674  -0.001096   0.000002   0.000000
     34       0.000116   0.000075   0.000410   0.000652  -0.000001   0.000000
     35       0.000388   0.000264   0.001531   0.002503  -0.000005  -0.000000
     36      -0.000129  -0.000086  -0.000478  -0.000766   0.000001   0.000000
     37      -0.000042  -0.000029  -0.000159  -0.000249   0.000000   0.000000
     38       0.000148   0.000098   0.000539   0.000854  -0.000002  -0.000000
     39       0.000238   0.000146   0.000766   0.001192  -0.000002  -0.000000
     40      -0.000201  -0.000115  -0.000573  -0.000870   0.000001   0.000000
     41      -0.000575  -0.000392  -0.002220  -0.003560   0.000005   0.000000
     42      -0.000045  -0.000023  -0.000076  -0.000072  -0.000000   0.000000
     43      -0.000504  -0.000325  -0.001810  -0.002906   0.000005   0.000001
     44      -0.000063  -0.000023  -0.000064  -0.000059  -0.000001  -0.000000
     45      -0.001060  -0.000668  -0.003559  -0.005549   0.000008   0.000000
     46      -0.002602  -0.001603  -0.008367  -0.012908   0.000019   0.000001
     47       0.000764   0.000548   0.003196   0.005185  -0.000009  -0.000001
     48       0.000568   0.000526   0.003543   0.006084  -0.000010  -0.000001
     49      -0.000463  -0.000395  -0.002574  -0.004374   0.000007   0.000000
     50       0.000493   0.000622   0.004672   0.008308  -0.000015  -0.000001
     51      -0.000166   0.000044   0.000879   0.001861  -0.000004  -0.000000
     52       0.000169  -0.000007  -0.000583  -0.001342   0.000002   0.000000
     53       0.000120   0.000152   0.001150   0.002051  -0.000004  -0.000000
     54      -0.000361  -0.000463  -0.003405  -0.005973   0.000010   0.000001
     55       0.000011   0.000127   0.001422   0.002883  -0.000007  -0.000001
     56      -0.000556  -0.000803  -0.006406  -0.011661   0.000021   0.000001
     57      -0.000242  -0.000161  -0.001046  -0.001844   0.000003   0.000000
     58       0.000200  -0.000199  -0.002582  -0.005221   0.000009   0.000000
     59      -0.000554  -0.000611  -0.004391  -0.007698   0.000013   0.000001
     60       0.001092   0.001325   0.009795   0.017309  -0.000030  -0.000002
     61      -0.003685  -0.004562  -0.033759  -0.059584   0.000104   0.000006
     62      -0.001830  -0.001943  -0.013048  -0.022021   0.000036   0.000002
     63       0.000666   0.000055  -0.003369  -0.008981   0.000024   0.000003
     64       0.000985   0.000370  -0.001689  -0.006673   0.000022   0.000004
     65      -0.001250  -0.000850  -0.002889  -0.002341  -0.000003  -0.000002
     66       0.000863   0.000912   0.005867   0.009579  -0.000014   0.000000
     67       0.000914   0.000728   0.003406   0.004419  -0.000003   0.000001
     68       0.000081   0.000217   0.002077   0.004004  -0.000008  -0.000001
     69      -0.001635  -0.000863  -0.001525   0.000886  -0.000011  -0.000003
     70      -0.001888  -0.001187  -0.002161   0.001804  -0.000019  -0.000005
     71       0.002147   0.001114   0.001438  -0.002643   0.000019   0.000004
     72       0.000235   0.000462   0.004009   0.007759  -0.000017  -0.000001
     73       0.001320   0.001408   0.008740   0.013797  -0.000019   0.000001
     74       0.003102   0.001805   0.005292   0.003129   0.000015   0.000005
     75       0.003838   0.001902   0.001041  -0.008162   0.000042   0.000008
     76       0.008991   0.004731   0.003855  -0.017197   0.000094   0.000017
     77       0.010503   0.004675   0.001375  -0.021244   0.000103   0.000017
     78      -0.002235  -0.002165  -0.004403   0.004718  -0.000045  -0.000013
     79       0.001653   0.002764   0.007230  -0.004181   0.000059   0.000020
     80       0.000687  -0.000231  -0.001528  -0.001213   0.000000  -0.000001
     81       0.001577   0.000031  -0.001455  -0.001900   0.000004   0.000001
     82      -0.000124   0.000820   0.002610  -0.000345   0.000009   0.000002
     83      -0.000778  -0.000120   0.000464   0.001218  -0.000007  -0.000002
     84       0.000759   0.001778   0.004412  -0.001931   0.000024   0.000005
     85      -0.001784  -0.004369  -0.011633   0.005661  -0.000071  -0.000015
     86       0.001080   0.001599   0.003371  -0.001547   0.000014   0.000003
     87       0.001297   0.000080  -0.000744  -0.002072   0.000011   0.000008
     88      -0.002805  -0.002491  -0.004317   0.004698  -0.000033  -0.000009
     89      -0.000459   0.002375   0.007887  -0.000171   0.000021   0.000012
     90      -0.007023  -0.012042  -0.028213   0.015576  -0.000159  -0.000028
     91      -0.000550   0.001374   0.006299  -0.003104   0.000078   0.000015
     92       0.014191   0.024285   0.056312  -0.030944   0.000316   0.000050
     93      -0.001769   0.000538   0.006966  -0.003468   0.000102   0.000032
     94      -0.006413  -0.004121   0.001164  -0.000187   0.000121   0.000041
     95      -0.001353   0.001107   0.008396  -0.004223   0.000090   0.000031
     96      -0.004396  -0.004693  -0.006389   0.003509   0.000021   0.000010
     97      -0.001269  -0.000435   0.001581  -0.000771   0.000049   0.000013
     98      -0.005304  -0.005285  -0.006112   0.003388   0.000080   0.000028
     99       0.005300   0.003102  -0.000755   0.000082  -0.000111  -0.000024
    100       0.011511   0.007108  -0.003553   0.001288  -0.000369  -0.000121
    101       0.005449   0.004008  -0.001265   0.000449  -0.000203  -0.000085
    102       0.000481  -0.000567  -0.003956   0.002044  -0.000109  -0.000030
    103       0.009143   0.005099  -0.002452   0.000822  -0.000302  -0.000061
    104      -0.010070  -0.010298  -0.013218   0.007473   0.000118   0.000032
    105      -0.010216  -0.005209   0.005429  -0.002323   0.000344   0.000079
    106       0.030832   0.014291  -0.015112   0.006475  -0.000875  -0.000122
    107      -0.054631  -0.030058   0.026769  -0.011258   0.001654   0.000519
    108       0.005343   0.009897  -0.004958   0.001906  -0.000513  -0.000481
    109       0.005775  -0.000991  -0.001344   0.000639   0.000063   0.000251
    110      -0.001576  -0.007078   0.002887  -0.001046   0.000545   0.000452
    111      -0.010824  -0.004292   0.003953  -0.001668   0.000026  -0.000155
    112      -0.004640  -0.002742   0.002169  -0.000892   0.000108  -0.000004
    113       0.005033  -0.000706  -0.000976   0.000441  -0.000087   0.000236
    114       0.006748  -0.007234   0.001125  -0.000290   0.000032   0.000631
    115      -0.005798   0.007417  -0.001241   0.000348   0.000151  -0.000586
    116      -0.007027   0.007518  -0.001180   0.000357  -0.000329  -0.000865
    117      -0.007438  -0.005989   0.004017  -0.001668  -0.000123   0.000124
    118      -0.017484   0.006839   0.001758  -0.001013   0.000632  -0.000999
    119       0.011001   0.006011  -0.004969   0.002103  -0.000101   0.000142
    120      -0.011767   0.021441  -0.005038   0.001681  -0.000550  -0.001677
    121      -0.031065   0.055475  -0.012899   0.004298   0.000288  -0.004264
    122       0.017748  -0.029351   0.006525  -0.002143   0.000983   0.002260
    123       0.005607  -0.009098   0.001906  -0.000603   0.001328   0.001444
    124      -0.003414   0.005961  -0.001309   0.000423   0.000624  -0.000874
    125       0.004914  -0.007578   0.001537  -0.000470   0.005411   0.002489
    126      -0.007678   0.011439  -0.002245   0.000696   0.003003  -0.001579
    127       0.003387  -0.005527   0.001176  -0.000379  -0.001199   0.001724
    128      -0.003259   0.004768  -0.000939   0.000295   0.002369  -0.001509
    129       0.001288  -0.001553   0.000257  -0.000079  -0.003505  -0.000864
    130      -0.001149   0.001605  -0.000342   0.000133   0.011135  -0.006471
    131       0.000182  -0.000185   0.000005   0.000007   0.001307   0.001232
    132       0.001375  -0.002129   0.000375  -0.000080   0.013814  -0.006136
    133      -0.000193   0.000433  -0.000074   0.000004  -0.008237   0.006096
    134       0.002509  -0.003653   0.000457   0.000007   0.048963  -0.006604
    135      -0.001981   0.002248  -0.000273   0.000011  -0.023917   0.019680
    136      -0.002042   0.002632  -0.000432   0.000086  -0.018766   0.031842
    137       0.001012  -0.000659  -0.000075   0.000098   0.020581   0.000272
    138       0.000041   0.000761  -0.000346   0.000171   0.015054   0.015334
    139      -0.000068  -0.000044   0.000039  -0.000021  -0.001999  -0.002488
    140       0.000974  -0.002801   0.000874  -0.000368  -0.019971  -0.040787
    141      -0.000387  -0.000063   0.000153  -0.000094  -0.011717  -0.006213
    142      -0.000422   0.000302   0.000025  -0.000039  -0.008249  -0.002665
    143      -0.001399   0.001832  -0.000285   0.000052  -0.012657   0.010922
    144      -0.002675   0.004135  -0.000903   0.000295  -0.003535   0.050353
    145      -0.000233   0.000532  -0.000153   0.000061   0.002550   0.008497
    146       0.001219  -0.001676   0.000319  -0.000090   0.004401  -0.014889
    147      -0.000899   0.000148   0.000225  -0.000151  -0.019920  -0.012870
    148      -0.000652  -0.000013   0.000213  -0.000134  -0.016181  -0.011737
    149      -0.001122   0.000193   0.000268  -0.000182  -0.024807  -0.010981
    150      -0.005335   0.008322  -0.001716   0.000549   0.003867  -0.000021
    151       0.005046  -0.008165   0.001699  -0.000538  -0.000570   0.000257
    152      -0.009283   0.014615  -0.003048   0.000992   0.012913  -0.007177
    153       0.000010   0.000007   0.000040   0.000065  -0.000000   0.000000
    154       0.000018   0.000013   0.000073   0.000120  -0.000000   0.000000
    155      -0.000014  -0.000010  -0.000061  -0.000101  -0.000000  -0.000000
    156      -0.000022  -0.000015  -0.000083  -0.000134   0.000000  -0.000000
    157      -0.000024  -0.000016  -0.000097  -0.000159   0.000000   0.000000
    158       0.000009   0.000006   0.000037   0.000062  -0.000000  -0.000000
    159      -0.000033  -0.000022  -0.000122  -0.000197   0.000000  -0.000000
    160       0.000024   0.000017   0.000101   0.000169   0.000000   0.000000
    161      -0.000032  -0.000022  -0.000126  -0.000206   0.000002   0.000000
    162      -0.000022  -0.000015  -0.000088  -0.000146   0.000000   0.000000
    163       0.000006   0.000004   0.000024   0.000041   0.000001   0.000000
    164      -0.000014  -0.000010  -0.000058  -0.000096   0.000000   0.000000
    165       0.000027   0.000019   0.000112   0.000186  -0.000000  -0.000000
    166      -0.000000  -0.000000  -0.000002  -0.000004  -0.000000  -0.000000
    167      -0.000004  -0.000003  -0.000022  -0.000039  -0.000001  -0.000000
    168       0.000036   0.000024   0.000136   0.000218  -0.000000   0.000000
    169      -0.000023  -0.000014  -0.000073  -0.000107  -0.000001  -0.000000
    170       0.000255   0.000183   0.001101   0.001845  -0.000004  -0.000001
    171      -0.000004   0.000000   0.000015   0.000035   0.000000  -0.000000
    172       0.000011   0.000011   0.000082   0.000148   0.000000  -0.000000
    173      -0.000009  -0.000008  -0.000051  -0.000089   0.000001   0.000000
    174      -0.000089  -0.000060  -0.000344  -0.000556   0.000001   0.000000
    175      -0.000011  -0.000005  -0.000023  -0.000024  -0.000001  -0.000000
    176      -0.000237  -0.000165  -0.000973  -0.001609   0.000002   0.000000
    177      -0.000027  -0.000016  -0.000079  -0.000119   0.000000  -0.000000
    178      -0.000027  -0.000015  -0.000064  -0.000087   0.000002  -0.000000
    179       0.000007   0.000003   0.000010   0.000010   0.000001   0.000001
    180      -0.000373  -0.000262  -0.001565  -0.002604   0.000004   0.000001
    181       0.000009   0.000003   0.000001  -0.000017  -0.000001  -0.000000
    182       0.000076   0.000055   0.000328   0.000549  -0.000002  -0.000000
    183       0.000158   0.000104   0.000586   0.000945  -0.000002   0.000000
    184       0.000028   0.000019   0.000108   0.000176  -0.000000   0.000000
    185       0.000195   0.000130   0.000745   0.001211  -0.000003  -0.000000
    186      -0.000091  -0.000062  -0.000355  -0.000580   0.000001   0.000000
    187       0.000276   0.000183   0.001037   0.001678  -0.000003   0.000000
    188       0.000097   0.000065   0.000369   0.000597  -0.000001  -0.000000
    189       0.000217   0.000137   0.000732   0.001147  -0.000002   0.000000
    190      -0.000083  -0.000053  -0.000283  -0.000445   0.000000  -0.000000
    191      -0.000127  -0.000080  -0.000428  -0.000670   0.000001  -0.000000
    192      -0.000561  -0.000334  -0.001676  -0.002551   0.000005  -0.000000
    193       0.000246   0.000186   0.001107   0.001814  -0.000004  -0.000000
    194       0.000382   0.000235   0.001213   0.001872  -0.000004   0.000000
    195       0.000515   0.000318   0.001648   0.002551  -0.000005   0.000000
    196      -0.000892  -0.000562  -0.002968  -0.004633   0.000008  -0.000001
    197       0.000280   0.000149   0.000666   0.000952  -0.000002   0.000000
    198       0.001000   0.000643   0.003447   0.005416  -0.000010   0.000000
    199       0.000244   0.000155   0.000826   0.001293  -0.000003  -0.000000
    200       0.000203   0.000144   0.000829   0.001336  -0.000002   0.000000
    201       0.000277   0.000209   0.001313   0.002236  -0.000003  -0.000001
    202      -0.000504  -0.000345  -0.002003  -0.003289   0.000005   0.000001
    203      -0.000013   0.000004   0.000084   0.000190  -0.000000  -0.000000
    204      -0.000378  -0.000260  -0.001518  -0.002495   0.000004   0.000000
    205      -0.000351  -0.000248  -0.001484  -0.002467   0.000004   0.000001
    206       0.000168   0.000134   0.000875   0.001519  -0.000002  -0.000001
    207      -0.001136  -0.000746  -0.004181  -0.006722   0.000011   0.000001
    208       0.000316   0.000233   0.001435   0.002416  -0.000004  -0.000000
    209      -0.003643  -0.002449  -0.014004  -0.022761   0.000036   0.000003
    210       0.003008   0.002015   0.011485   0.018628  -0.000030  -0.000002
    211      -0.001950  -0.001307  -0.007448  -0.012086   0.000020   0.000002
    212      -0.002060  -0.001374  -0.007799  -0.012623   0.000020   0.000001
    213       0.000165   0.000145   0.000936   0.001583  -0.000003  -0.000000
    214       0.000185   0.000130   0.000751   0.001212  -0.000002  -0.000000
    215       0.000210   0.000120   0.000581   0.000859  -0.000002  -0.000000
    216      -0.002369  -0.001573  -0.008914  -0.014419   0.000023   0.000002
    217       0.005524   0.003464   0.018885   0.030012  -0.000047  -0.000003
    218       0.002734   0.001655   0.008764   0.013725  -0.000022  -0.000001
    219       0.002141   0.001388   0.007637   0.012148  -0.000020  -0.000002
    220       0.004347   0.002789   0.015304   0.024339  -0.000038  -0.000003
    221      -0.003338  -0.002110  -0.011630  -0.018601   0.000029   0.000002
    222       0.000400   0.000318   0.001798   0.002824  -0.000005  -0.000001
    223      -0.002547  -0.001587  -0.008495  -0.013337   0.000022   0.000002
    224       0.003009   0.001824   0.009693   0.015215  -0.000024  -0.000001
    225       0.016756   0.010368   0.054345   0.084021  -0.000126  -0.000006
    226       0.013571   0.008337   0.043463   0.067032  -0.000101  -0.000005
    227       0.005622   0.003421   0.017721   0.027263  -0.000042  -0.000002
    228      -0.006389  -0.003808  -0.019328  -0.029405   0.000043   0.000002
    229       0.019625   0.012128   0.063504   0.098138  -0.000148  -0.000007
    230      -0.009364  -0.005989  -0.032261  -0.050540   0.000076   0.000003
    231       0.000680   0.001227   0.009994   0.018172  -0.000033  -0.000002
    232       0.004131   0.004308   0.030454   0.053167  -0.000094  -0.000005
    233      -0.003907  -0.005068  -0.038361  -0.068362   0.000121   0.000006
    234      -0.004449  -0.005644  -0.042528  -0.075724   0.000135   0.000007
    235      -0.001562  -0.001214  -0.007396  -0.012198   0.000019   0.000001
    236      -0.003968  -0.004491  -0.032577  -0.057288   0.000100   0.000005
    237       0.000435   0.000082  -0.000630  -0.001896   0.000005   0.000000
    238      -0.000280  -0.000077   0.000195   0.000847  -0.000003  -0.000000
    239       0.000210   0.000341   0.002820   0.005193  -0.000009  -0.000001
    240      -0.001145   0.001869   0.021766   0.043100  -0.000084  -0.000005
    241       0.001707   0.003451   0.029168   0.053799  -0.000099  -0.000006
    242       0.007804   0.008929   0.065600   0.116067  -0.000203  -0.000013
    243       0.001794  -0.000209  -0.006932  -0.015220   0.000032   0.000002
    244       0.001581   0.005609   0.050506   0.094524  -0.000175  -0.000011
    245      -0.003880  -0.002644  -0.015527  -0.025516   0.000040   0.000003
    246       0.005062   0.002542   0.011264   0.016048  -0.000021  -0.000002
    247      -0.005540  -0.006430  -0.047250  -0.083514   0.000144   0.000008
    248       0.004228   0.003584   0.023412   0.039868  -0.000067  -0.000004
    249      -0.022701  -0.027307  -0.198746  -0.348254   0.000602   0.000035
    250       0.014454   0.017294   0.125382   0.219294  -0.000379  -0.000022
    251       0.020220   0.023988   0.174206   0.305276  -0.000525  -0.000031
    252       0.013709   0.015955   0.113808   0.197622  -0.000336  -0.000018
    253       0.030385   0.036954   0.271165   0.477013  -0.000830  -0.000049
    254       0.005135   0.005643   0.038478   0.065329  -0.000107  -0.000005
    255       0.005030   0.003398   0.012279   0.011562   0.000008   0.000007
    256      -0.013719  -0.006918  -0.001033   0.039218  -0.000181  -0.000040
    257       0.007958   0.005261   0.017748   0.014501   0.000023   0.000012
    258      -0.015730  -0.008916  -0.014841   0.015075  -0.000141  -0.000036
    259      -0.005171  -0.003311  -0.009981  -0.006093  -0.000022  -0.000008
    260       0.007991   0.003354  -0.007230  -0.038815   0.000141   0.000027
    261       0.000268  -0.000783  -0.008606  -0.016385   0.000030   0.000000
    262       0.001056   0.000178  -0.002791  -0.007613   0.000020   0.000001
    263      -0.001370  -0.000971  -0.003725  -0.003725  -0.000003  -0.000002
    264       0.021776   0.016530   0.077453   0.100791  -0.000062   0.000022
    265      -0.002670  -0.004683  -0.037844  -0.068179   0.000123   0.000004
    266      -0.034949  -0.016907  -0.022282   0.039038  -0.000317  -0.000059
    267      -0.015328  -0.012436  -0.063271  -0.089167   0.000087  -0.000011
    268      -0.030447  -0.017930  -0.053095  -0.031958  -0.000142  -0.000045
    269      -0.020538  -0.017038  -0.088498  -0.127164   0.000137  -0.000013
    270      -0.007241  -0.010853  -0.082245  -0.146356   0.000268   0.000011
    271       0.021267   0.008260  -0.008638  -0.067564   0.000283   0.000041
    272       0.007083   0.005835   0.030041   0.043089  -0.000047   0.000004
    273      -0.071231  -0.033797  -0.016350   0.142425  -0.000712  -0.000122
    274      -0.004736  -0.002576  -0.000966   0.011040  -0.000039  -0.000004
    275      -0.084279  -0.038985  -0.017548   0.167283  -0.000853  -0.000150
    276       0.039963   0.017717   0.004732  -0.081146   0.000388   0.000064
    277      -0.085475  -0.041474  -0.024941   0.166441  -0.000872  -0.000156
    278      -0.059905  -0.027808  -0.012301   0.118645  -0.000592  -0.000102
    279       0.000898  -0.004758  -0.016675  -0.000747  -0.000064  -0.000026
    280      -0.013003  -0.025809  -0.068587   0.035415  -0.000508  -0.000169
    281      -0.007091  -0.005716  -0.010314   0.016420  -0.000149  -0.000043
    282       0.008336   0.021035   0.058801  -0.023921   0.000397   0.000134
    283      -0.007066  -0.014346  -0.037970   0.018760  -0.000266  -0.000086
    284       0.011958   0.015703   0.036323  -0.028434   0.000311   0.000096
    285      -0.003156  -0.001084  -0.000195   0.001626  -0.000008  -0.000003
    286       0.001911   0.002599   0.005665  -0.003167   0.000026   0.000004
    287       0.000464  -0.000445  -0.001556   0.000837  -0.000005  -0.000000
    288       0.016727  -0.000175  -0.019593  -0.024703   0.000060  -0.000010
    289       0.025886   0.035023   0.076991  -0.049167   0.000417   0.000126
    290      -0.012135  -0.037204  -0.099544   0.029207  -0.000388  -0.000149
    291      -0.015388   0.005685   0.032958   0.021119  -0.000021  -0.000001
    292      -0.015724  -0.024306  -0.057436   0.030784  -0.000285  -0.000114
    293       0.008278  -0.020707  -0.070826  -0.005843  -0.000144  -0.000060
    294      -0.028445  -0.015519  -0.017374   0.046495  -0.000265  -0.000095
    295       0.028057   0.031817   0.065451  -0.051602   0.000407   0.000123
    296       0.004938   0.020177   0.054168  -0.013869   0.000198   0.000049
    297       0.099835   0.169756   0.392883  -0.215954   0.002201   0.000355
    298       0.045580   0.073597   0.166165  -0.090956   0.000785   0.000144
    299      -0.063706  -0.106220  -0.243423   0.133839  -0.001306  -0.000215
    300      -0.029586  -0.046203  -0.101201   0.056508  -0.000498  -0.000072
    301      -0.030307  -0.056516  -0.138120   0.074514  -0.000829  -0.000150
    302      -0.119133  -0.202505  -0.468525   0.256877  -0.002590  -0.000421
    303      -0.025936  -0.018039  -0.001689   0.002600   0.000486   0.000152
    304       0.053146   0.034378  -0.007415   0.000607  -0.001076  -0.000333
    305       0.031432   0.010463  -0.046111   0.021970  -0.000932  -0.000310
    306       0.059553   0.035187  -0.022939   0.007985  -0.001338  -0.000432
    307       0.038456   0.017294  -0.034988   0.016125  -0.001049  -0.000309
    308       0.014690   0.014889   0.018272  -0.010869  -0.000141  -0.000066
    309       0.006345   0.007334   0.009592  -0.004410  -0.000097  -0.000037
    310      -0.006983  -0.004800   0.000201   0.000155   0.000233   0.000068
    311       0.003224   0.004562   0.007360  -0.003349  -0.000032  -0.000016
    312      -0.093474  -0.087399  -0.096445   0.055755   0.001386   0.000330
    313      -0.125066  -0.065724   0.052817  -0.021514   0.004466   0.000939
    314       0.045701   0.036251   0.024319  -0.015225  -0.001010  -0.000222
    315       0.034013   0.039952   0.065681  -0.036309  -0.000026  -0.000020
    316      -0.027663  -0.041889  -0.087973   0.047697  -0.000575  -0.000100
    317       0.153197   0.121643   0.081809  -0.050974  -0.003336  -0.000738
    318       0.046128   0.061379   0.114232  -0.062450   0.000444   0.000047
    319      -0.004461   0.013993   0.061250  -0.032041   0.001065   0.000217
    320      -0.079731  -0.033326   0.064708  -0.030110   0.003251   0.000694
    321       0.317640   0.167128  -0.156013   0.065890  -0.009373  -0.002544
    322      -0.323289  -0.167304   0.156446  -0.065988   0.009883   0.002310
    323       0.202559   0.106282  -0.100560   0.042547  -0.005845  -0.001646
    324      -0.244876  -0.125130   0.119977  -0.050839   0.007134   0.001712
    325      -0.139513  -0.069805   0.068599  -0.029143   0.003880   0.000887
    326       0.417812   0.224297  -0.202250   0.085012  -0.012662  -0.003552
    327      -0.023025  -0.002049   0.007895  -0.003446   0.000727  -0.000443
    328      -0.035289   0.004258   0.008661  -0.004002   0.000478  -0.001291
    329      -0.013739   0.075480  -0.023770   0.008129  -0.004763  -0.005714
    330       0.036470  -0.066173   0.013684  -0.003852   0.003230   0.005586
    331       0.013556   0.050764  -0.022293   0.008469  -0.003299  -0.003213
    332      -0.014877   0.012202  -0.000377  -0.000262  -0.000320  -0.001240
    333       0.010649   0.016041  -0.006867   0.002460   0.000517  -0.000125
    334       0.009529   0.000727  -0.001698   0.000670  -0.000104   0.000493
    335       0.002202  -0.007728   0.001965  -0.000660  -0.000281   0.000432
    336      -0.154432   0.011956   0.033863  -0.015965   0.004044  -0.006184
    337       0.125117  -0.135822   0.019822  -0.005076  -0.007330   0.012094
    338      -0.058042  -0.062134   0.037769  -0.015564  -0.000527   0.001449
    339       0.135729   0.002074  -0.034185   0.015654  -0.002704   0.004531
    340       0.196802   0.012118  -0.052903   0.023960  -0.003326   0.005975
    341      -0.099609   0.082702  -0.006111   0.000317   0.005770  -0.008534
    342       0.124038   0.098624  -0.067137   0.027917   0.001368  -0.001530
    343      -0.062426   0.013326   0.010275  -0.005104   0.001323  -0.002775
    344       0.053453  -0.105476   0.026370  -0.009024  -0.003932   0.007701
    345       0.173475  -0.309861   0.071983  -0.023950   0.000781   0.022768
    346       0.227915  -0.401861   0.092450  -0.030661  -0.001087   0.031952
    347       0.052559  -0.087901   0.019524  -0.006407  -0.000923   0.008383
    348      -0.076345   0.141418  -0.033581   0.011253   0.002770  -0.010409
    349       0.187113  -0.328912   0.075630  -0.025088  -0.000674   0.025323
    350      -0.216580   0.373279  -0.084754   0.028010  -0.002530  -0.029516
    351      -0.002936   0.007711  -0.002119   0.000778   0.017060   0.003509
    352       0.024084  -0.041458   0.009070  -0.002901   0.016841   0.008775
    353      -0.021679   0.035649  -0.007535   0.002313  -0.043544  -0.014698
    354      -0.009901   0.014260  -0.002517   0.000652  -0.032930  -0.010130
    355      -0.024206   0.040443  -0.009034   0.002930  -0.023225  -0.008403
    356      -0.017542   0.027928  -0.005818   0.001776  -0.036038  -0.010804
    357       0.013054  -0.016975   0.002759  -0.000756  -0.001489   0.009031
    358      -0.003920   0.004793  -0.000654   0.000140  -0.006259  -0.000575
    359       0.005280  -0.006933   0.001151  -0.000329  -0.005482   0.004592
    360       0.008231  -0.011953   0.001463   0.000030   0.154251   0.010816
    361       0.006800  -0.009595   0.001159   0.000050   0.137812  -0.051930
    362      -0.016009   0.022833  -0.002618  -0.000204  -0.329084   0.029111
    363      -0.013746   0.020539  -0.002761   0.000118  -0.243578   0.019205
    364      -0.006131   0.007317  -0.000453  -0.000332  -0.147711   0.018123
    365      -0.014749   0.021202  -0.002677   0.000013  -0.265598   0.022054
    366       0.017105  -0.021698   0.003482  -0.000684   0.147924  -0.230110
    367       0.014867  -0.019347   0.003089  -0.000567   0.146473  -0.194041
    368       0.006977  -0.008816   0.001262  -0.000146   0.086956  -0.081959
    369       0.002425  -0.002014  -0.000025   0.000166   0.043643   0.006538
    370       0.014794  -0.018771   0.002965  -0.000545   0.139464  -0.199135
    371      -0.019501   0.023397  -0.003259   0.000392  -0.211566   0.216234
    372      -0.000672  -0.002252   0.001231  -0.000640  -0.060798  -0.065081
    373       0.001601  -0.002188   0.000378  -0.000091   0.008932  -0.008241
    374       0.000650   0.003676  -0.001864   0.000956   0.089984   0.090884
    375       0.007932  -0.011494   0.002351  -0.000717   0.024051  -0.137099
    376       0.006245  -0.010089   0.002280  -0.000771  -0.000988  -0.111506
    377       0.021023  -0.031289   0.006578  -0.002070   0.047832  -0.370285
    378       0.022800  -0.033639   0.007010  -0.002187   0.056283  -0.395045
    379      -0.014666   0.021901  -0.004664   0.001508  -0.016911   0.236250
    380      -0.014191   0.021203  -0.004507   0.001447  -0.021576   0.239228
    381       0.005202  -0.008533   0.001928  -0.000645   0.002877  -0.099677
    382       0.010869  -0.016460   0.003520  -0.001133   0.016111  -0.183426
    383      -0.023570   0.035353  -0.007544   0.002434  -0.031864   0.395057
    384       0.009068  -0.001973  -0.002084   0.001457   0.202706   0.102161
    385      -0.001947   0.002054  -0.000267   0.000029  -0.018113   0.023710
    386      -0.009550   0.000591   0.002833  -0.001836  -0.234545  -0.148763
    387       0.006758  -0.001700  -0.001416   0.001007   0.141651   0.068613
    388      -0.003530   0.000499   0.000933  -0.000630  -0.085659  -0.040295
    389       0.018638  -0.003768  -0.004377   0.003035   0.420246   0.201168
    390      -0.004808   0.002884   0.000332  -0.000416  -0.085578   0.002596
    391       0.014613  -0.001561  -0.004022   0.002655   0.348092   0.196245
    392       0.010667  -0.001504  -0.002791   0.001874   0.250363   0.134615
    393      -0.080683   0.128333  -0.026844   0.008679   0.079124  -0.035982
    394      -0.014504   0.024763  -0.005089   0.001486  -0.054086   0.035465
    395       0.041105  -0.063915   0.013485  -0.004515  -0.105133   0.057883
    396       0.090506  -0.143735   0.029961  -0.009619  -0.061413   0.017533
    397      -0.046355   0.074580  -0.015408   0.004824  -0.015745   0.017478
    398      -0.025710   0.039657  -0.008370   0.002806   0.065237  -0.031144
    399       0.081043  -0.127942   0.026659  -0.008607  -0.078373   0.032960
    400       0.007201  -0.011748   0.002314  -0.000630   0.040739  -0.029195
    401       0.105635  -0.166468   0.034795  -0.011326  -0.139544   0.065709
    402       0.000024   0.000015   0.000086   0.000137  -0.000000   0.000000
    403       0.000008   0.000006   0.000035   0.000060   0.000001   0.000000
    404       0.000004   0.000002   0.000011   0.000017   0.000001   0.000000
    405      -0.000003  -0.000002  -0.000006  -0.000008   0.000000  -0.000000
    406      -0.000012  -0.000007  -0.000040  -0.000063   0.000001   0.000000
    407       0.000007   0.000004   0.000026   0.000042   0.000001   0.000000
    408      -0.000073  -0.000046  -0.000245  -0.000385   0.000001  -0.000001
    409      -0.000011  -0.000006  -0.000028  -0.000039   0.000001   0.000000
    410      -0.000024  -0.000016  -0.000087  -0.000138   0.000002   0.000000
    411       0.000005   0.000004   0.000020   0.000032  -0.000000   0.000000
    412       0.000003   0.000002   0.000011   0.000017  -0.000000   0.000000
    413       0.000001   0.000000   0.000001   0.000002  -0.000000  -0.000000
    414      -0.000004  -0.000001   0.000001   0.000007   0.000000  -0.000000
    415      -0.000007  -0.000004  -0.000028  -0.000048  -0.000001  -0.000000
    416      -0.000007  -0.000005  -0.000028  -0.000045  -0.000000  -0.000000
                312        313        314        315        316        317    
      0      -0.005450   0.005633  -0.000251  -0.000028  -0.000531   0.000031
      1      -0.007753   0.008613  -0.000428  -0.000049  -0.000983   0.000059
      2       0.003360  -0.003800   0.000201   0.000022   0.000477  -0.000029
      3      -0.003244   0.003648  -0.000235  -0.000027  -0.000628   0.000039
      4       0.009737  -0.011464   0.000484   0.000054   0.000931  -0.000052
      5      -0.009157   0.010052  -0.000450  -0.000051  -0.000940   0.000054
      6       0.006362  -0.006417   0.000367   0.000042   0.000937  -0.000058
      7      -0.001626   0.001877   0.000000   0.000000   0.000169  -0.000014
      8       0.004232  -0.004250   0.000162   0.000017   0.000288  -0.000016
      9      -0.005815   0.006314  -0.000279  -0.000031  -0.000576   0.000033
     10      -0.007310   0.008026  -0.000421  -0.000048  -0.001007   0.000061
     11       0.002740  -0.003034   0.000184   0.000020   0.000475  -0.000031
     12       0.005771  -0.009913   0.000359   0.000039   0.000514  -0.000021
     13       0.001713  -0.001094   0.000013   0.000001  -0.000036   0.000003
     14       0.000425  -0.003305   0.000147   0.000016   0.000251  -0.000012
     15       0.004020  -0.004876   0.000227   0.000025   0.000489  -0.000029
     16      -0.005938   0.005795  -0.000213  -0.000024  -0.000368   0.000018
     17       0.004587  -0.005825   0.000259   0.000029   0.000515  -0.000028
     18      -0.002234   0.001573  -0.000037  -0.000004  -0.000025   0.000001
     19      -0.001279   0.001821  -0.000020  -0.000002   0.000048  -0.000006
     20      -0.002568   0.003456  -0.000109  -0.000012  -0.000149   0.000005
     21      -0.000380  -0.000212   0.000047   0.000005   0.000099  -0.000005
     22       0.000017   0.000530  -0.000038  -0.000004  -0.000070   0.000003
     23      -0.000600   0.000486  -0.000042  -0.000005  -0.000109   0.000006
     24       0.000379  -0.000042   0.000011   0.000001   0.000053  -0.000003
     25      -0.001700  -0.000372   0.000069   0.000008   0.000205  -0.000011
     26       0.001269   0.002210  -0.000038  -0.000003   0.000093  -0.000008
     27       0.000086   0.001213   0.000041   0.000006   0.000207  -0.000009
     28      -0.000262   0.000582  -0.000001   0.000001   0.000076  -0.000003
     29      -0.001010  -0.002113   0.000147   0.000016   0.000247  -0.000011
     30       0.002779   0.000793  -0.000113  -0.000013  -0.000296   0.000017
     31      -0.012029  -0.012561   0.000681   0.000075   0.001096  -0.000056
     32       0.007472   0.005240  -0.000485  -0.000056  -0.001192   0.000061
     33       0.003013   0.013658  -0.000344  -0.000035  -0.000060  -0.000005
     34      -0.003351  -0.007104   0.000198   0.000019  -0.000072   0.000005
     35      -0.014308  -0.048749   0.001825   0.000195   0.001668  -0.000048
     36       0.008185   0.024076  -0.001120  -0.000121  -0.001125   0.000040
     37       0.000319  -0.001024   0.000274   0.000035   0.001128  -0.000049
     38      -0.001513  -0.003221  -0.000260  -0.000036  -0.001471   0.000066
     39      -0.003407  -0.011651   0.000495   0.000055   0.000782  -0.000033
     40       0.000769   0.002521  -0.000132  -0.000016  -0.000495   0.000024
     41      -0.000355  -0.001765   0.002354   0.000296   0.008392  -0.000367
     42       0.005121   0.014695  -0.001358  -0.000154  -0.002262   0.000091
     43       0.011084   0.032562  -0.000211  -0.000003   0.002485  -0.000122
     44      -0.008911  -0.025767   0.001254   0.000133   0.000626  -0.000008
     45      -0.002050  -0.005446   0.002410   0.000300   0.008154  -0.000352
     46      -0.005547  -0.015772   0.004350   0.000537   0.013786  -0.000574
     47       0.001251   0.003762  -0.002749  -0.000335  -0.007759   0.000319
     48       0.000299   0.000566  -0.006426  -0.000802  -0.021732   0.000961
     49      -0.000009   0.000462   0.006700   0.000854   0.026297  -0.001193
     50      -0.000481  -0.002127  -0.012915  -0.001627  -0.046904   0.002102
     51      -0.000415  -0.001553  -0.006048  -0.000765  -0.023227   0.001095
     52       0.000367   0.001106   0.002007   0.000217  -0.000408   0.000086
     53       0.000013  -0.000003  -0.001246  -0.000140  -0.000864   0.000001
     54       0.000106   0.000498   0.003488   0.000436   0.013060  -0.000648
     55       0.000061   0.000166  -0.004090  -0.000425   0.004438  -0.000374
     56       0.000065   0.000261   0.006779   0.000714  -0.004147   0.000392
     57      -0.000330  -0.001057  -0.000059  -0.000055  -0.009692   0.000476
     58       0.001257   0.004346   0.013934   0.001709   0.040523  -0.001754
     59      -0.000125  -0.000368   0.001396   0.000131  -0.002445   0.000061
     60       0.000130   0.000346  -0.006247  -0.000650   0.005711  -0.000497
     61      -0.000467  -0.001343   0.014373   0.001431  -0.022091   0.001433
     62      -0.000230  -0.000701   0.001125   0.000102  -0.006485   0.000569
     63       0.000139   0.000616   0.022473   0.002372  -0.007896   0.000659
     64       0.000292   0.001299   0.045615   0.004906  -0.012676   0.001939
     65      -0.000174  -0.000762  -0.025617  -0.002739   0.006577  -0.000805
     66       0.000213   0.000853   0.024441   0.002671  -0.005627   0.001304
     67       0.000006   0.000019  -0.000037  -0.000093   0.000838  -0.001311
     68       0.000007   0.000016  -0.000823  -0.000092   0.000887  -0.000220
     69      -0.000116  -0.000463  -0.012998  -0.001375   0.003497  -0.000402
     70       0.000070   0.000242   0.003969   0.000823  -0.000588   0.005316
     71      -0.000001   0.000001  -0.000032  -0.000189   0.000061  -0.002293
     72       0.000152   0.000574   0.013353   0.001576  -0.002390   0.001981
     73       0.000339   0.001342   0.036111   0.003841  -0.007365   0.000133
     74       0.000184   0.000722   0.019402   0.001910  -0.004278  -0.001467
     75      -0.000040  -0.000146  -0.003180  -0.000743   0.000099  -0.004908
     76      -0.000114  -0.000425  -0.009879  -0.001851   0.001378  -0.009430
     77      -0.000139  -0.000502  -0.011598  -0.001809   0.001804  -0.006407
     78       0.000011   0.000042   0.000539   0.001313   0.001217   0.015691
     79       0.000002   0.000013   0.001901  -0.002533  -0.003886  -0.036940
     80      -0.000007  -0.000010  -0.000228   0.000108   0.000188   0.001665
     81      -0.000006  -0.000019  -0.001015   0.000752   0.001666   0.014307
     82       0.000002   0.000016   0.000477  -0.000166  -0.000244  -0.002322
     83       0.000004   0.000023   0.000522   0.000253   0.000179   0.002816
     84      -0.000002  -0.000008   0.000172  -0.000578  -0.000848  -0.008056
     85      -0.000002  -0.000000  -0.000214   0.000854  -0.000038   0.004837
     86      -0.000000   0.000009   0.000314  -0.000063  -0.000353  -0.002069
     87      -0.000010  -0.000038  -0.001233   0.000047   0.001248   0.008887
     88       0.000012   0.000049   0.001659  -0.000294  -0.001570  -0.012022
     89       0.000014   0.000069   0.002647  -0.001634  -0.002733  -0.024503
     90       0.000007   0.000022   0.000424   0.000977  -0.000415   0.003922
     91      -0.000004  -0.000001   0.000085  -0.001053   0.000086  -0.003303
     92      -0.000013  -0.000041  -0.000900  -0.001334   0.001020  -0.002332
     93       0.000001   0.000005   0.000442  -0.002510  -0.000093  -0.012995
     94      -0.000001   0.000009   0.000955  -0.005525  -0.000443  -0.034111
     95       0.000003   0.000008   0.000783  -0.003985  -0.000342  -0.027934
     96       0.000001   0.000007   0.000510  -0.002478  -0.000261  -0.018487
     97      -0.000001   0.000000   0.000081  -0.000722   0.000001  -0.001065
     98       0.000001   0.000000   0.000271  -0.002488  -0.000067  -0.002694
     99      -0.000002  -0.000007  -0.000291   0.000663   0.000154   0.010512
    100       0.000000   0.000001  -0.000595   0.006084  -0.000061  -0.001725
    101       0.000002   0.000002  -0.000499   0.005710  -0.000096  -0.002175
    102       0.000001   0.000003  -0.000107   0.001937  -0.000094  -0.003791
    103      -0.000002  -0.000002  -0.000337   0.002608   0.000021   0.002383
    104       0.000006   0.000015   0.001358  -0.007608  -0.000581  -0.034209
    105      -0.000000   0.000000   0.000469  -0.004578   0.000072   0.001922
    106       0.000003   0.000003  -0.000303   0.003876  -0.000148  -0.006208
    107      -0.000001  -0.000004   0.001474  -0.015957   0.000365   0.013573
    108      -0.000001  -0.000006  -0.003146   0.029653  -0.000286  -0.004844
    109       0.000003   0.000004   0.001957  -0.018309   0.000170   0.002176
    110       0.000000   0.000011   0.004937  -0.046296   0.000427   0.005766
    111      -0.000001  -0.000007  -0.002717   0.025202  -0.000212  -0.002498
    112       0.000001  -0.000000   0.000039  -0.000468   0.000014   0.000595
    113      -0.000002  -0.000000  -0.000370   0.003511  -0.000036  -0.000874
    114       0.000001   0.000003   0.001377  -0.012843   0.000112   0.001560
    115       0.000001  -0.000000  -0.000084   0.000763  -0.000003   0.000067
    116      -0.000002   0.000002   0.000661  -0.006100   0.000044   0.000610
    117      -0.000001  -0.000006  -0.001932   0.017786  -0.000136  -0.001267
    118       0.000002  -0.000008  -0.002895   0.026784  -0.000216  -0.002282
    119      -0.000001   0.000009   0.003353  -0.031019   0.000250   0.002478
    120       0.000000   0.000002   0.000483  -0.004406   0.000031   0.000163
    121       0.000000   0.000005   0.001469  -0.013475   0.000101   0.000935
    122      -0.000004  -0.000002  -0.000876   0.008041  -0.000061  -0.000586
    123      -0.000000  -0.000001  -0.000178   0.001638  -0.000012  -0.000033
    124      -0.000002   0.000001   0.000022  -0.000194   0.000000  -0.000070
    125      -0.000002  -0.000000  -0.000141   0.001238   0.000000   0.000812
    126      -0.000000  -0.000000   0.000007  -0.000094   0.000006   0.000495
    127      -0.000001   0.000000  -0.000100   0.000924  -0.000007  -0.000028
    128      -0.000001   0.000000   0.000010  -0.000102   0.000002   0.000171
    129      -0.000000   0.000000   0.000087  -0.000796   0.000004  -0.000154
    130      -0.000000   0.000000  -0.000008   0.000079  -0.000001  -0.000092
    131      -0.000001   0.000000  -0.000005   0.000050  -0.000001  -0.000034
    132      -0.000000  -0.000000  -0.000055   0.000509  -0.000005  -0.000122
    133       0.000001   0.000000   0.000023  -0.000215   0.000003   0.000078
    134       0.000001  -0.000000  -0.000112   0.001061  -0.000012  -0.000407
    135      -0.000000   0.000000   0.000006  -0.000056   0.000001   0.000057
    136      -0.000000   0.000000   0.000002  -0.000021   0.000001   0.000017
    137       0.000003  -0.000000  -0.000003   0.000030   0.000000  -0.000031
    138      -0.000000  -0.000000  -0.000008   0.000070  -0.000001  -0.000031
    139      -0.000002   0.000001  -0.000000   0.000004  -0.000000  -0.000001
    140       0.000002  -0.000000   0.000012  -0.000108   0.000002   0.000031
    141      -0.000000   0.000000   0.000005  -0.000052   0.000001   0.000020
    142      -0.000004   0.000001   0.000007  -0.000069   0.000000   0.000031
    143       0.000003  -0.000000   0.000015  -0.000137   0.000002   0.000066
    144      -0.000001  -0.000000  -0.000010   0.000094  -0.000001  -0.000028
    145      -0.000005   0.000001  -0.000005   0.000039  -0.000001  -0.000014
    146       0.000004  -0.000000   0.000001  -0.000005   0.000001  -0.000003
    147      -0.000000   0.000000   0.000008  -0.000081   0.000001   0.000030
    148      -0.000005   0.000001   0.000006  -0.000063   0.000000   0.000024
    149       0.000002  -0.000000   0.000008  -0.000069   0.000001   0.000024
    150       0.000000   0.000000   0.000056  -0.000532   0.000007   0.000331
    151      -0.000002   0.000000  -0.000105   0.001003  -0.000014  -0.000643
    152      -0.000002   0.000001   0.000141  -0.001329   0.000015   0.000594
    153      -0.005070   0.001532  -0.000077  -0.000009  -0.000272   0.000020
    154       0.012731  -0.008864   0.000252   0.000027   0.000354  -0.000015
    155       0.008438   0.001029  -0.000174  -0.000020  -0.000379   0.000022
    156       0.000725   0.000801   0.000042   0.000006   0.000281  -0.000022
    157      -0.006132   0.007628  -0.000272  -0.000030  -0.000402   0.000019
    158       0.003123  -0.004642   0.000209   0.000023   0.000405  -0.000023
    159      -0.008275   0.008332  -0.000275  -0.000030  -0.000396   0.000019
    160       0.017735  -0.017931   0.000784   0.000087   0.001635  -0.000096
    161      -0.016517   0.016556  -0.000681  -0.000077  -0.001345   0.000076
    162      -0.004516   0.006967  -0.000279  -0.000031  -0.000482   0.000024
    163       0.000927  -0.001763   0.000075   0.000008   0.000131  -0.000007
    164      -0.002419   0.004343  -0.000179  -0.000020  -0.000314   0.000015
    165      -0.006535  -0.005715   0.000413   0.000047   0.000886  -0.000050
    166       0.033107  -0.014291   0.000318   0.000035   0.000535  -0.000027
    167       0.034585  -0.011148   0.000092   0.000009   0.000007   0.000004
    168       0.249341  -0.111262   0.002458   0.000265   0.003892  -0.000193
    169      -0.412832   0.171935  -0.003375  -0.000361  -0.004976   0.000237
    170      -0.426328   0.085146   0.001574   0.000195   0.005167  -0.000329
    171       0.018057  -0.019533   0.000965   0.000109   0.002210  -0.000132
    172       0.031912  -0.034145   0.001629   0.000183   0.003631  -0.000215
    173      -0.015457   0.016185  -0.000753  -0.000085  -0.001654   0.000097
    174      -0.375306   0.174334  -0.004050  -0.000439  -0.006552   0.000328
    175      -0.396478   0.162442  -0.003141  -0.000336  -0.004683   0.000226
    176      -0.012078   0.068364  -0.003448  -0.000385  -0.006797   0.000371
    177       0.011721  -0.012175   0.000701   0.000080   0.001794  -0.000112
    178       0.023097  -0.023944   0.001262   0.000142   0.003042  -0.000186
    179      -0.011645   0.012016  -0.000604  -0.000069  -0.001412   0.000084
    180       0.228285   0.021646  -0.004470  -0.000511  -0.010112   0.000583
    181       0.304086  -0.113130   0.001641   0.000171   0.001775  -0.000062
    182      -0.114847   0.020001   0.000603   0.000073   0.001798  -0.000112
    183       0.028260  -0.020787   0.000369   0.000038   0.000103   0.000016
    184       0.008733  -0.006168   0.000132   0.000014   0.000105   0.000000
    185       0.019396  -0.023239   0.000460   0.000048   0.000032   0.000036
    186      -0.005120   0.016730  -0.000792  -0.000089  -0.001595   0.000078
    187       0.018334  -0.026656   0.000528   0.000054  -0.000007   0.000040
    188       0.002911  -0.011820   0.000477   0.000053   0.000816  -0.000034
    189      -0.012467   0.003621  -0.000232  -0.000027  -0.000650   0.000036
    190       0.008793  -0.001938   0.000036   0.000004   0.000078  -0.000004
    191       0.005391  -0.001386   0.000109   0.000013   0.000294  -0.000016
    192      -0.002551  -0.012692   0.000787   0.000086   0.001040  -0.000043
    193       0.005141  -0.007851  -0.000448  -0.000059  -0.002106   0.000105
    194       0.002650   0.005926  -0.000549  -0.000062  -0.001022   0.000046
    195       0.001428   0.004430  -0.000530  -0.000061  -0.000958   0.000040
    196      -0.001769  -0.002204   0.000876   0.000104   0.002051  -0.000087
    197       0.000901   0.015232  -0.000549  -0.000056  -0.000168   0.000001
    198       0.003290  -0.001235  -0.001041  -0.000126  -0.002857   0.000127
    199       0.000257  -0.000469  -0.000203  -0.000024  -0.000540   0.000024
    200       0.006525  -0.000645  -0.000567  -0.000070  -0.001863   0.000092
    201      -0.076683  -0.074370   0.004705   0.000528   0.009088  -0.000454
    202       0.093788   0.074988  -0.004745  -0.000528  -0.008705   0.000463
    203      -0.008849  -0.018145   0.001059   0.000121   0.002150  -0.000091
    204       0.049464   0.053909  -0.002969  -0.000328  -0.004953   0.000245
    205       0.064947   0.063607  -0.003838  -0.000428  -0.007026   0.000353
    206      -0.086689  -0.064017   0.004634   0.000523   0.009593  -0.000505
    207       0.030029   0.084928  -0.002382  -0.000238  -0.000028  -0.000035
    208      -0.018217  -0.075224   0.003354   0.000369   0.004526  -0.000156
    209       0.122501   0.402285  -0.014423  -0.001524  -0.010926   0.000280
    210      -0.093078  -0.301860   0.010090   0.001052   0.005794  -0.000109
    211       0.063137   0.211995  -0.007717  -0.000819  -0.006077   0.000154
    212       0.061150   0.197655  -0.006540  -0.000680  -0.003477   0.000056
    213      -0.013674  -0.040710   0.000670   0.000044  -0.003742   0.000192
    214      -0.003650  -0.010476  -0.000490  -0.000074  -0.003817   0.000178
    215       0.008246   0.027254  -0.001778  -0.000201  -0.003150   0.000124
    216       0.108168   0.316533  -0.010356  -0.001044  -0.000052  -0.000150
    217      -0.051864  -0.155195  -0.006776  -0.000943  -0.034839   0.001559
    218       0.035868   0.102633  -0.012753  -0.001495  -0.028466   0.001169
    219      -0.089523  -0.258416   0.009958   0.001032   0.003781  -0.000054
    220      -0.125924  -0.366718   0.010066   0.000960  -0.007787   0.000501
    221       0.022696   0.071801   0.007232   0.000943   0.029205  -0.001305
    222      -0.099355  -0.284088   0.017376   0.001915   0.021540  -0.000797
    223       0.029333   0.084297   0.000429   0.000119   0.010472  -0.000476
    224       0.045680   0.130620  -0.015373  -0.001793  -0.032933   0.001345
    225       0.034107   0.095883  -0.028544  -0.003513  -0.088419   0.003675
    226       0.027389   0.076985  -0.024916  -0.003096  -0.083403   0.003564
    227       0.011375   0.032869  -0.014804  -0.001881  -0.058297   0.002621
    228      -0.013116  -0.036084   0.007400   0.000912   0.023495  -0.000965
    229       0.040135   0.114353  -0.035250  -0.004356  -0.112968   0.004753
    230      -0.020421  -0.060182   0.024052   0.002985   0.079268  -0.003404
    231      -0.002214  -0.007642  -0.023094  -0.002861  -0.073333   0.003193
    232       0.000624  -0.002849  -0.080303  -0.010147  -0.297957   0.013422
    233       0.003841   0.016849   0.097578   0.012231   0.340395  -0.015132
    234       0.004382   0.018907   0.107079   0.013405   0.370778  -0.016501
    235      -0.003298  -0.008968   0.014612   0.001870   0.058672  -0.002620
    236      -0.000196   0.003479   0.075822   0.009500   0.263883  -0.011706
    237      -0.000369  -0.000389   0.014149   0.001713   0.034791  -0.001323
    238       0.000308   0.000388  -0.010233  -0.001245  -0.026952   0.001083
    239       0.000043   0.000218  -0.000900  -0.000018   0.016871  -0.000935
    240      -0.009929  -0.034149  -0.103326  -0.012749  -0.322578   0.014462
    241      -0.004463  -0.015651  -0.061904  -0.007408  -0.150142   0.006632
    242       0.001165   0.002959  -0.042835  -0.004461   0.024488  -0.001694
    243       0.006603   0.022217   0.054822   0.006876   0.197135  -0.009187
    244      -0.010995  -0.038088  -0.133457  -0.016166  -0.356935   0.015618
    245      -0.005218  -0.016953  -0.019157  -0.002761  -0.141729   0.006926
    246       0.009461   0.031391   0.058765   0.007700   0.272057  -0.012582
    247      -0.000884  -0.002452   0.025769   0.002607  -0.027970   0.001589
    248       0.004184   0.013720   0.013324   0.002066   0.123501  -0.005877
    249      -0.002804  -0.008168   0.071092   0.007038  -0.118028   0.007704
    250       0.001805   0.005292  -0.040296  -0.003956   0.070845  -0.004477
    251       0.002091   0.005796  -0.090882  -0.009342   0.113010  -0.009351
    252       0.001736   0.005098  -0.031598  -0.003101   0.061377  -0.004204
    253       0.003484   0.010050  -0.120652  -0.012115   0.179847  -0.012506
    254       0.000721   0.002148   0.003673   0.000458   0.008243  -0.000290
    255       0.000379   0.001661   0.052399   0.005491  -0.008632  -0.000187
    256      -0.002840  -0.012455  -0.432938  -0.046370   0.123690  -0.016371
    257       0.000830   0.003607   0.115604   0.012245  -0.023449   0.001585
    258      -0.002579  -0.011055  -0.357794  -0.038135   0.092287  -0.010073
    259      -0.000693  -0.002798  -0.074483  -0.007872   0.014688  -0.000745
    260       0.001405   0.006533   0.263483   0.028130  -0.085157   0.010118
    261       0.000063  -0.000174  -0.041081  -0.004288   0.013182   0.000585
    262      -0.000081  -0.000508  -0.030328  -0.003331   0.009454  -0.001857
    263       0.000081   0.000250  -0.000630   0.000169   0.001111   0.003160
    264       0.003052   0.012031   0.316881   0.033421  -0.065144   0.000027
    265      -0.001643  -0.006431  -0.165755  -0.018247   0.032659  -0.008910
    266      -0.000464  -0.002004  -0.064697  -0.004147   0.018490   0.030527
    267      -0.002304  -0.008941  -0.225901  -0.024147   0.044350  -0.003763
    268      -0.001950  -0.007848  -0.218996  -0.021575   0.049089   0.017990
    269      -0.003231  -0.012532  -0.315561  -0.033947   0.061675  -0.007600
    270      -0.003065  -0.011779  -0.288886  -0.032180   0.053553  -0.019272
    271      -0.000758  -0.002902  -0.069872  -0.009556   0.010919  -0.025007
    272       0.001056   0.004059   0.100133   0.010811  -0.019123   0.002911
    273       0.000845   0.003129   0.073468   0.012151  -0.010868   0.048456
    274       0.000023   0.000085   0.003039  -0.000282  -0.001071  -0.009366
    275       0.001022   0.003784   0.086965   0.015575  -0.011602   0.074353
    276      -0.000470  -0.001720  -0.038715  -0.005949   0.005650  -0.019261
    277       0.001122   0.004168   0.098783   0.017509  -0.014731   0.083101
    278       0.000715   0.002640   0.060438   0.009970  -0.008913   0.039553
    279      -0.000057  -0.000215  -0.007588   0.002450   0.005661   0.041066
    280      -0.000020  -0.000070  -0.013557   0.021420   0.031552   0.307862
    281       0.000060   0.000244   0.003956   0.006248   0.006251   0.080454
    282       0.000081   0.000314   0.017630  -0.015947  -0.025889  -0.237229
    283      -0.000003  -0.000008  -0.005793   0.010523   0.014903   0.148092
    284      -0.000111  -0.000407  -0.004458  -0.012690  -0.014235  -0.164745
    285      -0.000028  -0.000105  -0.001157  -0.001866  -0.002402  -0.027735
    286       0.000006   0.000037   0.000471   0.000852   0.001514   0.014869
    287       0.000012   0.000048   0.000495   0.000701   0.000792   0.009832
    288      -0.000175  -0.000648  -0.023335   0.009503   0.023331   0.190664
    289      -0.000061  -0.000218  -0.005636  -0.003285   0.004677   0.014791
    290      -0.000105  -0.000374  -0.015869   0.012641   0.016927   0.162956
    291       0.000180   0.000659   0.022878  -0.008379  -0.022212  -0.179747
    292       0.000007   0.000016  -0.002092   0.006223   0.003610   0.051723
    293      -0.000202  -0.000732  -0.027006   0.012692   0.027239   0.232818
    294       0.000181   0.000661   0.021331  -0.003425  -0.019812  -0.144498
    295      -0.000099  -0.000350  -0.010389  -0.001362   0.009492   0.055014
    296       0.000052   0.000209   0.007792  -0.004647  -0.007565  -0.070170
    297      -0.000086  -0.000286  -0.006064  -0.009764   0.006568  -0.021133
    298      -0.000033  -0.000088  -0.001648  -0.004969   0.002503  -0.029702
    299       0.000050   0.000168   0.003507   0.006030  -0.003893   0.018962
    300       0.000026   0.000089   0.002134   0.000703  -0.001633  -0.001812
    301       0.000019   0.000073   0.001207   0.006210  -0.002723   0.021698
    302       0.000095   0.000320   0.006735   0.011998  -0.007999   0.030095
    303       0.000006   0.000028   0.003002  -0.017389  -0.001366  -0.093964
    304      -0.000015  -0.000062  -0.007098   0.041211   0.003193   0.236322
    305      -0.000013  -0.000074  -0.007393   0.040463   0.002883   0.261763
    306      -0.000020  -0.000093  -0.009202   0.051103   0.003936   0.295278
    307      -0.000010  -0.000036  -0.005762   0.036494   0.002050   0.211222
    308      -0.000009  -0.000040  -0.001814   0.006120   0.001064   0.025990
    309       0.000009   0.000033  -0.000119   0.008342  -0.000018   0.023939
    310      -0.000000  -0.000003   0.000275  -0.003783   0.000134   0.009596
    311       0.000006   0.000020  -0.000302   0.006819   0.000080   0.025639
    312       0.000033   0.000133   0.010960  -0.059069  -0.004779  -0.278572
    313      -0.000004   0.000008   0.004925  -0.046600   0.000432   0.000612
    314      -0.000009  -0.000046  -0.004194   0.024761   0.001531   0.092083
    315      -0.000018  -0.000069  -0.004298   0.018073   0.002428   0.131697
    316       0.000020   0.000084   0.004331  -0.013508  -0.002989  -0.157184
    317      -0.000033  -0.000141  -0.013488   0.081331   0.004767   0.287895
    318      -0.000030  -0.000112  -0.006635   0.025737   0.004030   0.216050
    319      -0.000015  -0.000050  -0.002169   0.003225   0.001973   0.102998
    320      -0.000004  -0.000025   0.001252  -0.022328   0.001489   0.068834
    321       0.000009   0.000020  -0.006819   0.074685  -0.001857  -0.070871
    322      -0.000005  -0.000018   0.009654  -0.101920   0.002085   0.074344
    323       0.000007   0.000013  -0.003317   0.037371  -0.001074  -0.042434
    324      -0.000007  -0.000018   0.004495  -0.050404   0.001347   0.051728
    325      -0.000002  -0.000011   0.001429  -0.017336   0.000598   0.023058
    326       0.000014   0.000027  -0.011622   0.125208  -0.002783  -0.105449
    327       0.000000   0.000001   0.001162  -0.011188   0.000128   0.005039
    328      -0.000000  -0.000013  -0.005101   0.047172  -0.000383  -0.000557
    329      -0.000019  -0.000104  -0.048708   0.456731  -0.004252  -0.060633
    330       0.000014   0.000089   0.040479  -0.378527   0.003405   0.044055
    331      -0.000004  -0.000053  -0.026487   0.249954  -0.002505  -0.042227
    332      -0.000004  -0.000016  -0.006929   0.064519  -0.000552  -0.006246
    333       0.000001   0.000010   0.004971  -0.047188   0.000523   0.007826
    334      -0.000001   0.000002   0.000721  -0.006837   0.000080   0.001241
    335      -0.000003  -0.000005  -0.002628   0.024732  -0.000247  -0.003869
    336      -0.000015  -0.000087  -0.033251   0.307431  -0.002465  -0.024950
    337       0.000008   0.000023   0.010081  -0.093647   0.000794   0.009525
    338      -0.000012  -0.000058  -0.021906   0.202305  -0.001600  -0.015439
    339       0.000013   0.000072   0.027022  -0.249445   0.001966   0.019262
    340       0.000022   0.000107   0.039863  -0.367888   0.002892   0.028175
    341      -0.000008  -0.000036  -0.015042   0.139708  -0.001179  -0.013496
    342       0.000017   0.000092   0.033479  -0.308444   0.002376   0.021686
    343      -0.000000  -0.000025  -0.009212   0.084930  -0.000658  -0.006304
    344      -0.000007  -0.000012  -0.004194   0.038605  -0.000294  -0.002208
    345      -0.000005  -0.000025  -0.007790   0.071444  -0.000535  -0.004768
    346      -0.000008  -0.000031  -0.010062   0.092305  -0.000689  -0.006133
    347      -0.000006  -0.000007  -0.002427   0.022301  -0.000168  -0.001586
    348       0.000002   0.000010   0.002931  -0.026774   0.000191   0.001449
    349      -0.000005  -0.000026  -0.008311   0.076255  -0.000569  -0.005232
    350       0.000002   0.000034   0.010718  -0.098533   0.000749   0.007307
    351       0.000000   0.000001   0.000249  -0.002447   0.000044   0.002472
    352      -0.000003  -0.000003  -0.001294   0.011781  -0.000066   0.001785
    353      -0.000000   0.000004   0.001140  -0.010095   0.000008  -0.005893
    354      -0.000000   0.000000   0.000013   0.000184  -0.000054  -0.004863
    355      -0.000002   0.000007   0.001814  -0.016516   0.000093  -0.002049
    356      -0.000002   0.000004   0.001023  -0.009131   0.000019  -0.004239
    357      -0.000000   0.000001   0.000202  -0.001781   0.000002  -0.000815
    358       0.000000   0.000000  -0.000066   0.000573   0.000001   0.000396
    359       0.000001   0.000001   0.000206  -0.001865   0.000008  -0.000500
    360      -0.000000  -0.000001  -0.000397   0.003733  -0.000040  -0.001291
    361       0.000002   0.000000  -0.000209   0.002011  -0.000027  -0.001158
    362      -0.000000   0.000002   0.000673  -0.006360   0.000074   0.002702
    363      -0.000000   0.000001   0.000625  -0.005892   0.000065   0.002156
    364       0.000002   0.000001   0.000187  -0.001769   0.000023   0.000922
    365       0.000001   0.000001   0.000609  -0.005733   0.000064   0.002184
    366      -0.000000  -0.000000   0.000009  -0.000083  -0.000001  -0.000118
    367       0.000001   0.000000  -0.000102   0.000973  -0.000012  -0.000407
    368       0.000004  -0.000000  -0.000097   0.000921  -0.000010  -0.000332
    369      -0.000000  -0.000000  -0.000036   0.000337  -0.000004  -0.000182
    370      -0.000001   0.000000  -0.000041   0.000383  -0.000005  -0.000172
    371       0.000004  -0.000000   0.000087  -0.000824   0.000012   0.000455
    372      -0.000000   0.000000   0.000046  -0.000437   0.000005   0.000162
    373      -0.000001   0.000001  -0.000014   0.000130  -0.000001  -0.000068
    374       0.000001  -0.000000  -0.000068   0.000640  -0.000006  -0.000238
    375      -0.000000   0.000001   0.000022  -0.000195   0.000001   0.000052
    376      -0.000004   0.000000   0.000028  -0.000290   0.000003   0.000093
    377       0.000005   0.000001   0.000069  -0.000621   0.000005   0.000174
    378      -0.000000   0.000002   0.000067  -0.000595   0.000003   0.000160
    379      -0.000006   0.000001  -0.000053   0.000489  -0.000005  -0.000157
    380       0.000003  -0.000001  -0.000048   0.000451  -0.000003  -0.000140
    381      -0.000001  -0.000000   0.000018  -0.000185   0.000002   0.000047
    382      -0.000005   0.000001   0.000034  -0.000334   0.000002   0.000098
    383       0.000005  -0.000001  -0.000084   0.000790  -0.000006  -0.000250
    384      -0.000001  -0.000000  -0.000089   0.000831  -0.000009  -0.000322
    385      -0.000004   0.000001   0.000001  -0.000021   0.000000   0.000004
    386       0.000002   0.000000   0.000106  -0.000981   0.000011   0.000380
    387      -0.000001   0.000000  -0.000055   0.000515  -0.000006  -0.000188
    388      -0.000005   0.000001   0.000033  -0.000318   0.000003   0.000130
    389       0.000003  -0.000001  -0.000167   0.001569  -0.000016  -0.000611
    390      -0.000000  -0.000000   0.000032  -0.000308   0.000004   0.000128
    391      -0.000007   0.000001  -0.000143   0.001322  -0.000015  -0.000510
    392       0.000001  -0.000000  -0.000104   0.000968  -0.000010  -0.000377
    393       0.000001   0.000003   0.001356  -0.012819   0.000158   0.006545
    394      -0.000002   0.000002   0.000495  -0.004791   0.000073   0.003712
    395      -0.000004  -0.000001  -0.000468   0.004314  -0.000040  -0.000980
    396      -0.000001  -0.000004  -0.001457   0.013752  -0.000166  -0.006803
    397      -0.000000   0.000003   0.000906  -0.008662   0.000120   0.005541
    398      -0.000003   0.000001   0.000227  -0.002050   0.000011  -0.000101
    399      -0.000001  -0.000003  -0.001229   0.011558  -0.000134  -0.005207
    400      -0.000003   0.000000  -0.000186   0.001774  -0.000024  -0.001075
    401      -0.000003  -0.000003  -0.001520   0.014282  -0.000166  -0.006398
    402       0.000143  -0.000869  -0.000055  -0.000007  -0.000318   0.000024
    403       0.004876  -0.005292   0.000226   0.000024   0.000446  -0.000026
    404      -0.003475   0.003439  -0.000184  -0.000022  -0.000456   0.000027
    405       0.005573  -0.005379   0.000275   0.000031   0.000664  -0.000041
    406      -0.001474   0.001152  -0.000007  -0.000001   0.000065  -0.000005
    407       0.003548  -0.003176   0.000126   0.000013   0.000241  -0.000015
    408       0.005646  -0.005650   0.000571   0.000067   0.001843  -0.000122
    409       0.007060  -0.007304   0.000399   0.000045   0.000982  -0.000061
    410      -0.002440   0.002725  -0.000036  -0.000004   0.000095  -0.000011
    411      -0.000593   0.000208  -0.000031  -0.000004  -0.000119   0.000009
    412      -0.000127  -0.000257   0.000006   0.000001  -0.000010   0.000002
    413      -0.000626   0.000407  -0.000018  -0.000002  -0.000042   0.000003
    414       0.002960  -0.008024   0.000547   0.000063   0.001436  -0.000088
    415       0.015422  -0.004464   0.000031   0.000003   0.000017   0.000001
    416       0.026119  -0.010862   0.000268   0.000030   0.000551  -0.000031
                318        319        320        321        322        323    
      0       0.000035  -0.027721   0.000000   0.021026   0.005318  -0.034704
      1       0.000065  -0.052993  -0.000000   0.059465  -0.022993   0.072780
      2      -0.000031   0.026080  -0.000001  -0.033623   0.018810  -0.067298
      3       0.000044  -0.038049   0.000000   0.058752  -0.031204   0.070927
      4      -0.000057   0.040804  -0.000000   0.003046  -0.044677   0.002320
      5       0.000060  -0.045576  -0.000001   0.023066   0.018417   0.028817
      6      -0.000065   0.057325   0.000000  -0.078651   0.023206   0.038368
      7      -0.000016   0.019706  -0.000000  -0.067153   0.055246  -0.006527
      8      -0.000017   0.010648  -0.000001   0.014327  -0.029601   0.021593
      9       0.000037  -0.027330   0.000000   0.009271   0.018100  -0.017583
     10       0.000068  -0.056992  -0.000001   0.069289  -0.021265  -0.004327
     11      -0.000033   0.029096  -0.000001  -0.045757   0.023129  -0.004694
     12      -0.000020   0.001286   0.000000   0.057771  -0.004268  -0.503521
     13       0.000004  -0.005579  -0.000001   0.032295  -0.042589   0.121415
     14      -0.000012   0.004721  -0.000000   0.002008   0.028744  -0.306863
     15      -0.000032   0.025585   0.000000  -0.023941  -0.002457   0.033313
     16       0.000019  -0.009464  -0.000000  -0.025837   0.032060   0.016178
     17      -0.000031   0.020537   0.000000   0.007405  -0.027855  -0.003678
     18       0.000000   0.000293   0.000000  -0.000043  -0.007387  -0.030865
     19      -0.000007   0.009518  -0.000000  -0.003511  -0.035938  -0.024356
     20       0.000004   0.003115   0.000000  -0.010119  -0.024824  -0.025295
     21      -0.000005   0.003178   0.000000   0.003549  -0.000638   0.000797
     22       0.000002  -0.000630   0.000000  -0.003891  -0.003399   0.000694
     23       0.000006  -0.004079   0.000000  -0.010740  -0.002857   0.002391
     24      -0.000003   0.001818   0.000000   0.005128   0.001116   0.007223
     25      -0.000012   0.005745   0.000000   0.007379   0.006446   0.000865
     26      -0.000009   0.009111   0.000000   0.014952   0.004183  -0.003023
     27      -0.000008   0.002094   0.000000   0.003080   0.000671  -0.001276
     28      -0.000004   0.000720   0.000001   0.000678   0.000705   0.000146
     29      -0.000010   0.002746   0.000000   0.002445   0.002111   0.004083
     30       0.000019  -0.011778   0.000000  -0.017171  -0.011402  -0.007610
     31      -0.000060   0.032260  -0.000000   0.049052   0.035853   0.016144
     32       0.000063  -0.028496   0.000000  -0.041622  -0.027460  -0.015608
     33      -0.000007   0.009793   0.000000   0.010080   0.005257  -0.000470
     34       0.000004   0.000961  -0.000000   0.003461   0.003316  -0.000091
     35      -0.000041  -0.019801   0.000000  -0.016638  -0.006486   0.001800
     36       0.000038   0.004852   0.000000   0.002720   0.000678   0.000080
     37      -0.000043  -0.003045  -0.000000  -0.003703  -0.002285  -0.000596
     38       0.000057   0.001391   0.000001   0.002221   0.001661  -0.000148
     39      -0.000030  -0.004388   0.000000  -0.003987  -0.001754   0.000468
     40       0.000022   0.000858  -0.000000   0.000583   0.000203  -0.000134
     41      -0.000328  -0.001941   0.000000  -0.001830  -0.001045   0.000237
     42       0.000086   0.002535   0.000000   0.001080   0.000145  -0.000074
     43      -0.000108   0.006268  -0.000001   0.002933   0.000297  -0.000218
     44      -0.000009  -0.004679   0.000001  -0.001864   0.000030   0.000204
     45      -0.000312  -0.000965  -0.000000  -0.000027   0.000128  -0.000018
     46      -0.000502  -0.003732  -0.000000  -0.001642  -0.000518   0.000157
     47       0.000280   0.001479   0.000001   0.000943   0.000478   0.000013
     48       0.000865   0.000893   0.000001   0.000388   0.000142  -0.000019
     49      -0.001075  -0.000584  -0.000000  -0.000106   0.000000  -0.000035
     50       0.001890   0.001088   0.000003   0.000291   0.000098  -0.000013
     51       0.001001   0.000396   0.000001   0.000068  -0.000001  -0.000002
     52       0.000076   0.000254   0.000001   0.000145   0.000059   0.000002
     53      -0.000001   0.000010   0.000000  -0.000016  -0.000017   0.000002
     54      -0.000601  -0.000296  -0.000001  -0.000090  -0.000013   0.000002
     55      -0.000335  -0.000078   0.000000  -0.000041  -0.000025   0.000003
     56       0.000332   0.000125   0.000000   0.000067   0.000024  -0.000001
     57       0.000417   0.000072   0.000001  -0.000003  -0.000002   0.000001
     58      -0.001600  -0.000412  -0.000001   0.000025   0.000012   0.000003
     59       0.000024  -0.000021   0.000001  -0.000029  -0.000009   0.000003
     60      -0.000452  -0.000038  -0.000000   0.000004  -0.000002  -0.000001
     61       0.001234   0.000282   0.000002   0.000060   0.000031   0.000000
     62       0.000602   0.000062   0.000001   0.000005   0.000003  -0.000000
     63       0.000467   0.000070   0.000000   0.000023   0.000005  -0.000000
     64       0.001628   0.000045   0.000001   0.000013   0.000002   0.000002
     65      -0.000544  -0.000019   0.000000  -0.000008  -0.000007  -0.000001
     66       0.001088   0.000007   0.000001   0.000001  -0.000001   0.000003
     67      -0.001698  -0.000031  -0.000005  -0.000009  -0.000002   0.000001
     68      -0.000298  -0.000016  -0.000001  -0.000005  -0.000001   0.000002
     69      -0.000354  -0.000020  -0.000001  -0.000006   0.000001  -0.000001
     70       0.006521   0.000030   0.000016   0.000009   0.000001  -0.000002
     71      -0.002750  -0.000008  -0.000006  -0.000001  -0.000000   0.000000
     72       0.001914   0.000006   0.000001   0.000003   0.000000  -0.000001
     73      -0.000768  -0.000006  -0.000008  -0.000000   0.000001  -0.000002
     74      -0.001991   0.000001  -0.000004   0.000001  -0.000000  -0.000001
     75      -0.005928  -0.000006  -0.000013   0.000001  -0.000000   0.000001
     76      -0.010747  -0.000025  -0.000016  -0.000004  -0.000002   0.000001
     77      -0.007979  -0.000014  -0.000019  -0.000002  -0.000002   0.000004
     78       0.018493   0.000022   0.000033   0.000002   0.000000   0.000001
     79      -0.044814  -0.000045  -0.000098  -0.000003  -0.000000  -0.000000
     80       0.001150   0.000004  -0.000006   0.000001   0.000000   0.000003
     81       0.017301   0.000015   0.000047   0.000002  -0.000000   0.000002
     82      -0.000124   0.000001   0.000030   0.000000   0.000000   0.000001
     83       0.005645   0.000008   0.000038   0.000001  -0.000000   0.000002
     84      -0.010026  -0.000009  -0.000032  -0.000001   0.000000  -0.000001
     85      -0.007957  -0.000003  -0.000180   0.000000  -0.000000   0.000002
     86      -0.004982  -0.000003  -0.000045   0.000000  -0.000000   0.000003
     87       0.012798   0.000011   0.000066   0.000001   0.000000   0.000001
     88      -0.014888  -0.000013  -0.000036  -0.000000  -0.000000   0.000000
     89      -0.023776  -0.000020   0.000018  -0.000000  -0.000001   0.000005
     90      -0.011422  -0.000005  -0.000201   0.000000  -0.000000   0.000001
     91       0.005736   0.000004   0.000119   0.000001  -0.000000   0.000003
     92       0.021497   0.000013   0.000282   0.000001   0.000000   0.000000
     93       0.012758   0.000003   0.000389   0.000001   0.000000   0.000000
     94       0.028616   0.000006   0.000983   0.000001  -0.000000   0.000002
     95       0.024115   0.000004   0.000812   0.000000  -0.000000  -0.000001
     96       0.015217   0.000003   0.000631   0.000001  -0.000000   0.000001
     97       0.001127  -0.000000   0.000014  -0.000000   0.000000  -0.000001
     98       0.001118  -0.000001   0.000063  -0.000000  -0.000000  -0.000001
     99      -0.008956  -0.000001  -0.000407   0.000000   0.000000  -0.000000
    100       0.001449  -0.000000   0.000041  -0.000000   0.000000  -0.000001
    101       0.001381  -0.000000   0.000108  -0.000000  -0.000000  -0.000002
    102       0.002681   0.000001   0.000056   0.000000   0.000000   0.000000
    103      -0.002097  -0.000000  -0.000231   0.000000   0.000000   0.000000
    104       0.025965   0.000002   0.001007  -0.000000  -0.000000  -0.000002
    105      -0.001081   0.000000  -0.000153   0.000000   0.000000   0.000000
    106       0.004395  -0.000002   0.000492  -0.000001   0.000000  -0.000003
    107      -0.009514  -0.000002  -0.000302  -0.000000  -0.000000  -0.000000
    108       0.002356   0.000001  -0.000430   0.000001   0.000000   0.000000
    109      -0.000665  -0.000003   0.000267  -0.000001   0.000000  -0.000004
    110      -0.002041   0.000001  -0.000170  -0.000000  -0.000000   0.000002
    111       0.000726   0.000000   0.000374   0.000001  -0.000000   0.000001
    112      -0.000459  -0.000002  -0.000510  -0.000000   0.000000  -0.000003
    113       0.000573   0.000002   0.001948   0.000000  -0.000000   0.000002
    114      -0.000642   0.000000   0.001316   0.000000   0.000000   0.000000
    115      -0.000077  -0.000002  -0.002013  -0.000001   0.000000  -0.000003
    116      -0.000307   0.000002  -0.008285   0.000000  -0.000000   0.000003
    117       0.000211   0.000000   0.001741   0.000000   0.000000   0.000000
    118       0.000535  -0.000004  -0.003425  -0.000001   0.000000  -0.000006
    119      -0.000435   0.000002   0.002075   0.000000  -0.000000   0.000003
    120       0.000082   0.000000  -0.008858   0.000000  -0.000000   0.000001
    121      -0.000149  -0.000001  -0.010178  -0.000000   0.000000  -0.000001
    122       0.000107   0.000003   0.010739   0.000001  -0.000000   0.000004
    123      -0.000077   0.000000   0.012530   0.000000   0.000000   0.000000
    124       0.000075  -0.000000  -0.006320  -0.000000   0.000000  -0.000001
    125      -0.000861   0.000001   0.060608   0.000000  -0.000000   0.000002
    126      -0.000468   0.000000   0.025088   0.000001  -0.000000   0.000001
    127      -0.000034  -0.000001   0.006238  -0.000000   0.000000  -0.000002
    128      -0.000159   0.000001   0.008103   0.000000  -0.000000   0.000001
    129       0.000197   0.000000  -0.012679   0.000000   0.000000   0.000000
    130       0.000087  -0.000001  -0.006131  -0.000000   0.000000  -0.000002
    131       0.000025   0.000001  -0.000180  -0.000000  -0.000000   0.000001
    132       0.000087   0.000000  -0.003785   0.000000   0.000000   0.000000
    133      -0.000063  -0.000002   0.003535  -0.000001   0.000000  -0.000004
    134       0.000326  -0.000000  -0.016082  -0.000000  -0.000000  -0.000001
    135      -0.000051   0.000000   0.002714   0.000000   0.000000   0.000000
    136      -0.000015  -0.000002   0.001044  -0.000000   0.000000  -0.000003
    137       0.000026  -0.000002  -0.001007  -0.000001   0.000000  -0.000003
    138       0.000026   0.000000  -0.001063   0.000000   0.000000   0.000000
    139       0.000001  -0.000001  -0.000054  -0.000000   0.000000  -0.000001
    140      -0.000023  -0.000001   0.000701  -0.000001   0.000000  -0.000002
    141      -0.000016   0.000000   0.000644   0.000000   0.000000   0.000000
    142      -0.000025   0.000001   0.001189   0.000000   0.000000   0.000001
    143      -0.000055  -0.000002   0.002764  -0.000001   0.000000  -0.000003
    144       0.000020   0.000000  -0.000704   0.000000   0.000000  -0.000000
    145       0.000012   0.000002  -0.000419   0.000001  -0.000000   0.000002
    146       0.000003  -0.000003  -0.000179  -0.000001   0.000000  -0.000004
    147      -0.000024   0.000000   0.000949   0.000000   0.000000   0.000000
    148      -0.000019   0.000001   0.000747   0.000001   0.000000   0.000002
    149      -0.000019  -0.000001   0.000686  -0.000001   0.000000  -0.000002
    150      -0.000287   0.000000   0.014990   0.000000   0.000000   0.000000
    151       0.000556  -0.000000  -0.030424  -0.000000   0.000000  -0.000001
    152      -0.000490   0.000002   0.025181   0.000000  -0.000000   0.000003
    153       0.000023  -0.025023   0.000000   0.067436  -0.043463   0.047560
    154      -0.000016   0.002889   0.000000   0.049672  -0.050468  -0.036426
    155       0.000024  -0.017025   0.000000  -0.004824   0.022341   0.048939
    156      -0.000026   0.030335   0.000000  -0.086300   0.059602  -0.032061
    157       0.000020  -0.007943   0.000000  -0.052478   0.068636   0.003296
    158      -0.000025   0.018769  -0.000000   0.000644  -0.023859  -0.015860
    159       0.000022  -0.011162   0.000000  -0.048361   0.078738  -0.168429
    160      -0.000106   0.084125  -0.000001  -0.050257  -0.040323   0.185219
    161       0.000086  -0.065177  -0.000001   0.015057   0.062921  -0.205887
    162       0.000025  -0.012363   0.000000  -0.015000  -0.006592   0.304947
    163      -0.000007   0.003292  -0.000001   0.001874   0.006335  -0.087696
    164       0.000016  -0.007951  -0.000001  -0.008048  -0.007557   0.195674
    165      -0.000055   0.039910   0.000000  -0.006668  -0.020983  -0.002394
    166      -0.000030   0.019151   0.000000  -0.005389  -0.005242   0.014211
    167       0.000005  -0.008548   0.000001   0.008705   0.007542  -0.006649
    168      -0.000203   0.114338  -0.000000   0.050048  -0.087204   0.038948
    169       0.000245  -0.122777   0.000001  -0.101730   0.117098  -0.053292
    170      -0.000373   0.301565   0.000001  -0.006311  -0.298647  -0.009980
    171      -0.000145   0.118726   0.000000  -0.125969   0.036001  -0.095222
    172      -0.000238   0.192307   0.000000  -0.179926   0.019506  -0.008777
    173       0.000108  -0.086828  -0.000001   0.074794   0.001667  -0.035057
    174       0.000346  -0.198581   0.000001  -0.063527   0.117110  -0.056762
    175       0.000234  -0.124259   0.000001  -0.035761   0.051515  -0.029470
    176       0.000401  -0.264839   0.000001  -0.067408   0.203876  -0.049104
    177      -0.000124   0.108844   0.000001  -0.160189   0.069533   0.002612
    178      -0.000206   0.175036  -0.000001  -0.213379   0.056353   0.058648
    179       0.000095  -0.078721  -0.000001   0.084000  -0.010814  -0.039004
    180       0.000642  -0.463360   0.000000  -0.014979   0.351572  -0.027642
    181      -0.000058  -0.003224   0.000001   0.089123   0.003869   0.052477
    182      -0.000127   0.102158   0.000001  -0.021968  -0.073694  -0.015707
    183       0.000026  -0.050810   0.000000   0.058231   0.161192   0.220474
    184       0.000003  -0.011383  -0.000000   0.020411   0.037764   0.059247
    185       0.000052  -0.093806   0.000001   0.095137   0.329098   0.243190
    186       0.000079  -0.029726   0.000000  -0.060666  -0.040269  -0.005901
    187       0.000059  -0.102511  -0.000001   0.098168   0.371433   0.306885
    188      -0.000033   0.000924   0.000000   0.046617   0.072247   0.008001
    189       0.000039  -0.027434   0.000000  -0.045702  -0.006190  -0.024622
    190      -0.000006   0.005108   0.000001   0.015025   0.006103   0.011218
    191      -0.000017   0.012708   0.000000   0.015575   0.002247   0.016035
    192      -0.000041   0.020571   0.000001   0.031997   0.008087   0.011152
    193       0.000100  -0.038363   0.000001  -0.050209  -0.029016  -0.015255
    194       0.000045  -0.021966  -0.000000  -0.033629  -0.011863  -0.008681
    195       0.000037  -0.016147  -0.000000  -0.029089  -0.005874  -0.004521
    196      -0.000082   0.029151   0.000001   0.052841   0.010125   0.003223
    197      -0.000001   0.001448  -0.000000   0.005463   0.005827  -0.002627
    198       0.000118  -0.040785  -0.000000  -0.068893  -0.017552  -0.004777
    199       0.000021  -0.007824   0.000001  -0.014035  -0.002633   0.000316
    200       0.000090  -0.036407  -0.000001  -0.040050  -0.031748  -0.023838
    201      -0.000469   0.214993  -0.000000   0.330571   0.246083   0.149307
    202       0.000499  -0.288650   0.000000  -0.433035  -0.314824  -0.130277
    203      -0.000083   0.005355  -0.000000   0.015860   0.018536   0.047988
    204       0.000256  -0.121908   0.000001  -0.190233  -0.140711  -0.067327
    205       0.000368  -0.175891   0.000000  -0.269114  -0.196382  -0.091561
    206      -0.000534   0.287191  -0.000001   0.418554   0.295473   0.132083
    207      -0.000031   0.015658   0.000000   0.002981  -0.009160  -0.005999
    208      -0.000131  -0.046480  -0.000001  -0.046758  -0.026468  -0.003634
    209       0.000235   0.147456   0.000002   0.116079   0.038825  -0.002028
    210      -0.000089  -0.099835  -0.000000  -0.073474  -0.020578   0.010313
    211       0.000126   0.094954  -0.000000   0.081619   0.032687   0.011528
    212       0.000044   0.069034   0.000001   0.051778   0.015083  -0.001328
    213       0.000169  -0.010099   0.000000  -0.007565  -0.003698  -0.003214
    214       0.000158  -0.002132   0.000001  -0.001672  -0.001163  -0.000565
    215       0.000109   0.010545   0.000001   0.009468   0.004998   0.001348
    216      -0.000116   0.060786   0.000001   0.027617   0.002219  -0.002801
    217       0.001398  -0.031341   0.000001  -0.016340  -0.002410   0.001010
    218       0.001057   0.019018   0.000002   0.007245  -0.000168  -0.001336
    219      -0.000079  -0.044721  -0.000001  -0.017497   0.000088   0.001433
    220       0.000414  -0.067042  -0.000001  -0.029171  -0.001875   0.002290
    221      -0.001184   0.019199  -0.000001   0.012903   0.003553  -0.000905
    222      -0.000759  -0.046717  -0.000002  -0.016204   0.001401   0.001528
    223      -0.000411   0.012714  -0.000001   0.004235  -0.000696   0.000034
    224       0.001220   0.023808   0.000003   0.009162   0.000189  -0.001509
    225       0.003217   0.021385   0.000004   0.008426   0.002438  -0.000329
    226       0.003142   0.017508   0.000004   0.007022   0.001976  -0.000312
    227       0.002342   0.009586   0.000004   0.005170   0.001884  -0.000405
    228      -0.000836  -0.006298  -0.000001  -0.001326   0.000190   0.000144
    229       0.004173   0.027651   0.000005   0.012798   0.004375  -0.000605
    230      -0.003016  -0.018456  -0.000002  -0.010933  -0.004660   0.000508
    231       0.002870   0.000834   0.000003   0.000007   0.000033   0.000007
    232       0.012083   0.008991   0.000015   0.002923   0.000874  -0.000111
    233      -0.013612  -0.007159  -0.000015  -0.001484  -0.000390  -0.000019
    234      -0.014865  -0.007587  -0.000017  -0.001601  -0.000381  -0.000017
    235      -0.002331  -0.004533  -0.000001  -0.002145  -0.000875   0.000259
    236      -0.010521  -0.008308  -0.000011  -0.002835  -0.001004   0.000224
    237      -0.001172  -0.001087  -0.000001  -0.000205  -0.000007   0.000039
    238       0.000970   0.000875   0.000002   0.000206   0.000040  -0.000019
    239      -0.000842  -0.000553  -0.000001  -0.000258  -0.000090   0.000005
    240       0.013234   0.003305   0.000018  -0.000154  -0.000090   0.000036
    241       0.006161   0.001701   0.000010  -0.000017  -0.000033   0.000024
    242      -0.001264   0.000228   0.000000   0.000143   0.000020  -0.000007
    243      -0.008426  -0.001734  -0.000011   0.000168   0.000071  -0.000026
    244       0.014374   0.003772   0.000021  -0.000138  -0.000098   0.000028
    245       0.006253   0.000908   0.000008  -0.000210  -0.000075   0.000037
    246      -0.011375  -0.002086  -0.000014   0.000352   0.000138  -0.000044
    247       0.001233   0.000127   0.000003  -0.000031   0.000015  -0.000002
    248      -0.005237  -0.000950  -0.000006   0.000133   0.000043  -0.000014
    249       0.006774   0.001350   0.000008   0.000213   0.000117  -0.000005
    250      -0.003910  -0.000760  -0.000004  -0.000090  -0.000056   0.000006
    251      -0.008775  -0.001355  -0.000013  -0.000279  -0.000107  -0.000015
    252      -0.003871  -0.000616  -0.000005  -0.000066  -0.000044  -0.000002
    253      -0.011131  -0.002309  -0.000012  -0.000482  -0.000209   0.000010
    254      -0.000300   0.000071  -0.000001   0.000074   0.000022  -0.000011
    255      -0.001006  -0.000101  -0.000005  -0.000027   0.000000   0.000002
    256      -0.012668  -0.000559  -0.000003  -0.000171  -0.000054   0.000001
    257       0.000055  -0.000100  -0.000007  -0.000029   0.000001  -0.000004
    258      -0.006453  -0.000271   0.000006  -0.000093  -0.000021  -0.000001
    259       0.000219   0.000009   0.000004  -0.000006   0.000009  -0.000002
    260       0.007670   0.000485   0.000000   0.000138   0.000075  -0.000017
    261       0.002138   0.000111   0.000016   0.000060  -0.000003  -0.000006
    262      -0.001480   0.000010   0.000001   0.000014  -0.000003  -0.000002
    263       0.004234   0.000041   0.000014   0.000019   0.000001  -0.000001
    264      -0.006243   0.000017  -0.000044   0.000025   0.000004   0.000004
    265      -0.007280  -0.000024   0.000002  -0.000016  -0.000003   0.000001
    266       0.036645   0.000026   0.000068  -0.000004   0.000003  -0.000016
    267       0.000086  -0.000012   0.000021  -0.000017  -0.000001  -0.000000
    268       0.025908   0.000006   0.000078  -0.000013  -0.000003  -0.000004
    269      -0.002085  -0.000024   0.000031  -0.000026  -0.000001  -0.000003
    270      -0.015883  -0.000024   0.000008  -0.000022  -0.000001   0.000005
    271      -0.027644  -0.000038  -0.000040  -0.000007  -0.000005   0.000009
    272       0.001241   0.000006  -0.000009   0.000008  -0.000001  -0.000002
    273       0.056471   0.000101   0.000096   0.000011   0.000008  -0.000009
    274      -0.013884  -0.000033  -0.000060  -0.000009   0.000001  -0.000005
    275       0.091676   0.000165   0.000216   0.000023   0.000007  -0.000002
    276      -0.023503  -0.000038  -0.000050  -0.000004  -0.000003   0.000002
    277       0.099538   0.000205   0.000204   0.000030   0.000011  -0.000016
    278       0.047230   0.000093   0.000092   0.000013   0.000005  -0.000002
    279       0.044214   0.000038   0.000031   0.000003  -0.000000   0.000000
    280       0.367028   0.000371   0.000740   0.000027   0.000001   0.000008
    281       0.101295   0.000116   0.000270   0.000011   0.000000   0.000006
    282      -0.278192  -0.000274  -0.000503  -0.000019   0.000001  -0.000007
    283       0.173218   0.000176   0.000310   0.000013   0.000001   0.000002
    284      -0.197526  -0.000210  -0.000412  -0.000016  -0.000005   0.000010
    285      -0.024488  -0.000023   0.000045  -0.000001   0.000000   0.000000
    286       0.022655   0.000022   0.000109   0.000002  -0.000000   0.000005
    287       0.006417   0.000007  -0.000049   0.000000  -0.000000  -0.000001
    288       0.219800   0.000202   0.000387   0.000011   0.000001   0.000000
    289       0.065198   0.000043   0.000716   0.000002  -0.000000   0.000002
    290       0.138415   0.000147  -0.000380   0.000009   0.000000   0.000003
    291      -0.205635  -0.000185  -0.000399  -0.000009  -0.000001   0.000001
    292       0.018107   0.000032  -0.000538   0.000002   0.000001  -0.000004
    293       0.244113   0.000232   0.000169   0.000012   0.000001   0.000002
    294      -0.194345  -0.000164  -0.000763  -0.000007  -0.000000  -0.000000
    295       0.108620   0.000084   0.000771   0.000004   0.000000   0.000003
    296      -0.059150  -0.000055   0.000121  -0.000002  -0.000000   0.000005
    297       0.141932   0.000079   0.001960   0.000003   0.000002  -0.000001
    298       0.080793   0.000041   0.001551   0.000004  -0.000000   0.000007
    299      -0.091298  -0.000048  -0.001389  -0.000002  -0.000001   0.000000
    300      -0.025058  -0.000015  -0.000225  -0.000000  -0.000000   0.000001
    301      -0.079186  -0.000040  -0.001367  -0.000001  -0.000001   0.000005
    302      -0.181296  -0.000099  -0.002611  -0.000004  -0.000002   0.000003
    303       0.075735   0.000012   0.002625   0.000002  -0.000000   0.000001
    304      -0.195321  -0.000031  -0.006720  -0.000004   0.000001  -0.000001
    305      -0.232493  -0.000046  -0.007773  -0.000006   0.000002  -0.000007
    306      -0.246873  -0.000041  -0.008508  -0.000005   0.000002  -0.000003
    307      -0.191141  -0.000038  -0.006199  -0.000003   0.000000   0.000002
    308      -0.008215   0.000004  -0.000634  -0.000001   0.000001  -0.000004
    309      -0.022361  -0.000005  -0.000602   0.000000  -0.000000   0.000001
    310      -0.008601  -0.000004  -0.000341  -0.000001   0.000000  -0.000001
    311      -0.023729  -0.000005  -0.000738  -0.000001  -0.000000  -0.000001
    312       0.211726   0.000026   0.008867   0.000004  -0.000001   0.000002
    313       0.003508   0.000001   0.001221   0.000001  -0.000001   0.000005
    314      -0.070562  -0.000010  -0.003161  -0.000002   0.000000  -0.000004
    315      -0.098057  -0.000011  -0.004275  -0.000001   0.000000   0.000000
    316       0.116161   0.000013   0.004734   0.000002  -0.000000   0.000001
    317      -0.220297  -0.000027  -0.009504  -0.000004   0.000001  -0.000003
    318      -0.160241  -0.000018  -0.006346  -0.000002   0.000000   0.000000
    319      -0.076159  -0.000009  -0.002832  -0.000001  -0.000000   0.000000
    320      -0.049535  -0.000009  -0.001155  -0.000001  -0.000000  -0.000002
    321       0.049485   0.000008   0.002108   0.000001   0.000000  -0.000001
    322      -0.051622  -0.000011  -0.003993  -0.000002   0.000000  -0.000005
    323       0.029524   0.000004   0.000807  -0.000000   0.000000  -0.000003
    324      -0.036011  -0.000005  -0.002044  -0.000000  -0.000000   0.000001
    325      -0.015639  -0.000005  -0.000728  -0.000001   0.000000  -0.000004
    326       0.074921   0.000011   0.003502   0.000000   0.000000  -0.000003
    327      -0.004046  -0.000001  -0.002663   0.000000   0.000000   0.000000
    328      -0.002900  -0.000003  -0.003742  -0.000001   0.000000  -0.000005
    329       0.023371   0.000006  -0.002336   0.000003   0.000000   0.000003
    330      -0.014738  -0.000002   0.006320  -0.000002  -0.000000   0.000000
    331       0.019425  -0.000001  -0.000356  -0.000000   0.000001  -0.000007
    332       0.001648   0.000002  -0.002341   0.000001  -0.000000   0.000002
    333      -0.002488   0.000001   0.003576   0.000000   0.000000  -0.000000
    334      -0.000369  -0.000001   0.004706  -0.000000   0.000000  -0.000001
    335       0.001583   0.000002   0.002017   0.000001  -0.000000   0.000003
    336       0.005137   0.000002  -0.021809   0.000001   0.000000  -0.000000
    337      -0.002985  -0.000005   0.045023  -0.000002   0.000001  -0.000007
    338       0.002677   0.000002   0.006956   0.000001   0.000000   0.000002
    339      -0.003650  -0.000001   0.013352  -0.000000  -0.000000   0.000001
    340      -0.005257  -0.000005   0.015350  -0.000002  -0.000000  -0.000005
    341       0.003711   0.000002  -0.036205   0.000001   0.000000   0.000001
    342      -0.003095  -0.000001  -0.012876   0.000000  -0.000001   0.000001
    343       0.001156  -0.000004  -0.007139  -0.000001   0.000000  -0.000006
    344      -0.000123   0.000003   0.028090   0.000001   0.000000   0.000004
    345       0.000558   0.000001   0.054784   0.000000   0.000001  -0.000001
    346       0.000739   0.000001   0.097126   0.000000   0.000000  -0.000001
    347       0.000288   0.000003   0.038128   0.000001  -0.000000   0.000005
    348      -0.000017  -0.000000  -0.007741   0.000000  -0.000000   0.000001
    349       0.000801  -0.000001   0.064752  -0.000001   0.000001  -0.000003
    350      -0.001364   0.000002  -0.106199   0.000001  -0.000001   0.000007
    351      -0.002226  -0.000001   0.134857   0.000001  -0.000000   0.000001
    352      -0.002513  -0.000001   0.206281   0.000001  -0.000000   0.000002
    353       0.006350   0.000003  -0.440958  -0.000001   0.000001  -0.000001
    354       0.004692   0.000002  -0.309078  -0.000001   0.000001  -0.000001
    355       0.003012   0.000002  -0.231207   0.000000   0.000000   0.000002
    356       0.004681   0.000004  -0.326993  -0.000000   0.000000   0.000002
    357       0.000845   0.000000  -0.039880   0.000000   0.000000   0.000000
    358      -0.000391  -0.000002   0.018852  -0.000000   0.000000  -0.000003
    359       0.000592  -0.000000  -0.035872  -0.000000   0.000000  -0.000001
    360       0.001008   0.000000  -0.047052   0.000000  -0.000000   0.000000
    361       0.000990  -0.000003  -0.052090  -0.000001   0.000000  -0.000004
    362      -0.002200   0.000001   0.108345  -0.000000   0.000000  -0.000001
    363      -0.001705   0.000000   0.081533   0.000000   0.000000  -0.000001
    364      -0.000776  -0.000003   0.039435  -0.000001   0.000000  -0.000005
    365      -0.001740  -0.000000   0.083240  -0.000000   0.000000  -0.000002
    366       0.000115  -0.000001  -0.006689   0.000000   0.000000  -0.000000
    367       0.000333  -0.000003  -0.018180  -0.000001   0.000000  -0.000003
    368       0.000264  -0.000003  -0.014001  -0.000001  -0.000000  -0.000003
    369       0.000153   0.000000  -0.007148   0.000000   0.000000   0.000000
    370       0.000140  -0.000002  -0.007722  -0.000000  -0.000000  -0.000001
    371      -0.000384  -0.000001   0.020039  -0.000001   0.000001  -0.000004
    372      -0.000127   0.000000   0.005213   0.000001   0.000000   0.000000
    373       0.000057  -0.000001  -0.002938  -0.000000   0.000000  -0.000002
    374       0.000188  -0.000001  -0.007661  -0.000001   0.000000  -0.000001
    375      -0.000033  -0.000000   0.001300   0.000001  -0.000000   0.000001
    376      -0.000077   0.000001   0.002139  -0.000000   0.000000   0.000001
    377      -0.000124  -0.000003   0.004379  -0.000001  -0.000000  -0.000004
    378      -0.000108  -0.000000   0.003879   0.000002  -0.000000   0.000002
    379       0.000119   0.000003  -0.004605   0.000001  -0.000000   0.000004
    380       0.000103  -0.000002  -0.003953  -0.000001   0.000000  -0.000004
    381      -0.000038  -0.000000   0.000497   0.000000   0.000000   0.000000
    382      -0.000073   0.000002   0.002307   0.000001  -0.000000   0.000003
    383       0.000188  -0.000003  -0.007070  -0.000002   0.000001  -0.000006
    384       0.000258   0.000000  -0.010479   0.000001  -0.000000   0.000001
    385      -0.000005   0.000001   0.000076   0.000000   0.000000   0.000000
    386      -0.000302  -0.000001   0.012284  -0.000001   0.000000  -0.000001
    387       0.000150   0.000000  -0.005731   0.000001  -0.000000   0.000000
    388      -0.000104   0.000002   0.004332   0.000001   0.000000   0.000002
    389       0.000487  -0.000002  -0.019617  -0.000001  -0.000000  -0.000003
    390      -0.000104   0.000001   0.004513   0.000000   0.000000  -0.000000
    391       0.000405   0.000002  -0.016281   0.000001  -0.000000   0.000004
    392       0.000300  -0.000001  -0.012166  -0.000001   0.000000  -0.000001
    393      -0.005525  -0.000002   0.296424   0.000001  -0.000000   0.000001
    394      -0.003268  -0.000001   0.183822   0.000001   0.000000   0.000000
    395       0.000702   0.000003  -0.030722   0.000001  -0.000000   0.000004
    396       0.005726   0.000002  -0.300981   0.000000   0.000000   0.000000
    397      -0.004792  -0.000003   0.260291   0.000000   0.000000  -0.000003
    398       0.000198   0.000002  -0.018538   0.000000  -0.000000   0.000004
    399       0.004322   0.000002  -0.222696   0.000000   0.000000   0.000000
    400       0.000925   0.000000  -0.047695  -0.000000   0.000000  -0.000001
    401       0.005310   0.000003  -0.274989   0.000000   0.000000   0.000002
    402       0.000027  -0.030113  -0.000000   0.082998  -0.058644  -0.030147
    403      -0.000028   0.020446  -0.000001  -0.002813  -0.018910   0.030601
    404       0.000032  -0.027695  -0.000002   0.037851  -0.011734  -0.035074
    405      -0.000046   0.039751   0.000000  -0.050643   0.011144   0.072430
    406      -0.000005   0.006058  -0.000000  -0.028664   0.037886  -0.121107
    407      -0.000016   0.012783  -0.000001  -0.001253  -0.022387   0.118332
    408      -0.000136   0.130162   0.000001  -0.275199   0.186999  -0.105135
    409      -0.000067   0.057993  -0.000001  -0.078806   0.029042   0.022989
    410      -0.000010   0.014650  -0.000002  -0.062254   0.059868  -0.061820
    411       0.000010  -0.010364   0.000000   0.024311  -0.014909  -0.004657
    412       0.000001  -0.001613   0.000000   0.008217  -0.009322  -0.000547
    413       0.000003  -0.003093  -0.000000   0.004419   0.000134  -0.001762
    414      -0.000097   0.081468   0.000000  -0.123044   0.086688   0.012528
    415      -0.000000  -0.000234   0.000001  -0.008655   0.011783   0.006542
    416      -0.000034   0.025631   0.000000  -0.041839   0.037264   0.003681
                324        325        326        327        328        329    
      0      -0.037050   0.148351  -0.105416  -0.000355   0.000001  -0.000012
      1      -0.001618   0.014507  -0.271926  -0.000945   0.000004  -0.000040
      2      -0.014852   0.053591   0.149818   0.000532  -0.000003   0.000023
      3       0.022894  -0.307992   0.081913  -0.000440   0.000002  -0.000028
      4       0.122153  -0.011668   0.162938   0.001701  -0.000007   0.000065
      5      -0.077947  -0.124606  -0.081781  -0.001431   0.000006  -0.000060
      6       0.012374   0.235847  -0.035162   0.001540  -0.000007   0.000072
      7       0.003756  -0.102495  -0.192357  -0.000518   0.000002  -0.000020
      8       0.002802   0.175831   0.123164   0.000777  -0.000004   0.000034
      9      -0.034459  -0.167197   0.160155  -0.000340   0.000002  -0.000020
     10      -0.064565  -0.006719   0.256695   0.000125  -0.000001   0.000002
     11       0.031477  -0.067519  -0.115321  -0.000153  -0.000000  -0.000007
     12       0.017172  -0.084710  -0.061377  -0.000166   0.000001  -0.000015
     13       0.019283   0.035906   0.057674  -0.002376   0.000010  -0.000101
     14      -0.006223  -0.062730  -0.068186   0.002530  -0.000011   0.000102
     15       0.136214   0.074725   0.043476   0.016413  -0.000067   0.000671
     16      -0.071347  -0.014247  -0.016950  -0.000832   0.000002  -0.000015
     17       0.111289   0.042337   0.030546   0.001774  -0.000006   0.000051
     18      -0.020855  -0.012348  -0.009209   0.052621  -0.000215   0.002158
     19      -0.003235  -0.005413  -0.000875  -0.026829   0.000110  -0.001100
     20      -0.024645  -0.011830  -0.004492  -0.019185   0.000078  -0.000773
     21       0.004138   0.002330   0.002013  -0.432404   0.001776  -0.017897
     22      -0.001152   0.000657  -0.000283   0.173753  -0.000712   0.007178
     23      -0.000189   0.003449   0.000215   0.053895  -0.000220   0.002227
     24      -0.009912  -0.004675  -0.001951   0.462931  -0.001910   0.019339
     25       0.004347   0.002227   0.000853  -0.178869   0.000736  -0.007427
     26      -0.001293  -0.003256  -0.000653  -0.007631   0.000026  -0.000199
     27       0.000714   0.000239   0.000112  -0.040253   0.000166  -0.001681
     28      -0.000482  -0.000518  -0.000164   0.015534  -0.000064   0.000660
     29      -0.000674   0.001286   0.000218   0.019775  -0.000076   0.000719
     30       0.000640   0.000026  -0.000080  -0.046072   0.000226  -0.002667
     31       0.002917   0.001411   0.000531   0.023977  -0.000084   0.000697
     32      -0.001610  -0.001020  -0.000760  -0.009219   0.000043  -0.000496
     33       0.000624   0.000047  -0.000070   0.006513   0.000223  -0.004904
     34       0.000362  -0.000294  -0.000096  -0.002089   0.000072  -0.001414
     35      -0.000640   0.000368   0.000219  -0.003695  -0.000049   0.001200
     36       0.000379  -0.000113   0.000082  -0.092246  -0.001334   0.031797
     37      -0.000007  -0.000047   0.000006  -0.014044  -0.000215   0.005088
     38       0.000087   0.000055  -0.000058   0.003070   0.000045  -0.001047
     39      -0.000751   0.000151  -0.000069   0.096829   0.001343  -0.032331
     40      -0.000087   0.000003  -0.000028   0.009801   0.000132  -0.003206
     41      -0.000023   0.000011   0.000033   0.008076   0.000140  -0.003167
     42       0.000078  -0.000013   0.000008  -0.009739  -0.000137   0.003261
     43       0.000018  -0.000015  -0.000006   0.001204   0.000031  -0.000632
     44       0.000053   0.000012   0.000010  -0.004692  -0.000081   0.001827
     45       0.000131  -0.000022   0.000009  -0.008324  -0.000001   0.000890
     46       0.000080  -0.000036   0.000019  -0.002800  -0.000081   0.001623
     47      -0.000073   0.000030  -0.000011   0.000470  -0.000051   0.000849
     48       0.000010  -0.000000  -0.000001   0.002520   0.000852  -0.014278
     49      -0.000040   0.000028  -0.000009  -0.000689  -0.000396   0.006635
     50      -0.000019   0.000001  -0.000003   0.001049   0.000018  -0.000372
     51       0.000013  -0.000014   0.000004  -0.026961  -0.006125   0.103787
     52      -0.000006   0.000005  -0.000001   0.006963   0.001613  -0.027259
     53       0.000000  -0.000003   0.000000   0.003883   0.000904  -0.015298
     54      -0.000025   0.000015  -0.000005   0.028411   0.006312  -0.107481
     55       0.000000  -0.000004   0.000001  -0.004170  -0.000877   0.015171
     56       0.000004  -0.000002   0.000001  -0.006121  -0.001412   0.023789
     57       0.000003  -0.000001   0.000001  -0.002930  -0.000659   0.011154
     58      -0.000001  -0.000000   0.000000  -0.000782  -0.000220   0.003430
     59      -0.000005   0.000001  -0.000000   0.001263   0.000295  -0.004909
     60       0.000004  -0.000002   0.000001  -0.002372  -0.000188   0.005206
     61      -0.000010   0.000005  -0.000001   0.001006   0.000208  -0.003537
     62       0.000001  -0.000000  -0.000000   0.000545   0.000304  -0.004109
     63       0.000000  -0.000000   0.000000   0.000753   0.002580  -0.029406
     64       0.000002  -0.000002   0.000000   0.000281   0.000867  -0.009973
     65       0.000003  -0.000002   0.000000  -0.000170   0.000505  -0.005428
     66       0.000001  -0.000002   0.000001  -0.007955  -0.018234   0.211955
     67       0.000000  -0.000000   0.000000  -0.000616  -0.001444   0.016693
     68      -0.000001  -0.000000   0.000000  -0.001886  -0.004406   0.051153
     69      -0.000002   0.000002  -0.000000   0.008272   0.018580  -0.217086
     70       0.000001  -0.000000  -0.000000  -0.000449  -0.001187   0.013274
     71      -0.000001   0.000000  -0.000000   0.002014   0.004592  -0.053336
     72      -0.000000  -0.000000   0.000000  -0.000822  -0.001840   0.021492
     73       0.000001   0.000000  -0.000000   0.000444   0.001127  -0.012433
     74       0.000002  -0.000000  -0.000000  -0.000177  -0.000364   0.004434
     75      -0.000000  -0.000000   0.000000  -0.000681  -0.000745   0.012440
     76       0.000002  -0.000001   0.000000  -0.000135  -0.000035   0.001465
     77      -0.000002  -0.000000   0.000000  -0.000295  -0.000978   0.009853
     78      -0.000001  -0.000000   0.000000   0.000400   0.006399  -0.048002
     79      -0.000001   0.000000   0.000000  -0.000157  -0.001584   0.012531
     80      -0.000004   0.000000  -0.000000   0.000002  -0.001064   0.007462
     81      -0.000001  -0.000001   0.000000  -0.003784  -0.047223   0.364195
     82      -0.000002   0.000000   0.000000   0.000045   0.000527  -0.004026
     83      -0.000002   0.000000  -0.000000   0.000295   0.003836  -0.029313
     84      -0.000001   0.000000  -0.000000   0.003942   0.048584  -0.376889
     85      -0.000001   0.000000   0.000000   0.000379   0.004909  -0.036845
     86      -0.000003   0.000000  -0.000000  -0.000033  -0.000348   0.002941
     87      -0.000001  -0.000000   0.000000  -0.000386  -0.004770   0.036929
     88      -0.000000  -0.000000   0.000000  -0.000184  -0.002381   0.017527
     89      -0.000004   0.000000   0.000000  -0.000104  -0.001422   0.009934
     90      -0.000001  -0.000000   0.000000  -0.000349  -0.003254   0.031980
     91      -0.000003   0.000000   0.000000   0.000003  -0.000603   0.000695
     92      -0.000001   0.000000  -0.000000   0.000085   0.001455  -0.008274
     93      -0.000000  -0.000000   0.000000   0.000086   0.008306  -0.016296
     94      -0.000001   0.000000   0.000000   0.000039   0.000086  -0.003140
     95       0.000001  -0.000000  -0.000000   0.000038   0.004987  -0.008991
     96      -0.000000  -0.000000   0.000000  -0.000975  -0.064674   0.152916
     97       0.000001  -0.000000   0.000000   0.000167   0.011343  -0.026528
     98       0.000001  -0.000000  -0.000000  -0.000356  -0.023832   0.055958
     99      -0.000000   0.000000   0.000000   0.001043   0.067976  -0.162999
    100       0.000001  -0.000000   0.000000  -0.000233  -0.015578   0.036416
    101       0.000001  -0.000000  -0.000000   0.000247   0.015534  -0.038444
    102      -0.000000  -0.000000   0.000000  -0.000114  -0.007489   0.017736
    103      -0.000000  -0.000000   0.000000   0.000040   0.002678  -0.006256
    104       0.000002  -0.000000  -0.000000   0.000023   0.001912  -0.003393
    105      -0.000000  -0.000000   0.000000  -0.000082  -0.002401   0.013450
    106       0.000004  -0.000000   0.000000   0.000025   0.003322  -0.003652
    107       0.000001  -0.000000  -0.000000  -0.000044  -0.002037   0.006842
    108      -0.000000  -0.000000   0.000000   0.000040   0.025222  -0.001711
    109       0.000004  -0.000000   0.000000  -0.000002   0.006206   0.001338
    110      -0.000002   0.000000  -0.000000  -0.000008  -0.003913   0.000721
    111      -0.000001  -0.000000   0.000000  -0.000360  -0.172662   0.027016
    112       0.000003  -0.000000   0.000000  -0.000094  -0.045487   0.006888
    113      -0.000003   0.000000  -0.000000  -0.000037  -0.017581   0.002838
    114      -0.000001   0.000000   0.000000   0.000366   0.172668  -0.028397
    115       0.000003  -0.000000   0.000000   0.000092   0.043562  -0.006942
    116      -0.000003   0.000000  -0.000000   0.000088   0.042668  -0.006360
    117      -0.000000  -0.000000   0.000000  -0.000034  -0.015909   0.002683
    118       0.000006  -0.000000   0.000000  -0.000005  -0.001674   0.000597
    119      -0.000003   0.000000  -0.000000  -0.000027  -0.013743   0.001602
    120      -0.000001  -0.000000   0.000000  -0.000028  -0.007514   0.004498
    121       0.000002  -0.000000   0.000000  -0.000016  -0.009301   0.000422
    122      -0.000004   0.000000  -0.000000  -0.000001  -0.002304  -0.000529
    123      -0.000001  -0.000000   0.000000   0.000039   0.054334   0.012164
    124       0.000001  -0.000000   0.000000  -0.000005  -0.010138  -0.002749
    125      -0.000002   0.000000  -0.000000   0.000020   0.024045   0.004625
    126      -0.000000  -0.000000   0.000000  -0.000332  -0.424130  -0.085986
    127       0.000002  -0.000000   0.000000   0.000017   0.021716   0.004484
    128      -0.000001   0.000000  -0.000000  -0.000068  -0.085980  -0.017389
    129      -0.000000  -0.000000   0.000000   0.000351   0.446507   0.090289
    130       0.000003  -0.000000   0.000000   0.000017   0.021145   0.004315
    131      -0.000001   0.000000  -0.000000   0.000040   0.050712   0.010223
    132      -0.000000  -0.000000   0.000000  -0.000032  -0.041470  -0.008356
    133       0.000004  -0.000000   0.000000   0.000005   0.006618   0.001299
    134       0.000000  -0.000000  -0.000000  -0.000012  -0.015494  -0.003100
    135      -0.000000  -0.000000   0.000000  -0.000004  -0.004710  -0.000906
    136       0.000003  -0.000000   0.000000   0.000004   0.004428   0.000887
    137       0.000002  -0.000000  -0.000000  -0.000003  -0.004039  -0.000926
    138      -0.000000  -0.000000   0.000000  -0.000007  -0.010467  -0.002285
    139       0.000002  -0.000000   0.000000   0.000006   0.007705   0.001684
    140       0.000002  -0.000000  -0.000000   0.000028   0.038773   0.008419
    141      -0.000000  -0.000000   0.000000   0.000006   0.008149   0.001759
    142       0.000000  -0.000000   0.000000  -0.000008  -0.011459  -0.002487
    143       0.000002  -0.000000  -0.000000  -0.000031  -0.041694  -0.009048
    144      -0.000000  -0.000000   0.000000   0.000001   0.000979   0.000210
    145      -0.000001  -0.000000   0.000000   0.000002   0.002028   0.000438
    146       0.000004  -0.000000  -0.000000   0.000003   0.004376   0.000950
    147      -0.000000  -0.000000   0.000000  -0.000002  -0.002420  -0.000517
    148      -0.000001  -0.000000   0.000000   0.000001   0.000380   0.000083
    149       0.000002  -0.000000  -0.000000   0.000002   0.003536   0.000768
    150      -0.000001  -0.000000   0.000000  -0.000036  -0.046227  -0.009341
    151       0.000002  -0.000000   0.000000  -0.000013  -0.017108  -0.003433
    152      -0.000003   0.000000  -0.000000   0.000007   0.008840   0.001764
    153      -0.117507  -0.106265  -0.037848  -0.006417   0.000027  -0.000272
    154       0.114720  -0.012851   0.007776   0.002466  -0.000009   0.000080
    155      -0.133818  -0.036186  -0.022047  -0.004493   0.000018  -0.000174
    156      -0.008913   0.115969  -0.002639  -0.001283   0.000004  -0.000031
    157      -0.175886   0.035391  -0.039644  -0.002058   0.000008  -0.000067
    158       0.122634   0.024335   0.027360   0.001412  -0.000005   0.000054
    159      -0.110312   0.064334   0.270783   0.000355  -0.000002   0.000016
    160       0.135951  -0.266399  -0.109516  -0.000252   0.000001  -0.000014
    161      -0.145302   0.219213   0.195654   0.000250  -0.000003   0.000014
    162      -0.021087   0.023500   0.041791  -0.001740   0.000007  -0.000071
    163       0.009183  -0.013474  -0.017697   0.000721  -0.000003   0.000026
    164      -0.015893   0.019826   0.030901  -0.001826   0.000007  -0.000070
    165      -0.013922   0.008229   0.000953   0.000580  -0.000003   0.000026
    166      -0.043550  -0.002665  -0.001958  -0.000602   0.000003  -0.000019
    167       0.027666   0.006121   0.002009   0.000299  -0.000000   0.000009
    168      -0.166592  -0.043079  -0.018564  -0.002739   0.000010  -0.000093
    169       0.228019   0.082403   0.032160   0.004140  -0.000015   0.000146
    170      -0.266715  -0.089040  -0.034485  -0.001800   0.000008  -0.000053
    171       0.026934   0.079823   0.261182   0.000825  -0.000004   0.000038
    172       0.117852  -0.125267   0.325926   0.001126  -0.000004   0.000044
    173      -0.072975   0.124374  -0.121178  -0.000364   0.000001  -0.000013
    174       0.243665   0.033953   0.023713   0.002966  -0.000011   0.000103
    175       0.126275  -0.003527   0.010090   0.000591  -0.000001   0.000009
    176       0.290550   0.066568   0.034072   0.003595  -0.000012   0.000126
    177       0.068893  -0.124951  -0.171125   0.000076  -0.000001   0.000004
    178       0.116840   0.100697  -0.322872   0.000577  -0.000004   0.000035
    179      -0.054101  -0.125449   0.158124  -0.000596   0.000002  -0.000032
    180       0.402304   0.066160   0.041208   0.000795  -0.000002   0.000004
    181      -0.097245  -0.039567  -0.015314  -0.003569   0.000016  -0.000141
    182      -0.040729   0.005877  -0.002999   0.000645  -0.000002   0.000031
    183       0.146588   0.080899   0.040224   0.101678  -0.000412   0.004108
    184       0.044079   0.020485   0.011005  -0.009387   0.000040  -0.000413
    185       0.088793   0.051902   0.012967  -0.139047   0.000571  -0.005743
    186      -0.158508  -0.045778  -0.026423  -0.164469   0.000655  -0.006393
    187       0.024640   0.044188   0.003172   0.022228  -0.000093   0.000945
    188       0.068743   0.016564   0.005185   0.118309  -0.000473   0.004656
    189       0.008956   0.006385  -0.001640   0.222968  -0.000906   0.009043
    190      -0.003188  -0.002737   0.000699  -0.104076   0.000426  -0.004275
    191      -0.002389   0.002800   0.002194  -0.358484   0.001467  -0.014729
    192      -0.009294  -0.001588  -0.000652   0.148899  -0.000597   0.005856
    193       0.003622  -0.000069   0.000162  -0.071292   0.000320  -0.003470
    194       0.007285   0.002823   0.000838  -0.124881   0.000510  -0.005115
    195       0.006732   0.003114   0.000718  -0.106703   0.000440  -0.004445
    196      -0.010982  -0.007213  -0.001598   0.162462  -0.000676   0.006904
    197      -0.000046  -0.004710  -0.000970   0.103118  -0.000475   0.005327
    198       0.013064   0.008798   0.002050  -0.181079   0.000755  -0.007716
    199       0.002367   0.001953   0.000441  -0.026456   0.000110  -0.001104
    200      -0.002927  -0.009481  -0.002071   0.093351  -0.000379   0.003761
    201       0.023398   0.015459   0.008162   0.101692  -0.000409   0.004036
    202      -0.033118  -0.012412  -0.004789  -0.016806  -0.000001   0.000779
    203      -0.000620   0.005733   0.004006   0.094303  -0.000456   0.005370
    204      -0.011432  -0.004622  -0.002163  -0.124748   0.000432  -0.003499
    205      -0.020350  -0.007997  -0.003967  -0.017520  -0.000042   0.001639
    206       0.032888   0.016033   0.006817  -0.229064   0.000938  -0.009417
    207       0.002125  -0.000723   0.000192   0.036478   0.000296  -0.007680
    208       0.000586  -0.000354   0.000422   0.033946   0.000286  -0.007359
    209       0.003515  -0.001363  -0.000186  -0.000050  -0.000258   0.005361
    210      -0.003030   0.002235   0.000589  -0.025342  -0.000560   0.012702
    211       0.001210   0.001942   0.000616   0.011092  -0.000389   0.007564
    212       0.001619  -0.000375   0.000066   0.014968   0.000220  -0.005180
    213      -0.000450  -0.000403  -0.000223   0.055336   0.000783  -0.018664
    214      -0.000157  -0.000213  -0.000025   0.037431   0.000561  -0.013259
    215       0.000469   0.000081   0.000047  -0.056718  -0.000783   0.018816
    216      -0.000193  -0.000385  -0.000144   0.039313   0.000610  -0.014138
    217      -0.000240   0.000167   0.000030  -0.008917  -0.000239   0.004814
    218      -0.000367  -0.000185  -0.000097   0.028330   0.000347  -0.008684
    219       0.000241   0.000241   0.000059  -0.030527  -0.000419   0.010177
    220      -0.000023   0.000335   0.000068  -0.014218  -0.000307   0.006476
    221       0.000437   0.000009  -0.000017  -0.030613  -0.000243   0.007392
    222       0.000444   0.000305   0.000064  -0.037081  -0.000490   0.012005
    223      -0.000042  -0.000135   0.000018   0.020298   0.000296  -0.007055
    224      -0.000163  -0.000115  -0.000071  -0.006571  -0.000117   0.002634
    225      -0.000631   0.000218  -0.000073   0.018141   0.000292  -0.006612
    226      -0.000296   0.000077  -0.000029   0.005965   0.000159  -0.003246
    227       0.000262  -0.000065   0.000003  -0.016769   0.000089   0.000168
    228       0.000276  -0.000043   0.000022  -0.019243  -0.000467   0.009712
    229      -0.000238   0.000137  -0.000050  -0.014543   0.000127  -0.000518
    230      -0.000052  -0.000138   0.000045   0.037933   0.000781  -0.016882
    231      -0.000060   0.000012  -0.000010   0.009132   0.001480  -0.025163
    232      -0.000025  -0.000040  -0.000006  -0.009830  -0.002100   0.035362
    233       0.000108   0.000016   0.000008  -0.005838  -0.000197   0.003727
    234      -0.000010   0.000069  -0.000006  -0.009955  -0.002209   0.037328
    235       0.000231  -0.000127   0.000052   0.002433   0.001761  -0.029247
    236       0.000194  -0.000075   0.000042  -0.004121  -0.000072   0.001528
    237       0.000018  -0.000003   0.000001   0.015028   0.003394  -0.057449
    238      -0.000015   0.000004  -0.000001  -0.020133  -0.004610   0.078002
    239      -0.000017   0.000008  -0.000003   0.007134   0.001461  -0.025049
    240      -0.000019  -0.000009  -0.000000   0.012147   0.002851  -0.047300
    241      -0.000012  -0.000005   0.000000   0.005646   0.001407  -0.022889
    242       0.000004  -0.000001   0.000001  -0.006770  -0.001231   0.022496
    243       0.000005   0.000006  -0.000000  -0.008404  -0.001804   0.031129
    244      -0.000017  -0.000006   0.000000  -0.000284   0.000372  -0.003318
    245       0.000001  -0.000010   0.000001   0.010730   0.002113  -0.037812
    246       0.000002   0.000011  -0.000001  -0.011883  -0.002546   0.043914
    247      -0.000014   0.000008  -0.000001  -0.004922  -0.001199   0.020007
    248      -0.000000   0.000003  -0.000001  -0.000729  -0.000108   0.002131
    249      -0.000033   0.000020  -0.000004   0.004877   0.001178  -0.019125
    250       0.000018  -0.000012   0.000002  -0.004414  -0.000660   0.012943
    251       0.000006  -0.000001  -0.000001   0.002881  -0.000254  -0.000864
    252       0.000014  -0.000007   0.000002  -0.005288  -0.001848   0.027330
    253       0.000017  -0.000017   0.000001   0.010777   0.002066  -0.037388
    254       0.000004   0.000004  -0.000000  -0.006833  -0.002635   0.038239
    255      -0.000003   0.000001  -0.000000   0.002846   0.004780  -0.056136
    256      -0.000001   0.000008   0.000000   0.001193   0.004313  -0.049133
    257      -0.000001  -0.000001  -0.000001   0.002789   0.003695  -0.043993
    258      -0.000008   0.000010  -0.000001  -0.002937  -0.007026   0.081116
    259      -0.000007   0.000007  -0.000001  -0.001065  -0.004033   0.045828
    260      -0.000015   0.000012  -0.000003   0.000821  -0.002334   0.025029
    261       0.000001  -0.000002  -0.000000   0.004862   0.010995  -0.127535
    262       0.000000   0.000000  -0.000000   0.005764   0.013047  -0.151742
    263      -0.000001  -0.000002   0.000000   0.001276   0.003331  -0.038088
    264       0.000001  -0.000001   0.000000   0.003396   0.008120  -0.091842
    265      -0.000000   0.000001   0.000000  -0.002694  -0.006116   0.070764
    266       0.000002  -0.000000  -0.000000   0.000711   0.000845  -0.013556
    267      -0.000001   0.000000   0.000000  -0.002386  -0.005474   0.063418
    268      -0.000000  -0.000001   0.000000   0.001811   0.002830  -0.040257
    269      -0.000000   0.000001  -0.000000  -0.002584  -0.006013   0.069131
    270      -0.000002   0.000001   0.000000  -0.003364  -0.007504   0.087942
    271       0.000003  -0.000000   0.000000   0.001363   0.003313  -0.037829
    272       0.000003  -0.000001   0.000000   0.001004   0.002334  -0.027096
    273      -0.000003   0.000002  -0.000000   0.001788   0.003832  -0.044810
    274       0.000001   0.000001  -0.000000   0.001559   0.001720  -0.028218
    275      -0.000005  -0.000000  -0.000000   0.000143   0.001839  -0.014185
    276       0.000000  -0.000001   0.000000  -0.001844  -0.005817   0.059707
    277       0.000001   0.000001  -0.000000  -0.003342  -0.008037   0.092041
    278      -0.000003  -0.000000  -0.000000   0.000236   0.002838  -0.021897
    279      -0.000001  -0.000000   0.000000   0.001375   0.014019  -0.109918
    280      -0.000002  -0.000001   0.000000  -0.000140  -0.005797   0.041438
    281      -0.000004  -0.000000   0.000000  -0.001221  -0.012869   0.100459
    282      -0.000002   0.000001  -0.000000  -0.001342  -0.017459   0.133605
    283      -0.000000   0.000000   0.000000   0.000600   0.006590  -0.051054
    284      -0.000004  -0.000001   0.000000   0.000081   0.007138  -0.050499
    285      -0.000001   0.000000   0.000000   0.002319   0.029145  -0.224043
    286      -0.000003   0.000000   0.000000  -0.002070  -0.025357   0.196421
    287      -0.000001  -0.000000  -0.000000  -0.001623  -0.020673   0.158561
    288      -0.000001  -0.000000   0.000000   0.001569   0.019621  -0.148468
    289       0.000001   0.000000   0.000000   0.001092   0.012781  -0.102773
    290      -0.000005  -0.000000  -0.000000   0.000656   0.009062  -0.062962
    291      -0.000001  -0.000000   0.000000  -0.001272  -0.015615   0.120996
    292       0.000001   0.000000   0.000000  -0.001283  -0.014316   0.122598
    293      -0.000004   0.000000  -0.000000   0.000306   0.004866  -0.028887
    294      -0.000001  -0.000000   0.000000  -0.001444  -0.017466   0.137226
    295      -0.000001   0.000001   0.000000  -0.000139  -0.002074   0.014469
    296      -0.000006   0.000001  -0.000000  -0.000996  -0.012494   0.096195
    297      -0.000001   0.000001  -0.000000   0.000734   0.009245  -0.068745
    298      -0.000004  -0.000000   0.000000  -0.000634  -0.004617   0.056282
    299      -0.000001  -0.000000  -0.000000  -0.000253  -0.003288   0.024145
    300      -0.000001  -0.000000   0.000000  -0.000850  -0.012041   0.082729
    301      -0.000003  -0.000000   0.000000   0.001469   0.020998  -0.144563
    302      -0.000002  -0.000000   0.000000   0.000752   0.006493  -0.069609
    303      -0.000000  -0.000000   0.000000   0.000308   0.014470  -0.040866
    304      -0.000001   0.000000   0.000000  -0.000271  -0.007028   0.029293
    305       0.000002   0.000001  -0.000000   0.000378   0.024593  -0.058511
    306      -0.000000   0.000000   0.000000  -0.000348  -0.021717   0.052734
    307      -0.000002  -0.000000   0.000000  -0.000152   0.000268   0.010692
    308       0.000002   0.000000  -0.000000  -0.000137  -0.019947   0.034751
    309      -0.000000  -0.000000   0.000000   0.000466   0.030380  -0.072237
    310       0.000002   0.000000   0.000000   0.000149   0.008608  -0.022312
    311       0.000000   0.000000  -0.000000   0.000852   0.056328  -0.133259
    312      -0.000000  -0.000000   0.000000   0.000487   0.032967  -0.074920
    313      -0.000002   0.000000   0.000000  -0.000208  -0.011025   0.032724
    314       0.000002  -0.000000  -0.000000  -0.000193  -0.013251   0.029739
    315      -0.000000  -0.000000   0.000000  -0.000327  -0.020455   0.051265
    316       0.000000  -0.000000   0.000000   0.000385   0.023606  -0.060581
    317       0.000001  -0.000000  -0.000000   0.000031  -0.001863  -0.006657
    318      -0.000000  -0.000000   0.000000  -0.000460  -0.029574   0.072058
    319       0.000001  -0.000000   0.000000  -0.000065  -0.004000   0.010196
    320       0.000003  -0.000000  -0.000000   0.000123   0.009122  -0.019596
    321      -0.000000  -0.000000   0.000000   0.000158   0.011631  -0.023562
    322       0.000005   0.000000   0.000000   0.000077  -0.002569  -0.013459
    323       0.000001   0.000000  -0.000000   0.000199   0.008827  -0.031376
    324      -0.000000  -0.000000   0.000000  -0.000141  -0.015180   0.020518
    325       0.000004  -0.000000   0.000000  -0.000194  -0.023180   0.028401
    326       0.000001  -0.000000  -0.000000  -0.000456  -0.029271   0.072007
    327      -0.000000  -0.000000   0.000000   0.000125   0.049579  -0.011227
    328       0.000004  -0.000000   0.000000   0.000124   0.041775  -0.012540
    329      -0.000003  -0.000000  -0.000000  -0.000024  -0.027822  -0.001002
    330      -0.000000   0.000000   0.000000  -0.000142  -0.071196   0.010002
    331       0.000006  -0.000000   0.000000   0.000011  -0.028034  -0.006435
    332      -0.000002   0.000000  -0.000000   0.000039   0.024990  -0.001711
    333      -0.000001  -0.000000   0.000000   0.000257   0.120863  -0.019418
    334       0.000001  -0.000000   0.000000   0.000104   0.051792  -0.007279
    335      -0.000003   0.000000  -0.000000  -0.000217  -0.102451   0.016606
    336      -0.000000  -0.000000   0.000000   0.000139   0.070376  -0.008514
    337       0.000007  -0.000000   0.000000   0.000010  -0.001423  -0.003495
    338      -0.000002   0.000000  -0.000000   0.000148   0.070185  -0.011068
    339      -0.000000  -0.000000   0.000000  -0.000093  -0.046867   0.005934
    340       0.000006  -0.000000   0.000000  -0.000109  -0.055648   0.006479
    341      -0.000002   0.000000  -0.000000  -0.000108  -0.040837   0.013018
    342      -0.000001  -0.000000   0.000000  -0.000144  -0.067511   0.011314
    343       0.000006  -0.000000   0.000000   0.000051   0.025479  -0.003691
    344      -0.000005   0.000000  -0.000000  -0.000074  -0.036874   0.005192
    345      -0.000001   0.000000   0.000000   0.000089   0.036618  -0.008717
    346       0.000001  -0.000000   0.000000   0.000025   0.020548   0.001901
    347      -0.000005   0.000000  -0.000000  -0.000048  -0.007947   0.009786
    348      -0.000001  -0.000000   0.000000  -0.000112  -0.065208   0.003644
    349       0.000003  -0.000000   0.000000  -0.000005   0.011615   0.006290
    350      -0.000005   0.000000  -0.000000   0.000139   0.069542  -0.009397
    351      -0.000000  -0.000000   0.000000   0.000107   0.122111   0.021806
    352       0.000000  -0.000000   0.000000  -0.000102  -0.124010  -0.023654
    353      -0.000001   0.000000  -0.000000   0.000036   0.059270   0.014773
    354      -0.000001   0.000000   0.000000  -0.000108  -0.142440  -0.029526
    355      -0.000000  -0.000000   0.000000   0.000036   0.066646   0.017653
    356      -0.000003   0.000000  -0.000000  -0.000061  -0.072284  -0.013514
    357      -0.000000  -0.000000   0.000000   0.000177   0.226793   0.046110
    358       0.000003  -0.000000   0.000000  -0.000176  -0.225353  -0.045802
    359       0.000000   0.000000  -0.000000   0.000185   0.235592   0.047494
    360      -0.000000  -0.000000   0.000000  -0.000061  -0.077303  -0.015590
    361       0.000005  -0.000000   0.000000   0.000109   0.139515   0.028384
    362      -0.000001   0.000000  -0.000000  -0.000059  -0.075724  -0.015463
    363      -0.000000  -0.000000   0.000000   0.000087   0.109112   0.021837
    364       0.000005  -0.000000   0.000000  -0.000075  -0.094984  -0.019097
    365       0.000001  -0.000000  -0.000000   0.000053   0.066904   0.013416
    366       0.000000   0.000000   0.000000   0.000010   0.012994   0.002709
    367       0.000005  -0.000000   0.000000  -0.000013  -0.015332  -0.003005
    368       0.000003  -0.000000  -0.000000  -0.000022  -0.026753  -0.005391
    369      -0.000000  -0.000000   0.000000   0.000003   0.002405   0.000296
    370       0.000002  -0.000000   0.000000  -0.000019  -0.024599  -0.004958
    371       0.000003  -0.000000  -0.000000   0.000009   0.012575   0.002744
    372      -0.000000  -0.000000   0.000000   0.000023   0.031059   0.006729
    373       0.000003  -0.000000   0.000000   0.000007   0.008554   0.001842
    374       0.000001  -0.000000  -0.000000  -0.000017  -0.021991  -0.004722
    375      -0.000000  -0.000000   0.000000  -0.000006  -0.008008  -0.001738
    376      -0.000001   0.000000   0.000000  -0.000008  -0.011398  -0.002458
    377       0.000004  -0.000000  -0.000000  -0.000014  -0.018008  -0.003897
    378      -0.000000  -0.000000   0.000000   0.000001   0.000685   0.000160
    379      -0.000003   0.000000   0.000000   0.000012   0.016025   0.003486
    380       0.000003  -0.000000  -0.000000   0.000009   0.012166   0.002637
    381       0.000000  -0.000000   0.000000   0.000005   0.006309   0.001390
    382      -0.000002   0.000000   0.000000  -0.000000  -0.001195  -0.000256
    383       0.000005  -0.000000  -0.000000   0.000013   0.017977   0.003904
    384      -0.000000  -0.000000   0.000000   0.000010   0.012938   0.002796
    385       0.000000  -0.000000   0.000000   0.000001   0.000936   0.000203
    386       0.000001   0.000000  -0.000000  -0.000011  -0.014123  -0.003040
    387      -0.000000  -0.000000   0.000000  -0.000004  -0.006440  -0.001410
    388      -0.000001  -0.000000   0.000000  -0.000005  -0.007116  -0.001561
    389       0.000003  -0.000000  -0.000000   0.000011   0.015466   0.003354
    390      -0.000000  -0.000000   0.000000  -0.000008  -0.011730  -0.002585
    391      -0.000002   0.000000   0.000000   0.000006   0.007921   0.001711
    392       0.000001   0.000000  -0.000000   0.000007   0.009829   0.002132
    393      -0.000001  -0.000000   0.000000   0.000153   0.193852   0.038917
    394       0.000001  -0.000000   0.000000   0.000092   0.115910   0.023263
    395      -0.000004   0.000000  -0.000000  -0.000049  -0.062394  -0.012595
    396      -0.000001  -0.000000   0.000000  -0.000138  -0.175234  -0.035339
    397       0.000003  -0.000000   0.000000  -0.000001  -0.002323  -0.000705
    398      -0.000004   0.000000  -0.000000   0.000076   0.098098   0.020017
    399      -0.000001  -0.000000   0.000000  -0.000120  -0.152695  -0.030793
    400       0.000001  -0.000000   0.000000  -0.000111  -0.142169  -0.028803
    401      -0.000002   0.000000  -0.000000  -0.000036  -0.045131  -0.009004
    402       0.000330   0.320726  -0.144643   0.000478  -0.000002   0.000027
    403       0.046844   0.028948  -0.145162  -0.000042  -0.000001  -0.000001
    404      -0.033541   0.117745   0.041866   0.000252  -0.000002   0.000013
    405       0.045443  -0.201482  -0.001778  -0.000326   0.000002  -0.000018
    406      -0.066944   0.096456   0.211865   0.000608  -0.000003   0.000028
    407       0.067746  -0.156367  -0.153005  -0.000561   0.000002  -0.000027
    408      -0.010484  -0.458136   0.206323  -0.000387   0.000002  -0.000023
    409       0.052717  -0.130173  -0.090151  -0.000343   0.000000  -0.000015
    410      -0.042225  -0.104186   0.154110  -0.000180  -0.000001  -0.000010
    411       0.017522  -0.025527   0.006134   0.000893  -0.000003   0.000027
    412       0.034419  -0.009144   0.006616   0.000259  -0.000000   0.000008
    413      -0.017342  -0.004398  -0.002128  -0.000011   0.000001  -0.000003
    414      -0.389209   0.089898  -0.066129  -0.003777   0.000012  -0.000112
    415      -0.017248   0.004954  -0.005076  -0.000273   0.000002  -0.000006
    416      -0.151210   0.035246  -0.024409  -0.001013   0.000004  -0.000029
                330        331        332        333        334        335    
      0       0.000027   0.000014  -0.000018   0.000009  -0.000015   0.000000
      1       0.000108   0.000064  -0.000094   0.000053  -0.000092  -0.000000
      2      -0.000067  -0.000041   0.000060  -0.000037   0.000060  -0.000001
      3       0.000090   0.000058  -0.000094   0.000057  -0.000101   0.000000
      4      -0.000167  -0.000096   0.000135  -0.000075   0.000126  -0.000000
      5       0.000160   0.000095  -0.000139   0.000078  -0.000135  -0.000001
      6      -0.000208  -0.000128   0.000197  -0.000115   0.000201   0.000000
      7       0.000054   0.000032  -0.000045   0.000024  -0.000043  -0.000001
      8      -0.000098  -0.000060   0.000089  -0.000054   0.000090  -0.000001
      9       0.000062   0.000039  -0.000063   0.000038  -0.000067   0.000000
     10      -0.000002   0.000000  -0.000003   0.000000  -0.000006  -0.000001
     11       0.000018   0.000011  -0.000018   0.000008  -0.000019  -0.000001
     12       0.000063   0.000044  -0.000079   0.000050  -0.000091   0.000000
     13       0.000275   0.000165  -0.000244   0.000139  -0.000242  -0.000001
     14      -0.000268  -0.000157   0.000226  -0.000128   0.000216  -0.000000
     15      -0.001802  -0.001068   0.001556  -0.000884   0.001513   0.000000
     16       0.000005  -0.000009   0.000037  -0.000029   0.000060  -0.000000
     17      -0.000096  -0.000043   0.000031  -0.000007  -0.000001   0.000000
     18      -0.005824  -0.003465   0.005074  -0.002895   0.004969   0.000000
     19       0.002966   0.001763  -0.002576   0.001467  -0.002516  -0.000000
     20       0.002058   0.001214  -0.001755   0.000995  -0.001695   0.000001
     21       0.048620   0.029020  -0.042698   0.024424  -0.041999   0.000000
     22      -0.019471  -0.011612   0.017065  -0.009753   0.016765   0.000000
     23      -0.006054  -0.003618   0.005334  -0.003055   0.005262   0.000000
     24      -0.052888  -0.031689   0.046883  -0.026904   0.046370   0.000000
     25       0.020214   0.012076  -0.017786   0.010180  -0.017510   0.000000
     26       0.000311   0.000108   0.000007  -0.000059   0.000169   0.000000
     27       0.004617   0.002777  -0.004144   0.002394  -0.004147   0.000000
     28      -0.001825  -0.001101   0.001645  -0.000947   0.001645   0.000001
     29      -0.001752  -0.000974   0.001276  -0.000676   0.001093  -0.000000
     30       0.008862   0.005859  -0.009875   0.006078  -0.010991   0.000000
     31      -0.001240  -0.000505   0.000217   0.000057  -0.000330  -0.000000
     32       0.001614   0.001060  -0.001774   0.001087  -0.001960  -0.000000
     33       0.024352   0.018426  -0.035678   0.023333  -0.043800   0.000000
     34       0.006728   0.005047  -0.009722   0.006351  -0.011925  -0.000000
     35      -0.006148  -0.004683   0.009103  -0.005954   0.011173   0.000001
     36      -0.162926  -0.124409   0.243154  -0.159707   0.300635   0.000000
     37      -0.025941  -0.019765   0.038506  -0.025242   0.047446  -0.000000
     38       0.005331   0.004050  -0.007847   0.005126  -0.009599   0.000001
     39       0.166956   0.127971  -0.251436   0.165641  -0.312470   0.000000
     40       0.016603   0.012734  -0.025019   0.016474  -0.031061  -0.000000
     41       0.015539   0.011597  -0.021926   0.014124  -0.026205   0.000001
     42      -0.016733  -0.012805   0.025167  -0.016607   0.031389   0.000000
     43       0.002671   0.001821  -0.002967   0.001729  -0.002967  -0.000001
     44      -0.008779  -0.006466   0.011962  -0.007594   0.013939   0.000001
     45      -0.008849  -0.008510   0.021614  -0.016128   0.033013   0.000000
     46      -0.006656  -0.004391   0.006591  -0.003546   0.005594   0.000000
     47      -0.002272  -0.000849  -0.000940   0.001655  -0.004552   0.000001
     48       0.042712   0.020089  -0.003536  -0.011562   0.040848   0.000000
     49      -0.019699  -0.009118   0.000821   0.006104  -0.020640   0.000001
     50       0.001757   0.001301  -0.002510   0.001676  -0.003222   0.000001
     51      -0.318513  -0.154967   0.049718   0.066261  -0.261163  -0.000000
     52       0.083336   0.040405  -0.012582  -0.017574   0.068636   0.000001
     53       0.046851   0.022744  -0.007112  -0.009904   0.038737   0.000000
     54       0.332355   0.162611  -0.054020  -0.068413   0.272788   0.000001
     55      -0.047918  -0.023789   0.008536   0.009672  -0.039653   0.000001
     56      -0.072292  -0.034924   0.010813   0.015062  -0.058665   0.000000
     57      -0.034221  -0.016683   0.005491   0.007027  -0.027953   0.000000
     58      -0.009017  -0.003876   0.000455   0.001914  -0.006131   0.000001
     59       0.014676   0.007007  -0.002064  -0.003022   0.011580   0.000001
     60      -0.025908  -0.016032   0.010832   0.004544  -0.027858   0.000000
     61       0.011019   0.005435  -0.001946  -0.002147   0.008789   0.000001
     62       0.007315   0.001699   0.002539  -0.001939   0.002218  -0.000001
     63       0.019679  -0.014708   0.044485  -0.009296  -0.033002  -0.000000
     64       0.007183  -0.004580   0.014705  -0.003253  -0.010327  -0.000000
     65       0.000918  -0.005076   0.010849  -0.001492  -0.010373  -0.000001
     66      -0.168589   0.084930  -0.302026   0.071321   0.201263   0.000003
     67      -0.012983   0.006791  -0.023541   0.005458   0.015803   0.000000
     68      -0.040328   0.020743  -0.073012   0.017129   0.048905   0.000001
     69       0.175479  -0.086296   0.312200  -0.074503  -0.207416  -0.000003
     70      -0.009332   0.005543  -0.017445   0.003792   0.011804  -0.000000
     71       0.042400  -0.021257   0.075544  -0.017827  -0.050182  -0.000001
     72      -0.017477   0.008488  -0.031067   0.007490   0.020638   0.000001
     73       0.008579  -0.004961   0.015293  -0.003271  -0.010075  -0.000000
     74      -0.003929   0.001755  -0.006936   0.001733   0.004605  -0.000001
     75      -0.018135   0.004380  -0.030917   0.009569   0.020578   0.000001
     76      -0.003744   0.000267  -0.005925   0.002143   0.003846   0.000000
     77      -0.004491   0.004111  -0.008300   0.001012   0.005402   0.000000
     78      -0.018739  -0.022628  -0.025271   0.021578   0.017618   0.000005
     79       0.002692   0.005739   0.002935  -0.004099  -0.002105  -0.000001
     80       0.005069   0.003810   0.007275  -0.004837  -0.004945  -0.000000
     81       0.111970   0.170708   0.143041  -0.145079  -0.101330  -0.000035
     82      -0.001201  -0.001811  -0.001513   0.001491   0.001053   0.000001
     83      -0.009435  -0.013609  -0.012102   0.011728   0.008481   0.000003
     84      -0.114325  -0.178182  -0.146547   0.151298   0.104497   0.000039
     85      -0.011717  -0.016453  -0.014556   0.013793   0.009978   0.000003
     86       0.000752   0.001525   0.001021  -0.001267  -0.000783  -0.000000
     87       0.011164   0.017524   0.014311  -0.014975  -0.010274  -0.000005
     88       0.005558   0.007460   0.006681  -0.006050  -0.004440  -0.000000
     89       0.003289   0.003816   0.003741  -0.002995  -0.002346   0.000001
     90       0.007235   0.020830   0.012103  -0.019235  -0.010969  -0.000012
     91       0.001753  -0.003208   0.000516   0.003758   0.001123   0.000007
     92      -0.003459  -0.001298  -0.003114   0.000294   0.001169  -0.000003
     93      -0.021873   0.033515  -0.007425  -0.040150  -0.011514  -0.000062
     94       0.000042  -0.003756  -0.001026   0.003944   0.001737   0.000006
     95      -0.013342   0.021332  -0.004347  -0.025408  -0.007393  -0.000039
     96       0.170340  -0.228981   0.068214   0.281471   0.075099   0.000462
     97      -0.029840   0.040403  -0.011841  -0.049510  -0.013259  -0.000080
     98       0.062600  -0.084500   0.024859   0.103519   0.027691   0.000167
     99      -0.180545   0.241333  -0.073462  -0.299191  -0.079581  -0.000509
    100       0.040586  -0.054663   0.015978   0.066439   0.017742   0.000101
    101      -0.042153   0.055749  -0.017755  -0.070535  -0.018660  -0.000132
    102       0.019629  -0.026242   0.007909   0.032302   0.008591   0.000055
    103      -0.006932   0.009306  -0.002699  -0.011198  -0.002984  -0.000014
    104      -0.003862   0.005499  -0.000851  -0.004908  -0.001360   0.000008
    105       0.013586  -0.015445   0.009980   0.030561   0.007673   0.000146
    106      -0.004750   0.007879   0.000656  -0.003105  -0.001082   0.000051
    107       0.007066  -0.008619   0.003950   0.013345   0.003410   0.000041
    108      -0.011392   0.035471   0.029414   0.043684   0.008240   0.000781
    109      -0.001294   0.007547   0.009105   0.015381   0.003119   0.000239
    110       0.002230  -0.005958  -0.004034  -0.005318  -0.000919  -0.000104
    111       0.093104  -0.259573  -0.189490  -0.263543  -0.047533  -0.005345
    112       0.024279  -0.068033  -0.049974  -0.069741  -0.012609  -0.001397
    113       0.009659  -0.026881  -0.019569  -0.027162  -0.004891  -0.000580
    114      -0.095304   0.264561   0.192211   0.266671   0.048015   0.005675
    115      -0.023595   0.065552   0.047641   0.066094   0.011900   0.001334
    116      -0.022484   0.062904   0.046071   0.064171   0.011584   0.001243
    117       0.008911  -0.024709  -0.017933  -0.024867  -0.004476  -0.000546
    118       0.001553  -0.004210  -0.003009  -0.004155  -0.000746  -0.000173
    119       0.006276  -0.017607  -0.012857  -0.017848  -0.003213  -0.000191
    120       0.010365  -0.027494  -0.019281  -0.026392  -0.004714  -0.001426
    121       0.002931  -0.008463  -0.006278  -0.008751  -0.001578   0.000153
    122      -0.000379   0.000607   0.000160   0.000059  -0.000008   0.000223
    123       0.010654  -0.021864  -0.011965  -0.014741  -0.002470  -0.006157
    124      -0.002841   0.006188   0.003595   0.004538   0.000771   0.001188
    125       0.003253  -0.005895  -0.002693  -0.002984  -0.000463  -0.002422
    126      -0.065957   0.126255   0.062872   0.073561   0.011891   0.046230
    127       0.003534  -0.006871  -0.003499  -0.004147  -0.000677  -0.002119
    128      -0.013301   0.025425   0.012641   0.014778   0.002387   0.009260
    129       0.068989  -0.131762  -0.065398  -0.076370  -0.012328  -0.049861
    130       0.003337  -0.006416  -0.003213  -0.003771  -0.000611  -0.001519
    131       0.007778  -0.014823  -0.007335  -0.008552  -0.001379  -0.004485
    132      -0.006351   0.012093   0.005974   0.006956   0.001120   0.007892
    133       0.000952  -0.001781  -0.000857  -0.000986  -0.000157  -0.000640
    134      -0.002339   0.004439   0.002189   0.002549   0.000411  -0.007611
    135      -0.000630   0.001122   0.000488   0.000513   0.000075   0.032819
    136       0.000666  -0.001261  -0.000615  -0.000711  -0.000114  -0.004769
    137      -0.000851   0.001801   0.001045   0.001337   0.000231  -0.064213
    138      -0.001977   0.004081   0.002291   0.002893   0.000496  -0.130375
    139       0.001455  -0.003003  -0.001682  -0.002120  -0.000363   0.091884
    140       0.007219  -0.014828  -0.008263  -0.010392  -0.001775   0.441666
    141       0.001497  -0.003062  -0.001696  -0.002126  -0.000363   0.087473
    142      -0.002130   0.004370   0.002432   0.003057   0.000522  -0.127802
    143      -0.007754   0.015915   0.008862   0.011133   0.001901  -0.468407
    144       0.000178  -0.000362  -0.000199  -0.000249  -0.000042   0.009983
    145       0.000374  -0.000764  -0.000423  -0.000528  -0.000090   0.021369
    146       0.000811  -0.001666  -0.000926  -0.001166  -0.000199   0.048344
    147      -0.000434   0.000881   0.000484   0.000602   0.000102  -0.023477
    148       0.000071  -0.000147  -0.000082  -0.000100  -0.000017   0.004101
    149       0.000656  -0.001348  -0.000749  -0.000943  -0.000161   0.039127
    150      -0.007129   0.013607   0.006746   0.007872   0.001270   0.004762
    151      -0.002596   0.004928   0.002427   0.002822   0.000454  -0.000094
    152       0.001321  -0.002495  -0.001219  -0.001409  -0.000226   0.001106
    153       0.000744   0.000445  -0.000657   0.000377  -0.000649   0.000000
    154      -0.000177  -0.000093   0.000109  -0.000053   0.000082   0.000000
    155       0.000446   0.000257  -0.000361   0.000201  -0.000338   0.000000
    156       0.000054   0.000021  -0.000010  -0.000001   0.000010   0.000000
    157       0.000153   0.000081  -0.000098   0.000049  -0.000076   0.000000
    158      -0.000140  -0.000081   0.000113  -0.000063   0.000105   0.000000
    159      -0.000046  -0.000028   0.000043  -0.000025   0.000043   0.000000
    160       0.000046   0.000029  -0.000047   0.000027  -0.000050  -0.000001
    161      -0.000045  -0.000028   0.000044  -0.000030   0.000046  -0.000002
    162       0.000187   0.000109  -0.000156   0.000088  -0.000149   0.000000
    163      -0.000061  -0.000033   0.000042  -0.000024   0.000035  -0.000001
    164       0.000177   0.000102  -0.000141   0.000077  -0.000131  -0.000001
    165      -0.000072  -0.000044   0.000066  -0.000038   0.000067   0.000000
    166       0.000044   0.000023  -0.000028   0.000015  -0.000021   0.000001
    167      -0.000020  -0.000010   0.000012  -0.000003   0.000008   0.000001
    168       0.000219   0.000119  -0.000153   0.000081  -0.000130   0.000000
    169      -0.000350  -0.000195   0.000259  -0.000138   0.000229   0.000001
    170       0.000100   0.000045  -0.000035   0.000013  -0.000006   0.000001
    171      -0.000105  -0.000064   0.000095  -0.000055   0.000096   0.000000
    172      -0.000113  -0.000066   0.000093  -0.000052   0.000088  -0.000000
    173       0.000026   0.000014  -0.000017   0.000007  -0.000014  -0.000001
    174      -0.000244  -0.000135   0.000177  -0.000094   0.000153   0.000000
    175      -0.000002   0.000006  -0.000022   0.000018  -0.000035   0.000000
    176      -0.000298  -0.000164   0.000212  -0.000109   0.000182   0.000001
    177      -0.000011  -0.000007   0.000010  -0.000006   0.000010   0.000000
    178      -0.000109  -0.000070   0.000111  -0.000069   0.000118  -0.000001
    179       0.000096   0.000060  -0.000096   0.000054  -0.000101  -0.000001
    180       0.000048   0.000047  -0.000108   0.000074  -0.000142   0.000000
    181       0.000368   0.000215  -0.000305   0.000173  -0.000289   0.000001
    182      -0.000095  -0.000060   0.000094  -0.000054   0.000098   0.000001
    183      -0.010970  -0.006484   0.009405  -0.005334   0.009116   0.000000
    184       0.001167   0.000712  -0.001078   0.000627  -0.001091  -0.000000
    185       0.015588   0.009301  -0.013679   0.007825  -0.013448   0.000001
    186       0.016547   0.009598  -0.013527   0.007539  -0.012719   0.000000
    187      -0.002618  -0.001580   0.002362  -0.001365   0.002361  -0.000001
    188      -0.012168  -0.007099   0.010093  -0.005654   0.009579   0.000000
    189      -0.024230  -0.014355   0.020903  -0.011887   0.020358   0.000000
    190       0.011584   0.006911  -0.010173   0.005827  -0.010026   0.000001
    191       0.039808   0.023693  -0.034721   0.019817  -0.034020   0.000000
    192      -0.015207  -0.008814   0.012353  -0.006843   0.011476   0.000000
    193       0.010497   0.006637  -0.010583   0.006337  -0.011245   0.000001
    194       0.013754   0.008151  -0.011848   0.006722  -0.011484   0.000000
    195       0.011968   0.007058  -0.010104   0.005652  -0.009532   0.000000
    196      -0.018984  -0.011375   0.016764  -0.009573   0.016431   0.000001
    197      -0.016654  -0.010703   0.017420  -0.010535   0.018837   0.000000
    198       0.021301   0.012801  -0.018969   0.010877  -0.018724   0.000000
    199       0.002992   0.001775  -0.002574   0.001457  -0.002475   0.000001
    200      -0.009987  -0.005879   0.008465  -0.004779   0.008134  -0.000001
    201      -0.010667  -0.006268   0.009007  -0.005077   0.008632   0.000000
    202      -0.005400  -0.004402   0.009099  -0.006106   0.011631  -0.000001
    203      -0.017875  -0.011851   0.020069  -0.012385   0.022437  -0.000000
    204       0.005913   0.002247  -0.000456  -0.000721   0.002483   0.000000
    205      -0.009487  -0.007445   0.014896  -0.009874   0.018687  -0.000000
    206       0.025414   0.015106  -0.022077   0.012574  -0.021553  -0.000000
    207       0.040134   0.030688  -0.059854   0.039220  -0.073676   0.000000
    208       0.038260   0.029213  -0.056914   0.037283  -0.070043  -0.000001
    209      -0.025975  -0.019549   0.037739  -0.024681   0.046368   0.000001
    210      -0.063689  -0.048270   0.093493  -0.061113   0.114650   0.000000
    211      -0.035704  -0.026666   0.051053  -0.033253   0.062278  -0.000001
    212       0.026311   0.019993  -0.038796   0.025373  -0.047609   0.000000
    213       0.095399   0.072719  -0.141748   0.092952  -0.174766   0.000000
    214       0.067460   0.051315  -0.099715   0.065265  -0.122529   0.000000
    215      -0.096803  -0.074056   0.145131  -0.095477   0.179951   0.000001
    216       0.070261   0.052721  -0.100310   0.064794  -0.120444   0.000000
    217      -0.020428  -0.013900   0.022407  -0.012892   0.021765  -0.000001
    218       0.046413   0.036176  -0.072706   0.048503  -0.092305   0.000000
    219      -0.052810  -0.040401   0.078637  -0.051322   0.095985   0.000000
    220      -0.028955  -0.020369   0.034836  -0.020944   0.036756  -0.000000
    221      -0.045624  -0.037860   0.082221  -0.057064   0.111519   0.000000
    222      -0.062924  -0.048503   0.095775  -0.063178   0.119209   0.000000
    223       0.036000   0.027385  -0.053113   0.034682  -0.064975  -0.000001
    224      -0.012584  -0.009267   0.017227  -0.010999   0.020305   0.000001
    225       0.032116   0.023809  -0.044525   0.028473  -0.052541   0.000000
    226       0.013895   0.009428  -0.014932   0.008411  -0.013879   0.000001
    227      -0.012600  -0.014658   0.043483  -0.034477   0.073167   0.000002
    228      -0.042458  -0.029353   0.048454  -0.028303   0.048388   0.000000
    229      -0.009919  -0.012763   0.039827  -0.031978   0.068228   0.000000
    230       0.077859   0.055857  -0.098808   0.060832  -0.108870   0.000001
    231       0.078240   0.039072  -0.017882  -0.010809   0.051199   0.000000
    232      -0.107828  -0.052514   0.018311   0.020521  -0.083191   0.000001
    233      -0.014302  -0.009106   0.013121  -0.007003   0.011160   0.000001
    234      -0.114068  -0.055398   0.018085   0.023051  -0.091276  -0.000000
    235       0.086011   0.039439  -0.002265  -0.027582   0.091887   0.000001
    236      -0.006732  -0.004767   0.008513  -0.005387   0.009974   0.000001
    237       0.176034   0.085602  -0.027621  -0.036316   0.143375   0.000000
    238      -0.238778  -0.115966   0.036836   0.049770  -0.195527   0.000000
    239       0.078451   0.038837  -0.014231  -0.015224   0.062971  -0.000000
    240       0.140026   0.066366  -0.018867  -0.028710   0.108665   0.000000
    241       0.065665   0.030395  -0.007416  -0.013650   0.049629   0.000001
    242      -0.076830  -0.040069   0.017500   0.015040  -0.067338   0.000001
    243      -0.097568  -0.047951   0.016074   0.019985  -0.079649   0.000000
    244      -0.004526  -0.007290   0.010389   0.000432  -0.016040   0.000001
    245       0.125399   0.064069  -0.025439  -0.025409   0.108551   0.000001
    246      -0.138068  -0.068176   0.023599   0.028148  -0.113722  -0.000000
    247      -0.059623  -0.028369   0.007938   0.012693  -0.047979   0.000002
    248      -0.007882  -0.004250   0.002052   0.001464  -0.006894   0.000000
    249       0.054881   0.025470  -0.006496  -0.011182   0.041036   0.000000
    250      -0.048879  -0.027060   0.014324   0.009157  -0.045963   0.000001
    251       0.029025   0.023397  -0.022931  -0.003861   0.042260  -0.000001
    252      -0.064109  -0.024345  -0.003327   0.014598  -0.037915   0.000000
    253       0.126398   0.065496  -0.027541  -0.025481   0.111898   0.000001
    254      -0.085764  -0.030819  -0.008041   0.020202  -0.048163  -0.000001
    255       0.051046  -0.016500   0.072503  -0.019214  -0.041677  -0.000000
    256       0.033245  -0.024302   0.074441  -0.015924  -0.054161  -0.000001
    257       0.045242  -0.008330   0.051679  -0.015544  -0.024144  -0.000001
    258      -0.062886   0.033045  -0.114286   0.026503   0.076633   0.000001
    259      -0.030200   0.023163  -0.069338   0.014461   0.051244   0.000001
    260      -0.004765   0.022681  -0.048795   0.006959   0.045386  -0.000001
    261       0.101554  -0.050359   0.179571  -0.042482  -0.118803  -0.000002
    262       0.121428  -0.060195   0.215662  -0.051177  -0.143038  -0.000002
    263       0.028178  -0.016171   0.053255  -0.011959  -0.036227  -0.000000
    264       0.068284  -0.036389   0.120755  -0.027233  -0.079509  -0.000000
    265      -0.056004   0.027897  -0.098797   0.023267   0.065210   0.000001
    266       0.018558  -0.004936   0.031746  -0.009571  -0.021134  -0.000002
    267      -0.049531   0.025381  -0.087609   0.020142   0.057832   0.000001
    268       0.046509  -0.015961   0.082592  -0.023216  -0.055705  -0.000002
    269      -0.053448   0.027526  -0.094792   0.021882   0.062648  -0.000000
    270      -0.071374   0.034916  -0.126321   0.030073   0.083625   0.000001
    271       0.028541  -0.015344   0.051711  -0.011804  -0.034531  -0.000001
    272       0.021287  -0.010932   0.038130  -0.008864  -0.025344  -0.000001
    273       0.037124  -0.017231   0.064477  -0.015706  -0.042364  -0.000001
    274       0.041412  -0.009683   0.070631  -0.022109  -0.047052  -0.000003
    275      -0.004875  -0.006744  -0.006686   0.006179   0.004784   0.000002
    276      -0.030384   0.024799  -0.056119   0.008462   0.036854  -0.000001
    277      -0.069934   0.037279  -0.126278   0.028880   0.084207  -0.000000
    278      -0.006522  -0.010224  -0.008309   0.008604   0.005913   0.000002
    279      -0.025197  -0.050140  -0.029065   0.037254   0.020987   0.000009
    280       0.023625   0.020433   0.033486  -0.023779  -0.022918  -0.000005
    281       0.024015   0.045937   0.027758  -0.034571  -0.019846  -0.000007
    282       0.042508   0.062144   0.054105  -0.053166  -0.037921  -0.000012
    283      -0.013578  -0.023297  -0.016753   0.018512   0.011980   0.000004
    284      -0.030766  -0.025165  -0.043115   0.029872   0.029175   0.000008
    285      -0.069375  -0.104506  -0.088449   0.088841   0.062429   0.000021
    286       0.059063   0.092504   0.075333  -0.078138  -0.053673  -0.000019
    287       0.049782   0.073806   0.063519  -0.062979  -0.044678  -0.000014
    288      -0.045503  -0.066652  -0.056256   0.054985   0.038742   0.000009
    289      -0.029534  -0.051375  -0.039113   0.044054   0.029034   0.000015
    290      -0.021218  -0.023581  -0.023938   0.018102   0.014622  -0.000002
    291       0.036812   0.055932   0.046597  -0.046207  -0.032399  -0.000004
    292       0.034036   0.067139   0.048477  -0.059410  -0.037969  -0.000024
    293      -0.011077  -0.006096  -0.010144   0.002730   0.004300  -0.000008
    294       0.040911   0.065691   0.052777  -0.055438  -0.037820  -0.000013
    295       0.005196   0.005771   0.006181  -0.004910  -0.003989  -0.000000
    296       0.029728   0.044667   0.037731  -0.037604  -0.026443  -0.000006
    297      -0.021259  -0.029870  -0.025814   0.024327   0.017448   0.000003
    298       0.009207   0.045044   0.020804  -0.043794  -0.022626  -0.000035
    299       0.007748   0.010123   0.009281  -0.008138  -0.006087  -0.000001
    300       0.028789   0.029691   0.032189  -0.022307  -0.019061   0.000007
    301      -0.050618  -0.052635  -0.057076   0.040268   0.034185  -0.000010
    302      -0.014568  -0.049604  -0.027011   0.047094   0.026069   0.000034
    303      -0.037038   0.041134  -0.017052  -0.051705  -0.012234  -0.000084
    304       0.017036  -0.006736   0.011227   0.010987  -0.000016   0.000022
    305      -0.063830   0.084050  -0.025835  -0.102298  -0.026826  -0.000165
    306       0.056538  -0.073894   0.022909   0.090466   0.023791   0.000141
    307      -0.001973   0.016284   0.002860  -0.017062  -0.006878  -0.000021
    308       0.053170  -0.086063   0.016966   0.101825   0.029740   0.000152
    309      -0.079752   0.106617  -0.031979  -0.130989  -0.034878  -0.000215
    310      -0.023576   0.030274  -0.010349  -0.039121  -0.010210  -0.000079
    311      -0.148043   0.198640  -0.059251  -0.243872  -0.065006  -0.000400
    312      -0.082792   0.111365  -0.030926  -0.130324  -0.034755  -0.000145
    313       0.034939  -0.044302   0.017727   0.063763   0.016553   0.000182
    314       0.032989  -0.044545   0.012165   0.051777   0.013838   0.000056
    315       0.056394  -0.074758   0.023729   0.094587   0.025050   0.000155
    316      -0.066578   0.087805  -0.029121  -0.114063  -0.030136  -0.000229
    317      -0.006491   0.005582  -0.009463  -0.025097  -0.006180  -0.000209
    318       0.079509  -0.105854   0.032653   0.131806   0.034974   0.000219
    319       0.011138  -0.014659   0.004751   0.018663   0.004922   0.000031
    320      -0.022508   0.031196  -0.007997  -0.035921  -0.009742  -0.000042
    321      -0.026185   0.036023  -0.007941  -0.037349  -0.010101   0.000002
    322      -0.011623   0.008564  -0.016348  -0.040484  -0.009601  -0.000309
    323      -0.032651   0.039666  -0.019315  -0.064470  -0.016479  -0.000237
    324       0.025037  -0.038814   0.000710   0.023562   0.007158  -0.000168
    325       0.035990  -0.057640  -0.001227   0.030651   0.009745  -0.000288
    326       0.079925  -0.106554   0.033687   0.135298   0.035939   0.000254
    327      -0.029669   0.076349   0.049653   0.064259   0.010966   0.001366
    328      -0.027726   0.066523   0.038415   0.045539   0.007199   0.001065
    329       0.010435  -0.038199  -0.035830  -0.055497  -0.010695  -0.000996
    330       0.036771  -0.103653  -0.076660  -0.107411  -0.019479  -0.001995
    331       0.005644  -0.033767  -0.040511  -0.067897  -0.013672  -0.001021
    332      -0.011302   0.034998   0.028723   0.042364   0.007948   0.000746
    333      -0.065174   0.180281   0.130270   0.180173   0.032370   0.003562
    334      -0.026789   0.075481   0.055671   0.077766   0.014062   0.001447
    335       0.055866  -0.154888  -0.112284  -0.155566  -0.027982  -0.003206
    336      -0.032613   0.091180   0.066303   0.091833   0.016506   0.001048
    337      -0.006369   0.016284   0.011117   0.015082   0.002682   0.001295
    338      -0.037508   0.103849   0.075058   0.103781   0.018638   0.001989
    339       0.022248  -0.062124  -0.045160  -0.062560  -0.011247  -0.000824
    340       0.025348  -0.071030  -0.051749  -0.071737  -0.012901  -0.000772
    341       0.035117  -0.095721  -0.068914  -0.095478  -0.017190  -0.003845
    342       0.037537  -0.103909  -0.075201  -0.104096  -0.018712  -0.002237
    343      -0.013211   0.036954   0.027025   0.037587   0.006778   0.000693
    344       0.018836  -0.052783  -0.038669  -0.053835  -0.009714  -0.000956
    345      -0.024975   0.067837   0.048292   0.066389   0.011884   0.002043
    346      -0.001075   0.004807   0.004377   0.006470   0.001203  -0.001326
    347       0.020653  -0.054143  -0.037665  -0.051428  -0.009175  -0.003416
    348       0.022301  -0.064422  -0.048042  -0.067213  -0.012156   0.000493
    349       0.009466  -0.023369  -0.015532  -0.020879  -0.003694  -0.002687
    350      -0.034845   0.097911   0.071916   0.100246   0.018102   0.001711
    351       0.013455  -0.022262  -0.008622  -0.008458  -0.001181  -0.011791
    352      -0.016402   0.029429   0.013195   0.014422   0.002211   0.013154
    353       0.014388  -0.030797  -0.017617  -0.022109  -0.003744  -0.008349
    354      -0.023264   0.045108   0.022833   0.026945   0.004381   0.014179
    355       0.017880  -0.038637  -0.022226  -0.027910  -0.004725  -0.008573
    356      -0.009210   0.016509   0.007504   0.008355   0.001305   0.006603
    357       0.035521  -0.068164  -0.034069  -0.039948  -0.006468  -0.023456
    358      -0.035251   0.067590   0.033735   0.039519   0.006393   0.024961
    359       0.036136  -0.068862  -0.034074  -0.039725  -0.006405  -0.024893
    360      -0.011869   0.022630   0.011210   0.013080   0.002111  -0.010410
    361       0.021849  -0.041882  -0.020880  -0.024439  -0.003951  -0.018948
    362      -0.011961   0.022977   0.011485   0.013455   0.002176   0.027299
    363       0.016451  -0.031182  -0.015319  -0.017792  -0.002862   0.008231
    364      -0.014460   0.027456   0.013505   0.015678   0.002519   0.029459
    365       0.010132  -0.019234  -0.009470  -0.011014  -0.001773   0.006093
    366       0.002209  -0.004428  -0.002395  -0.002968  -0.000503   0.123538
    367      -0.002205   0.004121   0.001992   0.002294   0.000367  -0.009742
    368      -0.004140   0.007971   0.004040   0.004799   0.000787  -0.081646
    369      -0.000029   0.000387   0.000477   0.000788   0.000158  -0.134956
    370      -0.003762   0.007148   0.003515   0.004077   0.000654   0.019119
    371       0.002371  -0.004897  -0.002750  -0.003477  -0.000596   0.157573
    372       0.005750  -0.011786  -0.006547  -0.008217  -0.001402   0.340931
    373       0.001561  -0.003188  -0.001760  -0.002201  -0.000375   0.087010
    374      -0.003991   0.008129   0.004481   0.005597   0.000952  -0.222344
    375      -0.001492   0.003065   0.001709   0.002149   0.000367  -0.091197
    376      -0.002083   0.004248   0.002342   0.002927   0.000497  -0.112873
    377      -0.003330   0.006818   0.003786   0.004745   0.000809  -0.195188
    378       0.000148  -0.000314  -0.000183  -0.000235  -0.000041   0.011975
    379       0.002995  -0.006151  -0.003427  -0.004303  -0.000735   0.178488
    380       0.002253  -0.004618  -0.002564  -0.003218  -0.000549   0.131503
    381       0.001216  -0.002524  -0.001426  -0.001807  -0.000310   0.082516
    382      -0.000214   0.000432   0.000234   0.000291   0.000049  -0.008653
    383       0.003341  -0.006857  -0.003811  -0.004786  -0.000816   0.195458
    384       0.002381  -0.004871  -0.002698  -0.003381  -0.000576   0.137254
    385       0.000174  -0.000357  -0.000199  -0.000248  -0.000043   0.010088
    386      -0.002578   0.005260   0.002906   0.003633   0.000618  -0.145508
    387      -0.001222   0.002522   0.001414   0.001782   0.000305  -0.075983
    388      -0.001353   0.002795   0.001568   0.001979   0.000338  -0.084675
    389       0.002866  -0.005876  -0.003262  -0.004096  -0.000698   0.167300
    390      -0.002258   0.004678   0.002637   0.003333   0.000571  -0.146701
    391       0.001457  -0.002977  -0.001648  -0.002061  -0.000351   0.083039
    392       0.001822  -0.003738  -0.002076  -0.002607  -0.000445   0.107487
    393       0.029410  -0.055807  -0.027437  -0.031863  -0.005123  -0.010456
    394       0.017568  -0.033320  -0.016364  -0.018988  -0.003051  -0.018819
    395      -0.009599   0.018307   0.009070   0.010584   0.001708  -0.006441
    396      -0.026881   0.051197   0.025303   0.029471   0.004748   0.021204
    397      -0.000805   0.001825   0.001114   0.001441   0.000249  -0.001263
    398       0.015484  -0.029764  -0.014905  -0.017491  -0.002833  -0.010386
    399      -0.023419   0.044596   0.022033   0.025656   0.004133   0.017730
    400      -0.022043   0.042113   0.020896   0.024387   0.003934   0.036816
    401      -0.006743   0.012729   0.006215   0.007192   0.001153  -0.012593
    402      -0.000082  -0.000052   0.000083  -0.000049   0.000087   0.000000
    403       0.000002   0.000001  -0.000001  -0.000002  -0.000001  -0.000001
    404      -0.000040  -0.000025   0.000038  -0.000026   0.000039  -0.000002
    405       0.000055   0.000034  -0.000054   0.000032  -0.000057   0.000000
    406      -0.000077  -0.000047   0.000071  -0.000043   0.000071  -0.000001
    407       0.000077   0.000047  -0.000073   0.000039  -0.000075  -0.000001
    408       0.000076   0.000049  -0.000079   0.000048  -0.000086   0.000000
    409       0.000044   0.000027  -0.000042   0.000021  -0.000043  -0.000001
    410       0.000027   0.000017  -0.000028   0.000012  -0.000030  -0.000002
    411      -0.000059  -0.000030   0.000035  -0.000016   0.000024   0.000000
    412      -0.000018  -0.000009   0.000011  -0.000005   0.000009   0.000000
    413       0.000011   0.000007  -0.000013   0.000008  -0.000014   0.000000
    414       0.000236   0.000118  -0.000127   0.000057  -0.000080   0.000000
    415       0.000009   0.000002   0.000003  -0.000002   0.000009   0.000001
    416       0.000054   0.000025  -0.000021   0.000009  -0.000006   0.000001
                336        337        338        339        340        341    
      0       0.000000  -0.000000  -0.000000   0.000000   0.000001   0.000000
      1      -0.000000   0.000000   0.000000  -0.000000   0.000000  -0.000000
      2      -0.000000   0.000000   0.000000  -0.000000   0.000000  -0.000000
      3       0.000000   0.000000  -0.000000   0.000000   0.000001   0.000000
      4      -0.000000   0.000000   0.000000  -0.000000  -0.000001  -0.000000
      5      -0.000000   0.000000  -0.000000  -0.000000   0.000001  -0.000000
      6       0.000000   0.000000   0.000000   0.000000  -0.000003   0.000000
      7      -0.000000   0.000000   0.000000  -0.000000   0.000001  -0.000000
      8      -0.000000   0.000000   0.000000  -0.000000  -0.000001  -0.000000
      9       0.000000   0.000000  -0.000000   0.000000   0.000000   0.000000
     10      -0.000000   0.000000  -0.000000  -0.000000   0.000001  -0.000000
     11      -0.000000   0.000000   0.000000  -0.000000  -0.000001  -0.000000
     12       0.000000   0.000000  -0.000001   0.000000   0.000008   0.000000
     13      -0.000000   0.000000   0.000000  -0.000000  -0.000003  -0.000000
     14      -0.000000   0.000000  -0.000001  -0.000000   0.000005  -0.000000
     15      -0.000000   0.000000   0.000001   0.000000  -0.000008  -0.000000
     16      -0.000000   0.000000   0.000001   0.000000  -0.000008  -0.000000
     17       0.000000  -0.000000   0.000000   0.000000  -0.000002   0.000000
     18       0.000000  -0.000000  -0.000007  -0.000000   0.000055   0.000000
     19      -0.000000   0.000000  -0.000000   0.000000   0.000017  -0.000000
     20       0.000000  -0.000000  -0.000005   0.000000   0.000049   0.000000
     21       0.000000  -0.000000   0.000005   0.000000  -0.000037  -0.000000
     22       0.000000   0.000000  -0.000005   0.000000   0.000032   0.000000
     23       0.000000  -0.000000  -0.000017  -0.000000   0.000117   0.000000
     24      -0.000000   0.000000  -0.000007  -0.000000   0.000048   0.000000
     25       0.000000  -0.000000   0.000005   0.000000  -0.000034  -0.000000
     26       0.000000  -0.000000  -0.000006  -0.000000   0.000065   0.000000
     27      -0.000000   0.000000  -0.000530  -0.000007   0.003765   0.000012
     28       0.000000  -0.000000   0.000333   0.000005  -0.002644  -0.000009
     29       0.000000  -0.000000   0.000442   0.000006  -0.003259  -0.000011
     30      -0.000000   0.000000   0.000099   0.000001  -0.000902  -0.000002
     31       0.000000   0.000000  -0.000163  -0.000002   0.001372   0.000004
     32      -0.000000  -0.000000   0.000018   0.000000  -0.000097  -0.000000
     33       0.000000  -0.000000  -0.000281  -0.000004   0.002617   0.000009
     34      -0.000000   0.000000   0.000265   0.000004  -0.002496  -0.000008
     35      -0.000000   0.000000   0.000186   0.000003  -0.002123  -0.000006
     36      -0.000000   0.000000  -0.000077  -0.000001   0.000318   0.000001
     37       0.000000   0.000000  -0.000018  -0.000000   0.000132   0.000000
     38       0.000000  -0.000000  -0.000042  -0.000000   0.000115   0.000001
     39      -0.000000   0.000000   0.000020   0.000000  -0.000058  -0.000000
     40      -0.000000  -0.000000   0.000052   0.000001  -0.000286  -0.000001
     41       0.000000   0.000000  -0.000088  -0.000001   0.000580   0.000001
     42      -0.000000   0.000000   0.000577   0.000006  -0.001359  -0.000006
     43      -0.000000   0.000000   0.000302   0.000003  -0.000864  -0.000004
     44      -0.000000   0.000000   0.000584   0.000007  -0.001485  -0.000007
     45       0.000000   0.000000  -0.002287  -0.000026   0.011967   0.000026
     46       0.000000   0.000000  -0.000953  -0.000008   0.002540   0.000011
     47       0.000000   0.000000  -0.001082  -0.000012   0.006006   0.000013
     48       0.000000  -0.000001   0.009621   0.000113  -0.051768  -0.000109
     49       0.000000  -0.000000   0.002236   0.000027  -0.011994  -0.000031
     50       0.000000  -0.000001   0.008550   0.000100  -0.045996  -0.000084
     51       0.000000   0.000000   0.000170   0.000001   0.000820  -0.000004
     52       0.000000   0.000000  -0.000314  -0.000003   0.001451   0.000007
     53      -0.000000  -0.000000   0.000001   0.000001  -0.001230  -0.000001
     54      -0.000000   0.000000  -0.000107  -0.000001   0.000550   0.000005
     55       0.000000   0.000000   0.000530   0.000003   0.000313  -0.000006
     56       0.000000  -0.000000  -0.000235  -0.000001  -0.000510   0.000001
     57       0.000000  -0.000000  -0.000438  -0.000006  -0.005157   0.000170
     58       0.000000  -0.000000   0.000305   0.000003  -0.002085   0.000028
     59       0.000000   0.000000   0.000905   0.000006   0.005731  -0.000113
     60      -0.000000   0.000002   0.010958   0.000069   0.001502  -0.000134
     61       0.000000   0.000000   0.001519   0.000008   0.000380   0.000049
     62       0.000000  -0.000001  -0.005806  -0.000038  -0.000841   0.000112
     63       0.000000  -0.000011  -0.051289  -0.000319  -0.009329   0.000577
     64       0.000000  -0.000002  -0.011708  -0.000060  -0.001866   0.000015
     65      -0.000000   0.000010   0.048488   0.000294   0.008751  -0.000481
     66      -0.000000   0.000000   0.000463  -0.000002   0.000036   0.000044
     67       0.000000  -0.000000  -0.001935  -0.000013  -0.000207   0.000034
     68      -0.000000   0.000000   0.000180  -0.000001   0.000005   0.000025
     69      -0.000000   0.000000   0.000616   0.000008   0.000116  -0.000041
     70      -0.000000  -0.000000  -0.000414  -0.000001  -0.000063  -0.000045
     71      -0.000000   0.000000   0.000284   0.000004   0.000043  -0.000015
     72      -0.000000  -0.000001  -0.002957   0.000155  -0.000756  -0.001477
     73       0.000000   0.000001   0.003863  -0.000078   0.000823   0.000893
     74      -0.000000  -0.000001  -0.002607   0.000066  -0.000666  -0.000812
     75      -0.000000   0.000000  -0.001238  -0.000080  -0.000514   0.001161
     76      -0.000000   0.000000   0.000163  -0.000021   0.000020   0.000131
     77      -0.000000   0.000000  -0.001110  -0.000143  -0.000610   0.001786
     78       0.000000  -0.000001   0.002031   0.000247   0.001235  -0.003480
     79      -0.000000   0.000001  -0.001915  -0.000171  -0.001041   0.002814
     80       0.000000  -0.000001   0.001722   0.000218   0.001072  -0.003070
     81       0.000000  -0.000000  -0.000073   0.000059  -0.000033  -0.000269
     82       0.000000  -0.000000  -0.000168   0.000034  -0.000076  -0.000036
     83       0.000000  -0.000000  -0.000081  -0.000002  -0.000042   0.000132
     84      -0.000000   0.000000  -0.000020  -0.000022  -0.000013   0.000096
     85       0.000000  -0.000000  -0.000028   0.000054  -0.000015  -0.000513
     86      -0.000000  -0.000000  -0.000003   0.000048  -0.000003  -0.000367
     87       0.000000   0.000000   0.000028  -0.000377   0.000071   0.001443
     88       0.000000   0.000001   0.000119  -0.000490   0.000104   0.001535
     89      -0.000000  -0.000000   0.000067   0.000220   0.000028  -0.000542
     90       0.000000  -0.000001  -0.000166   0.001832  -0.000021  -0.011947
     91       0.000000  -0.000001  -0.000088   0.000920  -0.000013  -0.006152
     92       0.000000  -0.000000   0.000123  -0.000427   0.000032  -0.000304
     93       0.000003   0.000005   0.000604  -0.007562   0.000089   0.051844
     94       0.000003   0.000005   0.000546  -0.007042   0.000076   0.048348
     95      -0.000000   0.000000   0.000004  -0.000177  -0.000004   0.001315
     96       0.000000   0.000000  -0.000014  -0.000171  -0.000002  -0.001079
     97       0.000000  -0.000000   0.000013   0.000078   0.000001   0.001000
     98       0.000000   0.000000   0.000025  -0.000292   0.000002   0.001557
     99      -0.000000   0.000000  -0.000007   0.000025  -0.000001  -0.000587
    100       0.000000  -0.000000   0.000004   0.000176   0.000001   0.000435
    101       0.000000  -0.000001  -0.000000   0.000595   0.000001   0.000307
    102      -0.000001  -0.000001   0.000034   0.000760   0.000011   0.005989
    103       0.000005   0.000002  -0.000030  -0.001196  -0.000010  -0.005467
    104       0.000000  -0.000000  -0.000021   0.000107  -0.000003  -0.002392
    105      -0.000003   0.000014   0.000056  -0.011461  -0.000013  -0.001143
    106       0.000009  -0.000007  -0.000026   0.005795   0.000005   0.000662
    107      -0.000009  -0.000000  -0.000004   0.000658   0.000003   0.000157
    108       0.000032  -0.000070  -0.000250   0.054387   0.000065   0.007653
    109      -0.000027   0.000059   0.000210  -0.045728  -0.000055  -0.006438
    110      -0.000005   0.000014   0.000055  -0.011629  -0.000014  -0.001374
    111       0.000002  -0.000000   0.000001  -0.000207  -0.000000  -0.000003
    112       0.000002  -0.000000  -0.000000   0.000114   0.000000   0.000022
    113      -0.000009   0.000003   0.000010  -0.001963  -0.000002  -0.000124
    114      -0.000007   0.000001   0.000002  -0.000538  -0.000001  -0.000079
    115      -0.000006   0.000001   0.000001  -0.000221  -0.000000  -0.000024
    116      -0.000002   0.000002   0.000002  -0.000540  -0.000001  -0.000068
    117       0.000010   0.000008  -0.000009   0.002337   0.000003   0.000526
    118      -0.000010  -0.000004  -0.000009   0.002367   0.000003   0.000539
    119      -0.000023   0.000001  -0.000021   0.004815   0.000006   0.000878
    120      -0.000051   0.000015  -0.000004   0.001121   0.000002   0.000365
    121      -0.000250   0.000043  -0.000002   0.001150   0.000002   0.000533
    122       0.000068  -0.000002  -0.000002   0.000454   0.000001   0.000113
    123       0.000171  -0.000046   0.000002  -0.001306  -0.000003  -0.000633
    124       0.000222  -0.000052   0.000002  -0.001134  -0.000003  -0.000571
    125       0.000405  -0.000074   0.000005  -0.002171  -0.000004  -0.000922
    126      -0.000013   0.000001  -0.000000   0.000082   0.000000   0.000032
    127      -0.000268   0.000036  -0.000000   0.000098   0.000000   0.000040
    128       0.000183  -0.000025   0.000000  -0.000116  -0.000000  -0.000042
    129      -0.000070   0.000019  -0.000000   0.000022   0.000000   0.000010
    130       0.000325   0.000037  -0.000000   0.000007   0.000000   0.000003
    131      -0.000471   0.000000   0.000000  -0.000017  -0.000000  -0.000007
    132      -0.000910   0.001306  -0.000002   0.000146  -0.000001  -0.000002
    133      -0.002260   0.000957  -0.000002   0.000121  -0.000001   0.000002
    134      -0.012699   0.003079  -0.000004   0.000373  -0.000001   0.000027
    135       0.011144   0.000148   0.000000  -0.000011   0.000000   0.000001
    136      -0.054490  -0.000262   0.000000  -0.000066   0.000000  -0.000007
    137       0.049763   0.000545  -0.000000   0.000034  -0.000000   0.000006
    138      -0.001478   0.000684  -0.000000  -0.000004  -0.000000   0.000000
    139      -0.000892   0.000289  -0.000000  -0.000004   0.000000   0.000000
    140       0.000256  -0.000139   0.000000  -0.000007   0.000000  -0.000000
    141      -0.000081   0.000433  -0.000000  -0.000001   0.000000  -0.000000
    142      -0.000501   0.000318  -0.000000  -0.000000   0.000000   0.000000
    143      -0.000913   0.000311   0.000000   0.000001   0.000000  -0.000000
    144       0.001138  -0.003094   0.000001   0.000000   0.000000   0.000001
    145       0.001015  -0.008223   0.000002  -0.000005   0.000001   0.000001
    146       0.001403  -0.015190   0.000003  -0.000011   0.000001   0.000002
    147      -0.000416  -0.032618   0.000007  -0.000029   0.000002  -0.000001
    148      -0.000222  -0.000326   0.000000  -0.000000   0.000000  -0.000000
    149       0.001063   0.037735  -0.000008   0.000035  -0.000002   0.000001
    150       0.000378  -0.000483  -0.000000  -0.000050  -0.000000  -0.000039
    151       0.000193  -0.000148   0.000000  -0.000134  -0.000000  -0.000067
    152       0.000290  -0.000012  -0.000000   0.000026  -0.000000   0.000005
    153       0.000000   0.000000  -0.000001   0.000000   0.000005   0.000000
    154       0.000000   0.000000  -0.000001   0.000000   0.000006   0.000000
    155       0.000000  -0.000000   0.000000   0.000000  -0.000001   0.000000
    156       0.000000   0.000000   0.000001   0.000000  -0.000005  -0.000000
    157       0.000000   0.000000   0.000000   0.000000  -0.000002  -0.000000
    158       0.000000   0.000000   0.000000  -0.000000  -0.000000   0.000000
    159      -0.000000   0.000000   0.000002   0.000000  -0.000009  -0.000000
    160      -0.000000   0.000000   0.000001  -0.000000  -0.000006  -0.000000
    161      -0.000000   0.000000   0.000000  -0.000000   0.000000  -0.000000
    162       0.000000  -0.000000  -0.000000   0.000000  -0.000002   0.000000
    163      -0.000000   0.000000  -0.000000  -0.000000   0.000002  -0.000000
    164      -0.000000   0.000000   0.000000  -0.000000  -0.000003  -0.000000
    165       0.000000  -0.000000  -0.000003  -0.000000   0.000023   0.000000
    166      -0.000000   0.000000   0.000003   0.000000  -0.000018  -0.000000
    167       0.000000  -0.000000  -0.000003   0.000000   0.000020   0.000000
    168       0.000000  -0.000001  -0.000014  -0.000000   0.000095   0.000000
    169       0.000000  -0.000001  -0.000010  -0.000000   0.000069   0.000000
    170       0.000000  -0.000000   0.000001   0.000000  -0.000007   0.000000
    171      -0.000000   0.000000   0.000002   0.000000  -0.000009  -0.000000
    172       0.000000  -0.000000  -0.000000   0.000000   0.000003   0.000000
    173      -0.000000   0.000000   0.000001  -0.000000  -0.000006  -0.000000
    174      -0.000001   0.000003   0.000042   0.000001  -0.000292  -0.000001
    175       0.000001  -0.000003  -0.000037  -0.000001   0.000256   0.000001
    176       0.000000  -0.000001  -0.000020  -0.000000   0.000134   0.000001
    177       0.000000  -0.000000  -0.000001  -0.000000   0.000012  -0.000000
    178      -0.000000   0.000000   0.000001  -0.000000  -0.000005  -0.000000
    179      -0.000000  -0.000000  -0.000001  -0.000000   0.000009  -0.000000
    180      -0.000000   0.000001   0.000010   0.000000  -0.000068  -0.000000
    181      -0.000000   0.000001   0.000018   0.000001  -0.000120  -0.000000
    182      -0.000001   0.000004   0.000054   0.000001  -0.000369  -0.000001
    183      -0.000000   0.000000  -0.000009   0.000000   0.000105  -0.000000
    184       0.000000  -0.000001   0.000017  -0.000001  -0.000326   0.000002
    185       0.000000   0.000000   0.000009   0.000000  -0.000052  -0.000000
    186       0.000000  -0.000000   0.000041   0.000000  -0.000372  -0.000001
    187      -0.000000   0.000000  -0.000009  -0.000000   0.000091   0.000000
    188       0.000000  -0.000000   0.000057   0.000000  -0.000553  -0.000001
    189      -0.000000   0.000000   0.000090   0.000001  -0.000663  -0.000002
    190       0.000000  -0.000000  -0.000026  -0.000000   0.000198   0.000001
    191       0.000000   0.000000   0.000204   0.000003  -0.001465  -0.000005
    192      -0.000000   0.000003  -0.003380  -0.000046   0.024996   0.000081
    193       0.000000  -0.000001   0.001280   0.000018  -0.009511  -0.000031
    194      -0.000001   0.000004  -0.004627  -0.000062   0.034225   0.000111
    195       0.000001  -0.000005   0.007643   0.000100  -0.054375  -0.000170
    196       0.000000  -0.000003   0.004615   0.000061  -0.032858  -0.000103
    197      -0.000000   0.000000  -0.000558  -0.000007   0.004088   0.000013
    198       0.000000  -0.000002   0.002076   0.000028  -0.015618  -0.000053
    199      -0.000002   0.000008  -0.009816  -0.000133   0.073512   0.000246
    200      -0.000000   0.000000  -0.000004  -0.000000   0.000034   0.000000
    201      -0.000000  -0.000000   0.000557   0.000007  -0.004220  -0.000010
    202      -0.000000  -0.000000   0.000270   0.000003  -0.002012  -0.000005
    203       0.000000   0.000000  -0.000587  -0.000007   0.004364   0.000010
    204       0.000001  -0.000000  -0.001812  -0.000025   0.015577   0.000041
    205      -0.000001   0.000000   0.001709   0.000023  -0.014679  -0.000039
    206      -0.000000  -0.000000   0.000472   0.000006  -0.004018  -0.000011
    207      -0.000001   0.000004   0.003999   0.000059  -0.039427  -0.000127
    208       0.000001  -0.000004  -0.003600  -0.000053   0.035333   0.000114
    209       0.000000  -0.000001  -0.001212  -0.000018   0.011920   0.000039
    210       0.000000  -0.000001  -0.000690  -0.000012   0.008252   0.000023
    211      -0.000000   0.000000   0.000414   0.000007  -0.004992  -0.000014
    212       0.000001  -0.000001  -0.001094  -0.000019   0.013835   0.000039
    213       0.000000  -0.000000   0.000265   0.000002  -0.001019  -0.000003
    214      -0.000000   0.000000  -0.000251  -0.000002   0.000878   0.000004
    215       0.000000  -0.000000   0.000536   0.000005  -0.002102  -0.000006
    216      -0.000001   0.000000   0.002925   0.000030  -0.006305  -0.000032
    217      -0.000001   0.000000   0.002665   0.000027  -0.005718  -0.000029
    218       0.000001  -0.000000  -0.003039  -0.000031   0.006060   0.000032
    219       0.000001  -0.000000  -0.004990  -0.000051   0.009491   0.000048
    220      -0.000001   0.000000   0.004006   0.000042  -0.008063  -0.000039
    221      -0.000000   0.000000   0.002822   0.000027  -0.004149  -0.000027
    222       0.000001  -0.000001  -0.005291  -0.000058   0.012886   0.000063
    223       0.000001  -0.000001  -0.009989  -0.000108   0.023912   0.000117
    224       0.000001  -0.000001  -0.006345  -0.000068   0.015196   0.000075
    225      -0.000000   0.000001   0.000616   0.000025  -0.018694  -0.000004
    226       0.000000  -0.000001  -0.001926  -0.000046   0.030375   0.000019
    227       0.000000   0.000000   0.000867   0.000023  -0.015803  -0.000009
    228      -0.000000  -0.000004   0.028106   0.000298  -0.131033  -0.000319
    229      -0.000000  -0.000002   0.013766   0.000146  -0.064582  -0.000155
    230       0.000000  -0.000002   0.013784   0.000146  -0.064082  -0.000157
    231      -0.000001   0.000017  -0.140976  -0.001643   0.757954   0.001512
    232      -0.000001   0.000007  -0.059418  -0.000691   0.317806   0.000633
    233      -0.000001   0.000009  -0.070554  -0.000823   0.379539   0.000759
    234       0.000000  -0.000003   0.025644   0.000294  -0.135394  -0.000216
    235       0.000000  -0.000004   0.031676   0.000363  -0.168271  -0.000254
    236      -0.000000   0.000004  -0.032767  -0.000375   0.173748   0.000258
    237      -0.000000  -0.000001   0.001215   0.000022  -0.015445  -0.000029
    238      -0.000000  -0.000001   0.001478   0.000028  -0.020431  -0.000046
    239       0.000000   0.000001  -0.001034  -0.000023   0.017079   0.000034
    240       0.000000  -0.000000  -0.001259  -0.000009  -0.030539   0.000599
    241      -0.000000   0.000000   0.001147   0.000006   0.053617  -0.000969
    242       0.000000  -0.000000   0.000175   0.000002  -0.012959   0.000227
    243      -0.000001   0.000000   0.002122   0.000049   0.059521  -0.001806
    244      -0.000000   0.000000   0.000944   0.000015   0.017553  -0.000518
    245      -0.000000   0.000000   0.001267   0.000033   0.041070  -0.001248
    246      -0.000000   0.000000   0.004244   0.000037   0.033706  -0.000817
    247       0.000000  -0.000000  -0.005661  -0.000049  -0.048498   0.001164
    248       0.000000  -0.000000  -0.011850  -0.000104  -0.094977   0.002341
    249      -0.000002  -0.000005  -0.031702  -0.000178  -0.006502  -0.000183
    250      -0.000002  -0.000007  -0.044431  -0.000255  -0.008875  -0.000142
    251      -0.000000  -0.000001  -0.003463  -0.000020  -0.000512  -0.000007
    252       0.000002  -0.000023  -0.105352  -0.000681  -0.015085   0.001850
    253      -0.000000   0.000005   0.025613   0.000164   0.004297  -0.000421
    254      -0.000001   0.000018   0.082030   0.000531   0.011481  -0.001433
    255      -0.000005   0.000153   0.739124   0.004522   0.133048  -0.007635
    256       0.000001  -0.000021  -0.103348  -0.000628  -0.018635   0.001053
    257       0.000004  -0.000113  -0.542699  -0.003320  -0.097714   0.005618
    258       0.000001  -0.000025  -0.121520  -0.000688  -0.020885   0.000785
    259      -0.000003   0.000049   0.240394   0.001335   0.040842  -0.001299
    260       0.000000  -0.000009  -0.043542  -0.000237  -0.007646   0.000199
    261       0.000000  -0.000003  -0.013127  -0.000082  -0.001741   0.000123
    262      -0.000001   0.000005   0.025950   0.000169   0.003290  -0.000316
    263       0.000000  -0.000001  -0.003147  -0.000022  -0.000634   0.000054
    264      -0.000002  -0.000006  -0.025648   0.000574  -0.005439  -0.006343
    265      -0.000002  -0.000009  -0.038150   0.000761  -0.008034  -0.008560
    266      -0.000001  -0.000003  -0.012403   0.000256  -0.002620  -0.002901
    267       0.000002   0.000011   0.038054  -0.001688   0.008839   0.016052
    268       0.000000   0.000001   0.001899  -0.000113   0.000455   0.000930
    269      -0.000001  -0.000009  -0.029431   0.001309  -0.006857  -0.012424
    270       0.000002   0.000007   0.024207  -0.000747   0.005752   0.008049
    271      -0.000001  -0.000002  -0.007393   0.000271  -0.001807  -0.002836
    272       0.000006   0.000020   0.072973  -0.002322   0.017411   0.024763
    273      -0.000001   0.000001  -0.002080  -0.000566  -0.001687   0.005955
    274       0.000002  -0.000001   0.002046   0.000611   0.001689  -0.006274
    275       0.000001  -0.000001   0.000935   0.000326   0.000912  -0.003353
    276       0.000002  -0.000002   0.014598   0.001561   0.007456  -0.020395
    277      -0.000000   0.000000  -0.004629  -0.000440  -0.002183   0.005642
    278       0.000002  -0.000002   0.013321   0.001419   0.006776  -0.018544
    279      -0.000003   0.000019  -0.031426  -0.003514  -0.018506   0.051626
    280       0.000001  -0.000005   0.009019   0.001000   0.005326  -0.014643
    281      -0.000002   0.000016  -0.027206  -0.003077  -0.016020   0.045000
    282      -0.000000  -0.000004   0.006948   0.000614   0.003653  -0.010334
    283      -0.000000  -0.000007   0.013635   0.001109   0.007044  -0.019389
    284      -0.000000  -0.000003   0.005606   0.000449   0.002826  -0.007581
    285       0.000000   0.000000   0.000991  -0.000178   0.000518   0.000365
    286       0.000000   0.000000   0.001792  -0.000382   0.000930   0.000882
    287       0.000000   0.000000   0.001313  -0.000255   0.000636   0.000402
    288      -0.000000   0.000003   0.001043  -0.002260   0.000753   0.006582
    289       0.000000  -0.000002  -0.001005   0.001908  -0.000720  -0.005102
    290       0.000000  -0.000003  -0.000999   0.001936  -0.000716  -0.005579
    291      -0.000002  -0.000001  -0.000812   0.002681  -0.000817  -0.008709
    292       0.000001   0.000001   0.000501  -0.002153   0.000522   0.005224
    293      -0.000002  -0.000001  -0.000732   0.002272  -0.000746  -0.008308
    294      -0.000002  -0.000006  -0.000734   0.004660  -0.000845  -0.014920
    295      -0.000003  -0.000007  -0.000817   0.005648  -0.000984  -0.017879
    296       0.000003   0.000008   0.000984  -0.006432   0.001161   0.020295
    297      -0.000001   0.000004  -0.000487  -0.000455  -0.000144   0.020244
    298      -0.000001   0.000002  -0.000207  -0.000490  -0.000065   0.013856
    299      -0.000002   0.000008  -0.000711  -0.001875  -0.000228   0.042162
    300       0.000001   0.000014   0.002606  -0.022507   0.000456   0.129198
    301       0.000001   0.000007   0.001369  -0.011884   0.000230   0.068067
    302      -0.000001  -0.000004  -0.000779   0.006936  -0.000140  -0.040333
    303      -0.000042  -0.000085  -0.009045   0.114805  -0.001289  -0.786891
    304      -0.000023  -0.000047  -0.004959   0.062880  -0.000708  -0.431101
    305       0.000009   0.000019   0.001934  -0.025024   0.000274   0.169498
    306       0.000009   0.000021   0.001747  -0.024232   0.000214   0.163024
    307      -0.000008  -0.000019  -0.001602   0.022340  -0.000196  -0.150996
    308      -0.000010  -0.000023  -0.001916   0.026535  -0.000228  -0.179885
    309       0.000000  -0.000002   0.000261  -0.000850   0.000036   0.018792
    310      -0.000000   0.000002  -0.000183   0.000312  -0.000026  -0.013772
    311      -0.000001   0.000003  -0.000302   0.000807  -0.000039  -0.021435
    312      -0.000009  -0.000003   0.000170   0.002343   0.000041   0.024863
    313      -0.000000   0.000000   0.000041  -0.000088   0.000008   0.005276
    314      -0.000025  -0.000005   0.000437   0.004129   0.000100   0.060940
    315       0.000008   0.000009  -0.000400  -0.005564  -0.000108  -0.063546
    316       0.000008   0.000006  -0.000302  -0.003989  -0.000081  -0.047698
    317      -0.000002  -0.000001   0.000023   0.000724   0.000007   0.004139
    318       0.000021   0.000010  -0.000191  -0.005744  -0.000061  -0.033643
    319      -0.000061  -0.000030   0.000607   0.017890   0.000193   0.106438
    320       0.000022   0.000011  -0.000228  -0.006217  -0.000071  -0.039091
    321      -0.000073  -0.000036  -0.000169   0.033393   0.000061   0.004859
    322      -0.000013  -0.000011  -0.000053   0.010066   0.000017   0.001262
    323       0.000069   0.000039   0.000180  -0.035914  -0.000062  -0.005171
    324       0.000122  -0.000135  -0.000512   0.110216   0.000111   0.012236
    325      -0.000097   0.000108   0.000412  -0.088349  -0.000089  -0.009702
    326       0.000028  -0.000033  -0.000118   0.026772   0.000029   0.003618
    327      -0.000433   0.000953   0.003410  -0.740499  -0.000881  -0.103317
    328       0.000331  -0.000704  -0.002519   0.547091   0.000651   0.076358
    329      -0.000075   0.000155   0.000557  -0.120947  -0.000144  -0.016889
    330       0.000051  -0.000108  -0.000401   0.086070   0.000103   0.011343
    331       0.000006  -0.000008  -0.000028   0.006616   0.000009   0.001095
    332       0.000147  -0.000321  -0.001205   0.257375   0.000306   0.033297
    333       0.000025  -0.000013  -0.000046   0.009286   0.000010   0.000882
    334      -0.000023   0.000002   0.000006  -0.000773  -0.000000   0.000193
    335       0.000081  -0.000040  -0.000140   0.027618   0.000029   0.002464
    336      -0.000142   0.000012  -0.000133   0.030750   0.000038   0.005322
    337      -0.000118   0.000005  -0.000085   0.019739   0.000024   0.003398
    338       0.000153  -0.000009   0.000142  -0.032619  -0.000040  -0.005582
    339      -0.000033  -0.000095   0.000166  -0.039388  -0.000048  -0.007571
    340       0.000021   0.000061  -0.000117   0.027984   0.000034   0.005399
    341       0.000060  -0.000004  -0.000005   0.001125   0.000001   0.000228
    342       0.000085  -0.000006   0.000087  -0.020961  -0.000026  -0.004163
    343       0.000231  -0.000026   0.000316  -0.076379  -0.000095  -0.015259
    344       0.000080  -0.000011   0.000098  -0.023893  -0.000030  -0.004820
    345      -0.001273   0.000192   0.000004   0.002294   0.000005   0.001551
    346       0.001110  -0.000166  -0.000005  -0.001661  -0.000003  -0.001243
    347      -0.001818   0.000252   0.000006   0.002902   0.000006   0.001953
    348       0.001963  -0.000380   0.000028  -0.013231  -0.000021  -0.005541
    349       0.001884  -0.000364   0.000028  -0.012883  -0.000021  -0.005369
    350       0.001177  -0.000227   0.000020  -0.008701  -0.000014  -0.003481
    351      -0.003918   0.000841  -0.000048   0.023979   0.000051   0.010830
    352      -0.003839   0.000781  -0.000043   0.021707   0.000046   0.009809
    353      -0.002396   0.000542  -0.000031   0.015451   0.000033   0.006998
    354       0.001869  -0.000221   0.000021  -0.008203  -0.000015  -0.003206
    355       0.001298  -0.000167   0.000019  -0.007163  -0.000013  -0.002709
    356      -0.002040   0.000262  -0.000028   0.010375   0.000019   0.003991
    357       0.000918  -0.000243   0.000003  -0.001062  -0.000002  -0.000450
    358       0.001268  -0.000294   0.000004  -0.001460  -0.000002  -0.000584
    359      -0.001596   0.000339  -0.000003   0.001140   0.000002   0.000481
    360       0.107403  -0.032221   0.000048  -0.003846   0.000014  -0.000202
    361       0.069506  -0.021081   0.000032  -0.002516   0.000009  -0.000125
    362       0.065337  -0.020450   0.000030  -0.002415   0.000009  -0.000125
    363      -0.092661   0.016046  -0.000022   0.002037  -0.000005   0.000195
    364      -0.047346   0.008409  -0.000011   0.000999  -0.000002   0.000092
    365       0.093312  -0.016230   0.000022  -0.002039   0.000005  -0.000195
    366      -0.274085  -0.002658   0.000002  -0.000264   0.000000  -0.000036
    367       0.578579   0.003597  -0.000003   0.000538  -0.000001   0.000074
    368      -0.710065  -0.004165   0.000004  -0.000663   0.000001  -0.000088
    369       0.140872   0.000893  -0.000004   0.000423  -0.000001   0.000019
    370       0.077398   0.000808  -0.000002   0.000261  -0.000000   0.000010
    371       0.108406   0.001446  -0.000002   0.000299  -0.000000   0.000014
    372       0.014461  -0.008721   0.000002   0.000054   0.000001   0.000002
    373       0.011932  -0.005684   0.000001   0.000048   0.000000   0.000002
    374       0.010911  -0.004949   0.000001   0.000053   0.000000   0.000002
    375      -0.017630   0.083644  -0.000018   0.000029  -0.000007  -0.000014
    376      -0.003832   0.015362  -0.000003   0.000004  -0.000001  -0.000003
    377       0.008706  -0.050773   0.000011  -0.000022   0.000005   0.000008
    378      -0.004547   0.040992  -0.000009   0.000027  -0.000004  -0.000007
    379       0.013026  -0.112686   0.000024  -0.000072   0.000010   0.000018
    380      -0.019335   0.171552  -0.000036   0.000110  -0.000016  -0.000027
    381       0.010155  -0.089387   0.000020  -0.000057   0.000009   0.000010
    382      -0.020646   0.194601  -0.000044   0.000126  -0.000019  -0.000022
    383      -0.006201   0.059965  -0.000013   0.000039  -0.000006  -0.000007
    384       0.003446   0.218158  -0.000044   0.000198  -0.000011   0.000006
    385       0.002629   0.178573  -0.000036   0.000162  -0.000009   0.000005
    386       0.003242   0.224409  -0.000045   0.000203  -0.000012   0.000006
    387       0.003659   0.280452  -0.000057   0.000255  -0.000014   0.000006
    388      -0.007778  -0.524249   0.000106  -0.000476   0.000027  -0.000011
    389      -0.002330  -0.184488   0.000037  -0.000167   0.000010  -0.000004
    390      -0.003055  -0.112154   0.000023  -0.000104   0.000006  -0.000004
    391       0.007795   0.348092  -0.000071   0.000318  -0.000018   0.000011
    392      -0.010919  -0.490155   0.000100  -0.000447   0.000026  -0.000016
    393       0.000534  -0.001321   0.000002  -0.000823  -0.000002  -0.000378
    394      -0.000157   0.001240  -0.000002   0.000929   0.000003   0.000435
    395       0.000383  -0.001270   0.000002  -0.000984  -0.000003  -0.000460
    396      -0.003079   0.002730  -0.000001   0.000838   0.000004   0.000480
    397      -0.003888   0.003675  -0.000001   0.001082   0.000005   0.000623
    398      -0.004908   0.004397  -0.000001   0.001265   0.000006   0.000731
    399      -0.001950   0.004115  -0.000001   0.000709   0.000004   0.000406
    400       0.001814  -0.003105   0.000001  -0.000484  -0.000002  -0.000288
    401       0.001301  -0.002979   0.000001  -0.000494  -0.000003  -0.000294
    402       0.000000   0.000000   0.000000   0.000000  -0.000001   0.000000
    403      -0.000000   0.000000   0.000000  -0.000000   0.000001  -0.000000
    404      -0.000000   0.000000   0.000000  -0.000000  -0.000001  -0.000000
    405       0.000000  -0.000000  -0.000000   0.000000   0.000002   0.000000
    406      -0.000000   0.000000   0.000000  -0.000000   0.000000  -0.000000
    407      -0.000000   0.000000   0.000000  -0.000000   0.000000  -0.000000
    408       0.000000   0.000000  -0.000000   0.000000   0.000001   0.000000
    409      -0.000000   0.000000   0.000001  -0.000000  -0.000009   0.000000
    410       0.000000  -0.000000  -0.000000  -0.000000   0.000007  -0.000000
    411      -0.000000   0.000000  -0.000001   0.000000   0.000003   0.000000
    412       0.000000   0.000000  -0.000000   0.000000   0.000001   0.000000
    413       0.000000   0.000000  -0.000000   0.000000   0.000001   0.000000
    414      -0.000000   0.000000   0.000002   0.000000  -0.000013  -0.000000
    415       0.000000  -0.000000   0.000001   0.000000  -0.000008  -0.000000
    416       0.000000   0.000000  -0.000000   0.000000  -0.000000   0.000000
                342        343        344        345        346        347    
      0      -0.000000  -0.000004   0.000001   0.000006  -0.000000  -0.000000
      1       0.000000  -0.000002   0.000000   0.000002   0.000000   0.000000
      2       0.000000   0.000000   0.000000   0.000000   0.000000   0.000000
      3      -0.000000  -0.000006   0.000001   0.000007  -0.000000   0.000000
      4       0.000000   0.000006  -0.000002  -0.000003   0.000000   0.000000
      5       0.000000  -0.000006   0.000002   0.000005   0.000000   0.000000
      6      -0.000000   0.000018  -0.000005  -0.000012  -0.000000   0.000000
      7       0.000000  -0.000004   0.000001  -0.000000   0.000000   0.000000
      8       0.000000   0.000008  -0.000002  -0.000000   0.000000   0.000000
      9      -0.000000  -0.000002   0.000001   0.000003  -0.000000   0.000000
     10       0.000000  -0.000008   0.000002   0.000008   0.000000   0.000000
     11       0.000000   0.000005  -0.000001  -0.000004   0.000000   0.000000
     12      -0.000000  -0.000058   0.000015   0.000016  -0.000000   0.000000
     13       0.000000   0.000021  -0.000006   0.000011   0.000000   0.000000
     14       0.000000  -0.000040   0.000011   0.000009   0.000000   0.000000
     15      -0.000000   0.000050  -0.000013  -0.000061  -0.000000   0.000000
     16       0.000000   0.000053  -0.000014  -0.000055   0.000000   0.000000
     17       0.000000   0.000014  -0.000004  -0.000093   0.000000   0.000000
     18       0.000000  -0.000412   0.000109  -0.000221  -0.000000  -0.000000
     19       0.000000  -0.000191   0.000050  -0.001241   0.000000   0.000000
     20       0.000000  -0.000384   0.000101  -0.000800  -0.000000  -0.000000
     21      -0.000000   0.000269  -0.000072  -0.000027  -0.000000  -0.000000
     22       0.000000  -0.000195   0.000052   0.000046  -0.000000  -0.000000
     23       0.000000  -0.000707   0.000188   0.000975  -0.000000  -0.000000
     24       0.000000  -0.000338   0.000090   0.000221  -0.000000  -0.000000
     25      -0.000000   0.000210  -0.000056  -0.000154  -0.000000  -0.000000
     26       0.000000  -0.000705   0.000188  -0.000276   0.000000  -0.000000
     27       0.000004  -0.024547   0.006532   0.017564  -0.000000  -0.000002
     28      -0.000004   0.024449  -0.006545  -0.016917  -0.000000   0.000002
     29      -0.000004   0.024212  -0.006459  -0.017013   0.000000   0.000002
     30      -0.000001   0.007809  -0.002073   0.006535  -0.000000   0.000000
     31       0.000002  -0.010838   0.002878  -0.003724   0.000000  -0.000001
     32       0.000000   0.000052  -0.000013  -0.002568   0.000000   0.000000
     33       0.000005  -0.023040   0.006094  -0.036409   0.000001   0.000001
     34      -0.000005   0.021858  -0.005781   0.034748  -0.000001  -0.000001
     35      -0.000004   0.018441  -0.004873   0.030457  -0.000001  -0.000001
     36      -0.000000   0.000097  -0.000036   0.000729  -0.000000  -0.000000
     37       0.000000  -0.000075   0.000015  -0.000636   0.000000   0.000000
     38      -0.000000   0.000333  -0.000092   0.001691  -0.000000  -0.000000
     39      -0.000000   0.000262  -0.000068   0.000393  -0.000000   0.000000
     40      -0.000000  -0.000073   0.000029  -0.000042   0.000000   0.000000
     41      -0.000000   0.000311  -0.000102   0.000435  -0.000000  -0.000000
     42       0.000000  -0.004499   0.001235  -0.007840  -0.000000   0.000002
     43      -0.000000  -0.001177   0.000363  -0.002043   0.000000   0.000001
     44       0.000000  -0.004697   0.001320  -0.008135   0.000000   0.000001
     45       0.000001   0.001283  -0.000746  -0.000098  -0.000002  -0.000000
     46      -0.000000   0.000711  -0.000255   0.001361  -0.000000  -0.000000
     47       0.000000   0.000673  -0.000391  -0.000047  -0.000001  -0.000000
     48      -0.000003  -0.005413   0.003180   0.000878   0.000010   0.000000
     49      -0.000001  -0.001260   0.000877  -0.000077   0.000003  -0.000000
     50      -0.000002  -0.004859   0.002554   0.001229   0.000006   0.000000
     51       0.000000   0.000062  -0.000017  -0.000086  -0.000000  -0.000000
     52       0.000000   0.000017  -0.000155  -0.000151  -0.000001   0.000000
     53      -0.000000  -0.000036   0.000094   0.000135   0.000001  -0.000000
     54       0.000000   0.000023  -0.000103  -0.000007  -0.000001   0.000000
     55      -0.000000   0.000041  -0.000010   0.000003  -0.000000  -0.000000
     56      -0.000000  -0.000035   0.000056   0.000014   0.000000  -0.000000
     57       0.000006  -0.002095  -0.002760  -0.000095  -0.000024   0.000002
     58       0.000001  -0.000425  -0.000413   0.000071  -0.000004  -0.000000
     59      -0.000004   0.001876   0.001720   0.000067   0.000017  -0.000003
     60       0.000001   0.000014  -0.000148   0.000006  -0.000002  -0.000001
     61       0.000002  -0.000439  -0.001614   0.000210  -0.000014  -0.000002
     62       0.000001  -0.000287  -0.000847   0.000123  -0.000007  -0.000001
     63      -0.000004   0.000229   0.002305  -0.000153   0.000027   0.000004
     64      -0.000002   0.000171   0.000814  -0.000055   0.000003   0.000000
     65       0.000004  -0.000272  -0.002338   0.000157  -0.000023  -0.000003
     66       0.000001  -0.000096  -0.000332  -0.000001  -0.000001   0.000000
     67      -0.000000   0.000063   0.000134   0.000009   0.000003   0.000000
     68       0.000000  -0.000058  -0.000209   0.000001  -0.000001  -0.000000
     69      -0.000000   0.000020   0.000061   0.000001  -0.000002  -0.000000
     70      -0.000001   0.000198   0.000763  -0.000002   0.000004   0.000000
     71      -0.000000  -0.000013  -0.000049   0.000001  -0.000001  -0.000000
     72      -0.000013   0.000883   0.003770  -0.000053  -0.000045  -0.000008
     73       0.000009  -0.000727  -0.003086   0.000046   0.000025   0.000005
     74      -0.000011   0.000986   0.004129  -0.000049  -0.000021  -0.000006
     75       0.000023  -0.003421  -0.012934   0.000010  -0.000058  -0.000003
     76      -0.000003   0.000660   0.002544  -0.000001   0.000039   0.000006
     77       0.000025  -0.003471  -0.013049   0.000013  -0.000010   0.000007
     78      -0.000073   0.011093   0.042020  -0.000040   0.000222   0.000015
     79       0.000060  -0.009160  -0.034718   0.000032  -0.000194  -0.000015
     80      -0.000064   0.009771   0.037018  -0.000036   0.000196   0.000013
     81      -0.000000  -0.000244  -0.000923   0.000001  -0.000015  -0.000002
     82       0.000002  -0.000423  -0.001584   0.000001  -0.000013  -0.000001
     83       0.000001  -0.000244  -0.000914   0.000000  -0.000004  -0.000000
     84       0.000001  -0.000098  -0.000369   0.000000   0.000001   0.000000
     85      -0.000001  -0.000134  -0.000507   0.000001  -0.000017  -0.000002
     86      -0.000001  -0.000051  -0.000193   0.000000  -0.000011  -0.000001
     87      -0.000004   0.002174   0.008387  -0.000013   0.000132   0.000021
     88      -0.000002   0.002219   0.008536  -0.000012   0.000156   0.000024
     89      -0.000005   0.000037   0.000124   0.000001  -0.000035  -0.000006
     90      -0.000046  -0.000215  -0.000815   0.000001  -0.000340  -0.000042
     91      -0.000024  -0.000145  -0.000549   0.000001  -0.000182  -0.000023
     92      -0.000002   0.000174   0.000691  -0.000000   0.000009   0.000004
     93       0.000203   0.000994   0.003705  -0.000006   0.001425   0.000167
     94       0.000160   0.000853   0.003173  -0.000005   0.001031   0.000110
     95      -0.000014  -0.000039  -0.000152   0.000000  -0.000151  -0.000024
     96       0.000001   0.000001   0.000006  -0.000000  -0.000008  -0.000001
     97       0.000004  -0.000007  -0.000028   0.000000   0.000050   0.000007
     98       0.000016  -0.000011  -0.000045   0.000000   0.000148   0.000021
     99      -0.000010  -0.000009  -0.000035   0.000000  -0.000091  -0.000013
    100       0.000004   0.000005   0.000018  -0.000000   0.000031   0.000003
    101      -0.000004   0.000008   0.000031  -0.000000  -0.000030  -0.000006
    102      -0.000384   0.000280   0.001068  -0.000004  -0.003546  -0.000515
    103       0.000226  -0.000250  -0.000953   0.000004   0.002435   0.000399
    104       0.000054  -0.000056  -0.000211   0.000001   0.000461   0.000064
    105       0.000048  -0.000011  -0.000041  -0.000000   0.000003   0.000007
    106      -0.000165  -0.000014  -0.000054   0.000000  -0.001766  -0.000266
    107       0.000153   0.000027   0.000103  -0.000000   0.001967   0.000291
    108      -0.000095   0.000093   0.000344   0.000000   0.001266   0.000180
    109       0.000058  -0.000079  -0.000291  -0.000000  -0.001244  -0.000171
    110      -0.000067  -0.000015  -0.000053  -0.000000  -0.000967  -0.000116
    111      -0.000054   0.000001   0.000004   0.000000  -0.000341  -0.000029
    112      -0.000032  -0.000000  -0.000001   0.000000  -0.000220  -0.000022
    113      -0.000039   0.000006   0.000025  -0.000000  -0.000108   0.000004
    114       0.000038  -0.000001  -0.000004   0.000000   0.000278   0.000023
    115       0.000012  -0.000000  -0.000000  -0.000000   0.000117   0.000013
    116      -0.000139   0.000000   0.000001  -0.000000  -0.000793  -0.000063
    117       0.001216   0.000014   0.000053  -0.000000   0.006210   0.000434
    118       0.000930   0.000014   0.000052  -0.000000   0.007309   0.000632
    119       0.001202   0.000019   0.000071  -0.000000   0.008138   0.000674
    120      -0.002691   0.000021   0.000081  -0.000001  -0.014167  -0.001032
    121      -0.004732   0.000030   0.000117  -0.000001  -0.020577  -0.000857
    122      -0.000603   0.000007   0.000030  -0.000000  -0.005483  -0.000687
    123       0.006412  -0.000045  -0.000176   0.000001   0.032191   0.002482
    124       0.005812  -0.000042  -0.000161   0.000001   0.029644   0.002302
    125       0.008214  -0.000065  -0.000250   0.000002   0.045368   0.003972
    126       0.000055   0.000002   0.000008  -0.000000  -0.001310  -0.000184
    127       0.000321   0.000003   0.000010  -0.000000  -0.001261  -0.000159
    128      -0.000057  -0.000002  -0.000009   0.000000   0.001173   0.000106
    129      -0.000130   0.000001   0.000002   0.000000  -0.000364   0.000043
    130       0.000809   0.000001   0.000003  -0.000000  -0.000350  -0.000210
    131      -0.000330  -0.000001  -0.000003   0.000000   0.000445   0.000178
    132       0.029097   0.000021   0.000061   0.000000  -0.002572  -0.006055
    133       0.021480   0.000016   0.000046  -0.000000  -0.002067  -0.004425
    134       0.054437   0.000041   0.000121  -0.000000  -0.005950  -0.010090
    135      -0.002693  -0.000002  -0.000005  -0.000000   0.000404  -0.002371
    136      -0.011437  -0.000009  -0.000027  -0.000000   0.001601   0.003350
    137       0.004892   0.000004   0.000012  -0.000000  -0.000578  -0.004826
    138      -0.000120  -0.000000   0.000000   0.000000  -0.000281   0.002981
    139      -0.000301  -0.000000  -0.000000   0.000000  -0.000133   0.001424
    140      -0.000983  -0.000001  -0.000002  -0.000000   0.000119   0.000175
    141      -0.000337  -0.000000  -0.000001   0.000000   0.000097  -0.000292
    142      -0.000082  -0.000000  -0.000000   0.000000  -0.000043   0.000350
    143       0.000184   0.000000   0.000001   0.000000  -0.000149   0.001268
    144       0.002183   0.000002   0.000007   0.000001  -0.001153   0.008550
    145       0.005238   0.000004   0.000016   0.000002  -0.003122   0.024139
    146       0.009096   0.000008   0.000028   0.000003  -0.005704   0.044083
    147      -0.000434  -0.000001  -0.000004  -0.000000   0.001075  -0.011398
    148      -0.000025  -0.000000  -0.000000   0.000000   0.000043  -0.000098
    149       0.000749   0.000001   0.000005   0.000000  -0.001305   0.012953
    150      -0.010197  -0.000016  -0.000054  -0.000000   0.009708   0.004202
    151      -0.008586  -0.000016  -0.000055  -0.000000   0.009785   0.004516
    152      -0.002762  -0.000003  -0.000009  -0.000000   0.001520   0.001348
    153      -0.000000  -0.000030   0.000008   0.000039  -0.000000  -0.000000
    154       0.000000  -0.000034   0.000009   0.000016  -0.000000  -0.000000
    155       0.000000   0.000010  -0.000003   0.000013  -0.000000  -0.000000
    156      -0.000000   0.000029  -0.000008  -0.000043  -0.000000  -0.000000
    157       0.000000   0.000013  -0.000004  -0.000011   0.000000  -0.000000
    158       0.000000  -0.000001   0.000000  -0.000003   0.000000   0.000000
    159      -0.000000   0.000056  -0.000015  -0.000063  -0.000000   0.000001
    160      -0.000000   0.000035  -0.000009  -0.000040   0.000000   0.000000
    161       0.000000  -0.000002   0.000001   0.000002   0.000000   0.000000
    162      -0.000000   0.000028  -0.000008   0.000029  -0.000000   0.000000
    163       0.000000  -0.000013   0.000003   0.000014   0.000000   0.000000
    164       0.000000   0.000021  -0.000006  -0.000021   0.000000   0.000000
    165       0.000000  -0.000169   0.000045   0.000196  -0.000000  -0.000001
    166      -0.000000   0.000133  -0.000035  -0.000083  -0.000000   0.000000
    167       0.000000  -0.000147   0.000039   0.000095  -0.000000  -0.000001
    168       0.000000  -0.000731   0.000191  -0.000098  -0.000000  -0.000004
    169       0.000000  -0.000506   0.000133   0.000053  -0.000000  -0.000002
    170      -0.000000   0.000044  -0.000012  -0.000001  -0.000000  -0.000000
    171      -0.000000   0.000057  -0.000015  -0.000061  -0.000000   0.000000
    172       0.000000  -0.000016   0.000004   0.000019   0.000000  -0.000000
    173       0.000000   0.000035  -0.000009  -0.000040   0.000000   0.000000
    174      -0.000002   0.002202  -0.000581  -0.001734   0.000000   0.000010
    175       0.000001  -0.001930   0.000509   0.001581  -0.000000  -0.000009
    176       0.000001  -0.000992   0.000262   0.000808  -0.000000  -0.000005
    177       0.000000  -0.000080   0.000021   0.000066  -0.000000  -0.000000
    178       0.000000   0.000030  -0.000008  -0.000032   0.000000   0.000000
    179       0.000000  -0.000057   0.000015   0.000052   0.000000   0.000000
    180      -0.000000   0.000511  -0.000135  -0.000328   0.000000   0.000003
    181      -0.000001   0.000881  -0.000232  -0.000600   0.000000   0.000004
    182      -0.000002   0.002717  -0.000716  -0.001898   0.000001   0.000014
    183       0.000000  -0.000902   0.000238  -0.003158  -0.000000   0.000000
    184      -0.000000   0.003157  -0.000831   0.015299  -0.000000  -0.000002
    185      -0.000000   0.000296  -0.000080  -0.001660  -0.000000   0.000000
    186      -0.000001   0.002779  -0.000731   0.006604  -0.000000  -0.000000
    187       0.000000  -0.000709   0.000186  -0.002017   0.000000   0.000000
    188      -0.000001   0.004413  -0.001162   0.010945  -0.000000  -0.000001
    189      -0.000001   0.004669  -0.001244  -0.003837   0.000000   0.000001
    190       0.000000  -0.001451   0.000387   0.001002  -0.000000  -0.000000
    191      -0.000001   0.010028  -0.002673  -0.009623   0.000000   0.000001
    192       0.000030  -0.186904   0.049865   0.131056  -0.000001  -0.000015
    193      -0.000011   0.072267  -0.019286  -0.050327   0.000000   0.000005
    194       0.000041  -0.256370   0.068402   0.180411  -0.000002  -0.000020
    195      -0.000057   0.354962  -0.094459  -0.253006   0.000004   0.000029
    196      -0.000035   0.215259  -0.057287  -0.153345   0.000002   0.000018
    197       0.000005  -0.029017   0.007733   0.020481  -0.000000  -0.000002
    198      -0.000020   0.124582  -0.033274  -0.087241   0.000001   0.000010
    199       0.000091  -0.577364   0.154165   0.404366  -0.000003  -0.000046
    200       0.000000  -0.000332   0.000089   0.000349   0.000000   0.000000
    201      -0.000005   0.029507  -0.007848  -0.015711   0.000000   0.000004
    202      -0.000002   0.014171  -0.003773  -0.010539   0.000000   0.000002
    203       0.000005  -0.028387   0.007543   0.019750  -0.000001  -0.000004
    204       0.000024  -0.126383   0.033554  -0.065251   0.000002  -0.000004
    205      -0.000022   0.118844  -0.031552   0.060987  -0.000002   0.000004
    206      -0.000006   0.032504  -0.008632   0.014934  -0.000000   0.000001
    207      -0.000074   0.345374  -0.091325   0.552289  -0.000021  -0.000021
    208       0.000066  -0.306869   0.081132  -0.490246   0.000019   0.000019
    209       0.000023  -0.106107   0.028065  -0.168759   0.000006   0.000006
    210       0.000015  -0.066759   0.017612  -0.114351   0.000004   0.000005
    211      -0.000009   0.041295  -0.010900   0.069835  -0.000002  -0.000003
    212       0.000025  -0.113963   0.030070  -0.196324   0.000007   0.000009
    213       0.000001  -0.004440   0.001222  -0.012907   0.000001   0.000001
    214      -0.000001   0.001504  -0.000425   0.009905  -0.000001  -0.000000
    215       0.000002  -0.007123   0.001977  -0.021984   0.000001   0.000001
    216       0.000002  -0.025583   0.007049  -0.044199   0.000000   0.000007
    217       0.000002  -0.024643   0.006794  -0.042549   0.000001   0.000007
    218      -0.000003   0.028863  -0.007918   0.049924  -0.000001  -0.000008
    219      -0.000005   0.040869  -0.011018   0.071089   0.000001  -0.000013
    220       0.000004  -0.033702   0.009113  -0.058589  -0.000001   0.000011
    221       0.000002  -0.019756   0.005288  -0.034298  -0.000001   0.000006
    222      -0.000003   0.038911  -0.010896   0.067500  -0.000001  -0.000013
    223      -0.000005   0.072877  -0.020368   0.126294  -0.000002  -0.000023
    224      -0.000003   0.045632  -0.012759   0.079149  -0.000001  -0.000015
    225      -0.000002   0.000295   0.000648   0.008526   0.000004   0.000000
    226       0.000003   0.000268  -0.001223  -0.010979  -0.000007  -0.000000
    227      -0.000002  -0.000270   0.000699   0.005378   0.000004  -0.000000
    228      -0.000006  -0.017655   0.008992  -0.009304   0.000023   0.000003
    229      -0.000003  -0.008767   0.004440  -0.004442   0.000011   0.000002
    230      -0.000003  -0.008430   0.004344  -0.004347   0.000011   0.000001
    231       0.000036   0.079373  -0.044812  -0.015776  -0.000128  -0.000005
    232       0.000015   0.033403  -0.018720  -0.006663  -0.000053  -0.000002
    233       0.000018   0.039700  -0.022471  -0.007768  -0.000065  -0.000002
    234      -0.000005  -0.014426   0.006737   0.005304   0.000012   0.000001
    235      -0.000006  -0.017828   0.008055   0.007098   0.000013   0.000001
    236       0.000005   0.018675  -0.008274  -0.007116  -0.000013  -0.000001
    237      -0.000002  -0.000854   0.001259   0.001107   0.000007  -0.000001
    238      -0.000003  -0.000776   0.001859   0.001783   0.000011  -0.000001
    239       0.000003   0.001003  -0.001569  -0.000993  -0.000009   0.000001
    240       0.000020  -0.009042  -0.009204   0.000145  -0.000086   0.000008
    241      -0.000033   0.015226   0.014794  -0.000305   0.000139  -0.000013
    242       0.000008  -0.003634  -0.003545   0.000089  -0.000033   0.000003
    243      -0.000060   0.022147   0.029086   0.000440   0.000248  -0.000014
    244      -0.000017   0.006503   0.008366   0.000135   0.000072  -0.000005
    245      -0.000041   0.015254   0.020027   0.000332   0.000170  -0.000010
    246      -0.000028   0.011887   0.012806   0.000414   0.000119  -0.000013
    247       0.000040  -0.016946  -0.018261  -0.000602  -0.000170   0.000018
    248       0.000081  -0.033725  -0.036770  -0.001242  -0.000341   0.000037
    249      -0.000021   0.003501   0.013587  -0.001819   0.000119   0.000018
    250      -0.000025   0.004189   0.016500  -0.002170   0.000145   0.000022
    251      -0.000002   0.000306   0.001115  -0.000178   0.000010   0.000002
    252       0.000013  -0.003994  -0.011542   0.001722  -0.000089  -0.000011
    253      -0.000002   0.000869   0.002194  -0.000336   0.000017   0.000002
    254      -0.000010   0.003051   0.008856  -0.001309   0.000068   0.000008
    255       0.000060  -0.004017  -0.034889   0.002251  -0.000365  -0.000046
    256      -0.000008   0.000483   0.004608  -0.000334   0.000048   0.000006
    257      -0.000044   0.002858   0.025386  -0.001681   0.000267   0.000034
    258      -0.000013   0.001039   0.006544  -0.000505   0.000044   0.000005
    259       0.000029  -0.002367  -0.013880   0.001030  -0.000083  -0.000008
    260      -0.000005   0.000405   0.002555  -0.000201   0.000014   0.000001
    261      -0.000003   0.000594   0.001912   0.000033   0.000018   0.000001
    262       0.000006  -0.001249  -0.003861  -0.000089  -0.000043  -0.000004
    263      -0.000000   0.000050   0.000366  -0.000010   0.000005   0.000001
    264      -0.000063   0.004774   0.020278  -0.000307  -0.000177  -0.000035
    265      -0.000086   0.006340   0.027114  -0.000433  -0.000241  -0.000048
    266      -0.000030   0.002326   0.009856  -0.000146  -0.000078  -0.000016
    267       0.000132  -0.008508  -0.036456   0.000556   0.000481   0.000086
    268       0.000006  -0.000218  -0.001018   0.000023   0.000029   0.000004
    269      -0.000102   0.006585   0.028228  -0.000429  -0.000370  -0.000066
    270       0.000087  -0.006834  -0.028863   0.000385   0.000229   0.000050
    271      -0.000030   0.002298   0.009701  -0.000129  -0.000082  -0.000017
    272       0.000262  -0.020497  -0.086633   0.001158   0.000703   0.000153
    273       0.000043  -0.003896  -0.014030   0.000024   0.000313   0.000069
    274      -0.000038   0.002880   0.010113  -0.000020  -0.000377  -0.000078
    275      -0.000020   0.001493   0.005207  -0.000011  -0.000212  -0.000044
    276      -0.000326   0.046090   0.173694  -0.000162   0.000399  -0.000037
    277       0.000089  -0.012481  -0.046994   0.000042  -0.000099   0.000012
    278      -0.000298   0.042052   0.158497  -0.000149   0.000372  -0.000032
    279       0.001086  -0.165247  -0.626051   0.000592  -0.003362  -0.000235
    280      -0.000311   0.047336   0.179314  -0.000170   0.000965   0.000067
    281       0.000941  -0.143140  -0.542303   0.000514  -0.002903  -0.000203
    282      -0.000213   0.032367   0.122735  -0.000110   0.000687   0.000055
    283      -0.000407   0.061993   0.235091  -0.000209   0.001338   0.000111
    284      -0.000159   0.024191   0.091708  -0.000080   0.000520   0.000042
    285      -0.000015   0.003584   0.013502  -0.000010   0.000113   0.000009
    286      -0.000025   0.006243   0.023499  -0.000017   0.000202   0.000016
    287      -0.000016   0.003858   0.014489  -0.000007   0.000121   0.000009
    288      -0.000034   0.013473   0.051730  -0.000070   0.000758   0.000112
    289       0.000037  -0.012458  -0.047809   0.000064  -0.000663  -0.000098
    290       0.000033  -0.012421  -0.047666   0.000064  -0.000692  -0.000102
    291       0.000060  -0.018477  -0.071113   0.000104  -0.000888  -0.000135
    292      -0.000039   0.011867   0.045669  -0.000067   0.000547   0.000084
    293       0.000053  -0.016973  -0.065324   0.000096  -0.000844  -0.000129
    294       0.000019  -0.021278  -0.081961   0.000124  -0.001452  -0.000224
    295       0.000023  -0.025259  -0.097312   0.000147  -0.001714  -0.000265
    296      -0.000029   0.029232   0.112595  -0.000170   0.001966   0.000303
    297       0.000075  -0.000483  -0.002012  -0.000003   0.000437   0.000035
    298       0.000053  -0.000141  -0.000631  -0.000002   0.000343   0.000032
    299       0.000157  -0.000639  -0.002733  -0.000006   0.000965   0.000087
    300       0.000488   0.003785   0.014527  -0.000014   0.003788   0.000490
    301       0.000258   0.001895   0.007282  -0.000007   0.001998   0.000259
    302      -0.000151  -0.001221  -0.004674   0.000005  -0.001164  -0.000149
    303      -0.002853  -0.014419  -0.053686   0.000090  -0.019311  -0.002181
    304      -0.001568  -0.007919  -0.029487   0.000049  -0.010617  -0.001200
    305       0.000606   0.003115   0.011600  -0.000020   0.004065   0.000456
    306       0.000427   0.002500   0.009253  -0.000017   0.002347   0.000202
    307      -0.000360  -0.002317  -0.008573   0.000016  -0.001827  -0.000134
    308      -0.000439  -0.002656  -0.009819   0.000019  -0.002265  -0.000173
    309       0.000114   0.000064   0.000197   0.000002   0.001068   0.000144
    310      -0.000092  -0.000111  -0.000392  -0.000001  -0.000888  -0.000120
    311      -0.000152  -0.000001   0.000050  -0.000003  -0.001476  -0.000205
    312      -0.001033   0.000926   0.003517  -0.000013  -0.009912  -0.001489
    313      -0.000193   0.000182   0.000690  -0.000002  -0.001821  -0.000267
    314      -0.002312   0.002191   0.008321  -0.000030  -0.022196  -0.003342
    315       0.003885  -0.002729  -0.010404   0.000039   0.035145   0.005006
    316       0.002931  -0.002053  -0.007824   0.000030   0.026379   0.003745
    317      -0.000226   0.000181   0.000691  -0.000003  -0.002195  -0.000331
    318       0.001687  -0.001520  -0.005795   0.000022   0.016762   0.002591
    319      -0.005398   0.004820   0.018381  -0.000071  -0.053336  -0.008201
    320       0.001920  -0.001744  -0.006650   0.000025   0.019022   0.002928
    321       0.001482   0.000336   0.001269  -0.000001   0.020298   0.003006
    322       0.000367   0.000087   0.000327  -0.000000   0.005151   0.000771
    323      -0.001331  -0.000314  -0.001182   0.000001  -0.018560  -0.002741
    324      -0.002084  -0.000122  -0.000488   0.000003  -0.020381  -0.003086
    325       0.001636   0.000092   0.000368  -0.000002   0.015920   0.002412
    326      -0.000441  -0.000005  -0.000024   0.000001  -0.004192  -0.000636
    327       0.000938  -0.001227  -0.004508  -0.000006  -0.019839  -0.002720
    328      -0.000721   0.000918   0.003376   0.000004   0.014334   0.001976
    329       0.000190  -0.000202  -0.000741  -0.000001  -0.003046  -0.000437
    330       0.000045   0.000136   0.000499   0.000001   0.003772   0.000509
    331       0.000034   0.000020   0.000073   0.000000   0.000477   0.000057
    332       0.000509   0.000398   0.001458   0.000003   0.013821   0.001760
    333       0.000221  -0.000015  -0.000060   0.000001   0.001145   0.000063
    334      -0.000136   0.000019   0.000072  -0.000000  -0.000307   0.000020
    335       0.000630  -0.000055  -0.000220   0.000002   0.002805   0.000100
    336       0.006839   0.000109   0.000410  -0.000002   0.044750   0.003663
    337       0.004120   0.000069   0.000258  -0.000002   0.028033   0.002336
    338      -0.006359  -0.000113  -0.000424   0.000002  -0.042559  -0.003537
    339      -0.014393  -0.000177  -0.000669   0.000005  -0.073210  -0.005156
    340       0.010085   0.000126   0.000477  -0.000003   0.052302   0.003726
    341       0.000338   0.000005   0.000021  -0.000000   0.000847   0.000004
    342      -0.006781  -0.000097  -0.000368   0.000003  -0.045792  -0.003756
    343      -0.025234  -0.000357  -0.001353   0.000010  -0.166740  -0.013530
    344      -0.008137  -0.000115  -0.000434   0.000003  -0.054003  -0.004400
    345      -0.014331   0.000075   0.000294  -0.000003  -0.048511   0.000587
    346       0.011698  -0.000058  -0.000231   0.000003   0.037598  -0.000963
    347      -0.018621   0.000091   0.000359  -0.000004  -0.058694   0.001440
    348       0.047182  -0.000318  -0.001250   0.000011   0.220608   0.011970
    349       0.045711  -0.000309  -0.001212   0.000011   0.214343   0.011749
    350       0.028568  -0.000195  -0.000763   0.000007   0.133602   0.007216
    351      -0.102157   0.000766   0.002969  -0.000022  -0.541385  -0.044790
    352      -0.093355   0.000694   0.002690  -0.000020  -0.490973  -0.040405
    353      -0.065708   0.000495   0.001917  -0.000014  -0.349136  -0.028892
    354       0.028100  -0.000222  -0.000858   0.000006   0.156245   0.014462
    355       0.022578  -0.000183  -0.000709   0.000005   0.127835   0.012038
    356      -0.033691   0.000275   0.001064  -0.000008  -0.193311  -0.018420
    357      -0.001615  -0.000031  -0.000117   0.000001   0.017586   0.002182
    358      -0.002344  -0.000038  -0.000144   0.000001   0.020399   0.002522
    359       0.002595   0.000033   0.000125  -0.000001  -0.018540  -0.002326
    360      -0.610415  -0.000458  -0.001341   0.000000   0.063751   0.117385
    361      -0.398746  -0.000298  -0.000873   0.000000   0.041052   0.076703
    362      -0.386396  -0.000290  -0.000849   0.000000   0.040448   0.074373
    363       0.261165   0.000201   0.000593  -0.000000  -0.030349  -0.045608
    364       0.129859   0.000100   0.000293  -0.000000  -0.014783  -0.021971
    365      -0.261119  -0.000201  -0.000592   0.000000   0.030078   0.045291
    366      -0.045283  -0.000037  -0.000111   0.000000   0.006411   0.020368
    367       0.090896   0.000075   0.000222  -0.000001  -0.012480  -0.045962
    368      -0.110144  -0.000090  -0.000267   0.000001   0.014667   0.056193
    369       0.080578   0.000061   0.000180   0.000002  -0.011182   0.005666
    370       0.049999   0.000038   0.000111   0.000001  -0.006841   0.004103
    371       0.057009   0.000043   0.000127   0.000001  -0.007797   0.001756
    372       0.003784   0.000003   0.000003  -0.000001   0.002336  -0.029587
    373       0.004456   0.000003   0.000007  -0.000001   0.001240  -0.019687
    374       0.005900   0.000004   0.000010  -0.000001   0.000844  -0.017239
    375      -0.054511  -0.000044  -0.000165  -0.000017   0.031244  -0.237415
    376      -0.010711  -0.000009  -0.000032  -0.000003   0.006081  -0.045972
    377       0.031296   0.000026   0.000095   0.000010  -0.018111   0.138122
    378      -0.024737  -0.000020  -0.000077  -0.000008   0.015300  -0.118006
    379       0.067394   0.000055   0.000208   0.000023  -0.041313   0.317224
    380      -0.103476  -0.000085  -0.000320  -0.000035   0.063560  -0.488628
    381       0.054219   0.000044   0.000165   0.000019  -0.032939   0.253797
    382      -0.118661  -0.000097  -0.000362  -0.000041   0.072411  -0.559027
    383      -0.036875  -0.000030  -0.000112  -0.000013   0.022558  -0.174648
    384       0.003206   0.000005   0.000025   0.000003  -0.007350   0.076005
    385       0.002450   0.000004   0.000020   0.000002  -0.005906   0.061421
    386       0.002816   0.000005   0.000024   0.000003  -0.007273   0.075877
    387       0.004127   0.000007   0.000031   0.000003  -0.009247   0.096939
    388      -0.007728  -0.000012  -0.000059  -0.000006   0.017097  -0.178654
    389      -0.002732  -0.000004  -0.000021  -0.000002   0.006100  -0.063994
    390      -0.002007  -0.000003  -0.000014  -0.000001   0.003696  -0.036737
    391       0.005522   0.000009   0.000042   0.000004  -0.011692   0.118244
    392      -0.007816  -0.000013  -0.000060  -0.000005   0.016586  -0.167238
    393      -0.040298  -0.000080  -0.000276  -0.000000   0.048971   0.019772
    394       0.038337   0.000084   0.000293   0.000000  -0.052934  -0.020087
    395      -0.045466  -0.000094  -0.000326  -0.000000   0.058243   0.023378
    396       0.087596   0.000148   0.000500   0.000001  -0.089284  -0.041135
    397       0.112617   0.000191   0.000646   0.000002  -0.115424  -0.052601
    398       0.133974   0.000226   0.000763   0.000002  -0.135701  -0.062069
    399       0.073447   0.000126   0.000425   0.000001  -0.076297  -0.029028
    400      -0.050955  -0.000088  -0.000299  -0.000001   0.053800   0.019904
    401      -0.056647  -0.000095  -0.000322  -0.000001   0.057731   0.022634
    402      -0.000000   0.000006  -0.000002  -0.000006  -0.000000   0.000000
    403       0.000000  -0.000007   0.000002   0.000007   0.000000   0.000000
    404       0.000000   0.000008  -0.000002  -0.000008   0.000000   0.000000
    405      -0.000000  -0.000010   0.000003   0.000011  -0.000000  -0.000000
    406       0.000000  -0.000002   0.000001   0.000003   0.000000   0.000000
    407       0.000000  -0.000002   0.000001   0.000003   0.000000   0.000000
    408      -0.000000  -0.000008   0.000002   0.000007  -0.000000   0.000000
    409      -0.000000   0.000053  -0.000014  -0.000062   0.000000   0.000001
    410       0.000000  -0.000040   0.000011   0.000047   0.000000  -0.000000
    411      -0.000000  -0.000020   0.000005   0.000021  -0.000000   0.000000
    412      -0.000000  -0.000003   0.000001   0.000002  -0.000000  -0.000000
    413       0.000000  -0.000006   0.000002   0.000007   0.000000   0.000000
    414      -0.000000   0.000081  -0.000022  -0.000086  -0.000000   0.000000
    415       0.000000   0.000040  -0.000011  -0.000049  -0.000000  -0.000000
    416      -0.000000   0.000010  -0.000003   0.000001  -0.000000   0.000000
                348        349        350        351        352        353    
      0       0.000000  -0.000000   0.000000   0.000000  -0.000001   0.000000
      1       0.000000   0.000000  -0.000000  -0.000000  -0.000000   0.000000
      2      -0.000000   0.000000  -0.000000  -0.000000  -0.000000   0.000000
      3       0.000000  -0.000000   0.000000   0.000000  -0.000001   0.000000
      4      -0.000000   0.000000  -0.000000   0.000000  -0.000000   0.000000
      5      -0.000000   0.000000  -0.000000  -0.000000  -0.000000   0.000000
      6      -0.000000  -0.000000  -0.000000   0.000000   0.000000  -0.000000
      7      -0.000000   0.000000  -0.000000  -0.000000   0.000001  -0.000000
      8      -0.000000   0.000000  -0.000000  -0.000000  -0.000001   0.000000
      9       0.000000  -0.000000  -0.000000   0.000000  -0.000000   0.000000
     10       0.000000   0.000000  -0.000000  -0.000000  -0.000001   0.000000
     11      -0.000000   0.000000  -0.000000  -0.000000   0.000000  -0.000000
     12       0.000000   0.000000   0.000000  -0.000000   0.000004  -0.000001
     13       0.000000   0.000000   0.000000  -0.000000  -0.000006   0.000001
     14      -0.000000   0.000000  -0.000000  -0.000000   0.000004  -0.000001
     15      -0.000002  -0.000000  -0.000000   0.000000   0.000009  -0.000002
     16      -0.000001  -0.000000  -0.000000   0.000000   0.000007  -0.000002
     17      -0.000003  -0.000000  -0.000001   0.000000   0.000017  -0.000004
     18      -0.000008  -0.000001  -0.000002   0.000000   0.000087  -0.000021
     19      -0.000041  -0.000006  -0.000010   0.000001   0.000350  -0.000083
     20      -0.000027  -0.000004  -0.000007   0.000001   0.000227  -0.000054
     21      -0.000001  -0.000000  -0.000000   0.000000  -0.000031   0.000008
     22       0.000001   0.000000   0.000000  -0.000000   0.000014  -0.000003
     23       0.000027   0.000004   0.000007  -0.000001  -0.000144   0.000034
     24       0.000008   0.000001   0.000002  -0.000001  -0.000015   0.000003
     25      -0.000005  -0.000001  -0.000001   0.000000   0.000009  -0.000002
     26      -0.000004  -0.000000  -0.000001  -0.000001   0.000134  -0.000033
     27       0.000417   0.000060   0.000106  -0.000029  -0.000771   0.000161
     28      -0.000544  -0.000082  -0.000144   0.000045   0.000245  -0.000020
     29      -0.000465  -0.000069  -0.000121   0.000035   0.000534  -0.000098
     30       0.000226   0.000028   0.000053  -0.000000  -0.002560   0.000614
     31      -0.000246  -0.000032  -0.000060   0.000002   0.002865  -0.000690
     32      -0.000019  -0.000001  -0.000002  -0.000002   0.000299  -0.000071
     33      -0.001160  -0.000147  -0.000272   0.000015   0.010840  -0.002583
     34       0.001052   0.000132   0.000245  -0.000012  -0.009919   0.002363
     35       0.000491   0.000055   0.000104   0.000007  -0.005446   0.001292
     36      -0.000094  -0.000014  -0.000025   0.000007   0.000257  -0.000056
     37      -0.000108  -0.000016  -0.000028   0.000005   0.000761  -0.000184
     38       0.000138   0.000019   0.000035  -0.000004  -0.001367   0.000334
     39       0.000149   0.000021   0.000039  -0.000006  -0.001034   0.000246
     40       0.000099   0.000015   0.000027  -0.000007  -0.000386   0.000089
     41      -0.000130  -0.000021  -0.000037   0.000011   0.000257  -0.000055
     42       0.005020   0.000727   0.001311  -0.000236  -0.033591   0.008012
     43       0.002199   0.000324   0.000582  -0.000119  -0.012856   0.003047
     44       0.004709   0.000690   0.001241  -0.000241  -0.029432   0.007004
     45      -0.003792  -0.000579  -0.001025   0.000277   0.010422  -0.002276
     46      -0.005827  -0.000838  -0.001505   0.000292   0.030378  -0.006988
     47      -0.001452  -0.000228  -0.000401   0.000121   0.002510  -0.000514
     48       0.007841   0.001253   0.002182  -0.000754   0.003780  -0.001566
     49       0.003681   0.000578   0.001011  -0.000329  -0.000773  -0.000139
     50       0.003122   0.000522   0.000898  -0.000355   0.006921  -0.001891
     51       0.000192   0.000016   0.000029   0.000003  -0.000089  -0.000023
     52      -0.001489  -0.000244  -0.000426   0.000152  -0.000698   0.000310
     53       0.000721   0.000126   0.000220  -0.000085   0.000448  -0.000163
     54      -0.000934  -0.000145  -0.000254   0.000083  -0.000242   0.000157
     55       0.000563   0.000069   0.000122  -0.000024   0.000125  -0.000134
     56       0.000076   0.000024   0.000041  -0.000024   0.000082  -0.000000
     57      -0.034288  -0.005257  -0.009186   0.002931  -0.005208   0.004872
     58      -0.002962  -0.000474  -0.000825   0.000283  -0.000009   0.000189
     59       0.034784   0.005267   0.009216  -0.002864   0.004942  -0.005362
     60       0.005276   0.000376   0.000661   0.000165   0.000551  -0.001635
     61      -0.018224  -0.002325  -0.004045   0.000841  -0.001606   0.003078
     62      -0.014290  -0.001647  -0.002871   0.000419  -0.001303   0.002874
     63       0.000852   0.001807   0.003140  -0.002407   0.000600   0.003237
     64       0.003040  -0.000011  -0.000030   0.000429   0.000005  -0.001124
     65      -0.002492  -0.001475  -0.002557   0.001720  -0.000499  -0.001986
     66      -0.000206   0.000121   0.000216  -0.000192   0.000018   0.000183
     67       0.000586   0.000301   0.000523  -0.000352   0.000253   0.000393
     68      -0.000053   0.000040   0.000071  -0.000059   0.000006   0.000034
     69       0.000069  -0.000293  -0.000515   0.000423  -0.000133  -0.000504
     70       0.000062  -0.000187  -0.000337   0.000268  -0.000038  -0.000117
     71      -0.000028  -0.000082  -0.000144   0.000113  -0.000047  -0.000149
     72       0.003613  -0.008581  -0.015068   0.012516  -0.004056  -0.015337
     73      -0.003030   0.006266   0.011025  -0.009236   0.002915   0.011140
     74       0.003644  -0.008458  -0.014917   0.012491  -0.003865  -0.014631
     75      -0.001150   0.003431   0.006186  -0.004828   0.000563   0.001843
     76      -0.003002   0.004861   0.008532  -0.007286   0.002134   0.009167
     77      -0.007073   0.013547   0.024007  -0.019886   0.004652   0.019188
     78      -0.001709  -0.000483  -0.001272  -0.000340   0.002677   0.012582
     79       0.003699  -0.002622  -0.004341   0.004391  -0.002406  -0.011533
     80      -0.001584  -0.000304  -0.000905  -0.000471   0.002382   0.011190
     81       0.000148  -0.000094  -0.000145   0.000011   0.000050   0.000162
     82      -0.000169   0.000147   0.000302  -0.000117  -0.000353  -0.001425
     83      -0.000160   0.000144   0.000273  -0.000098  -0.000249  -0.000999
     84      -0.000216   0.000194   0.000359  -0.000130  -0.000247  -0.000990
     85       0.000101  -0.000100  -0.000143  -0.000010   0.000038   0.000130
     86       0.000096  -0.000085  -0.000131  -0.000009   0.000079   0.000301
     87      -0.010170   0.008771   0.015930  -0.007735  -0.007545  -0.028994
     88      -0.009003   0.007899   0.014201  -0.006706  -0.006382  -0.024426
     89       0.001252  -0.001175  -0.002069   0.000639   0.001137   0.004469
     90       0.003160  -0.003812  -0.006123   0.000480   0.002486   0.009881
     91       0.001621  -0.001960  -0.003124   0.000205   0.001253   0.004969
     92      -0.006860   0.006912   0.012684  -0.005640  -0.005480  -0.021723
     93       0.000020   0.002767   0.001513   0.008990   0.000512   0.001919
     94       0.001206   0.000365  -0.001515   0.006391   0.001123   0.004397
     95       0.000730  -0.001305  -0.001762  -0.001050   0.000400   0.001610
     96      -0.000049  -0.000020   0.000077  -0.000095  -0.000030  -0.000108
     97       0.000034   0.000183   0.000074   0.000545   0.000065   0.000240
     98       0.000008   0.000594   0.000418   0.001626   0.000149   0.000546
     99       0.000040  -0.000333  -0.000277  -0.000814  -0.000047  -0.000170
    100       0.000009   0.000067   0.000004   0.000153   0.000018   0.000069
    101       0.000037  -0.000199  -0.000268  -0.000610  -0.000034  -0.000122
    102       0.002619  -0.014372  -0.013763  -0.032233  -0.001289  -0.004464
    103      -0.002415   0.012749   0.012851   0.029455   0.001160   0.004009
    104      -0.000425   0.001853   0.001823   0.003667   0.000070   0.000203
    105      -0.000247   0.000286   0.001978   0.003281   0.000134   0.000467
    106       0.001430  -0.005395  -0.007643  -0.015394  -0.000441  -0.001461
    107      -0.001401   0.005676   0.007094   0.014734   0.000399   0.001306
    108      -0.000246   0.005321  -0.001738   0.001504  -0.000031  -0.000133
    109       0.000273  -0.004227   0.000815  -0.002000   0.000004   0.000038
    110       0.000284  -0.000166  -0.001951  -0.002879  -0.000072  -0.000230
    111       0.000005   0.000339  -0.000243  -0.000075  -0.000004  -0.000014
    112      -0.000002   0.000178  -0.000077   0.000041   0.000003   0.000010
    113       0.000036  -0.000713   0.000056  -0.000535  -0.000027  -0.000099
    114       0.000002  -0.000764   0.000436   0.000013   0.000003   0.000010
    115       0.000004  -0.000268   0.000128  -0.000033  -0.000001  -0.000002
    116      -0.000002   0.000155  -0.000072   0.000019   0.000000   0.000001
    117      -0.000093  -0.017491   0.010933   0.001609   0.000087   0.000265
    118      -0.000103  -0.019688   0.012310   0.001826   0.000100   0.000305
    119      -0.000153  -0.021648   0.013803   0.002374   0.000117   0.000357
    120      -0.000056   0.006612  -0.003517   0.000199  -0.000018  -0.000059
    121       0.000139   0.033782  -0.021231  -0.003514  -0.000245  -0.000810
    122      -0.000108  -0.007116   0.005077   0.001581   0.000081   0.000267
    123       0.000276   0.006285  -0.005863  -0.003287  -0.000134  -0.000439
    124       0.000257   0.006080  -0.005592  -0.003070  -0.000126  -0.000413
    125       0.000476   0.017077  -0.013847  -0.006083  -0.000270  -0.000890
    126      -0.000011  -0.000174   0.000188   0.000126   0.000004   0.000015
    127      -0.000008  -0.000303   0.000239   0.000094   0.000003   0.000010
    128       0.000009   0.000372  -0.000285  -0.000105  -0.000004  -0.000012
    129      -0.000003  -0.000209   0.000146   0.000041   0.000002   0.000006
    130      -0.000002   0.000034  -0.000008   0.000015   0.000000   0.000001
    131       0.000004   0.000062  -0.000068  -0.000047  -0.000002  -0.000006
    132       0.000015   0.001232  -0.000863  -0.000267  -0.000015  -0.000049
    133       0.000009   0.000802  -0.000554  -0.000164  -0.000010  -0.000031
    134       0.000017   0.001605  -0.001108  -0.000338  -0.000021  -0.000068
    135      -0.000003  -0.000084   0.000075   0.000040   0.000002   0.000006
    136       0.000000  -0.000341   0.000204   0.000028   0.000003   0.000009
    137      -0.000003   0.000145  -0.000066   0.000017  -0.000001  -0.000001
    138       0.000000  -0.000069   0.000042   0.000007   0.000001   0.000002
    139      -0.000000  -0.000050   0.000035   0.000011   0.000001   0.000002
    140      -0.000001  -0.000040   0.000028   0.000009   0.000000   0.000002
    141       0.000000  -0.000000  -0.000001  -0.000001  -0.000000  -0.000000
    142      -0.000000  -0.000017   0.000013   0.000005   0.000000   0.000001
    143       0.000000  -0.000019   0.000010  -0.000000  -0.000000   0.000000
    144       0.000003  -0.000085   0.000036  -0.000013   0.000000  -0.000000
    145       0.000008  -0.000253   0.000112  -0.000035   0.000001  -0.000000
    146       0.000013  -0.000497   0.000233  -0.000051   0.000002   0.000002
    147      -0.000005   0.000147  -0.000063   0.000024  -0.000000   0.000000
    148       0.000001   0.000009  -0.000010  -0.000006  -0.000000  -0.000001
    149       0.000005  -0.000167   0.000074  -0.000022   0.000000   0.000000
    150       0.000135   0.002448  -0.002554  -0.001721  -0.000075  -0.000256
    151       0.000136   0.002905  -0.002825  -0.001739  -0.000076  -0.000260
    152       0.000022   0.000071  -0.000222  -0.000267  -0.000011  -0.000038
    153       0.000001   0.000000   0.000000   0.000000  -0.000006   0.000001
    154       0.000000   0.000000   0.000000   0.000000  -0.000000   0.000000
    155       0.000000   0.000000   0.000000   0.000000  -0.000004   0.000001
    156      -0.000001  -0.000000  -0.000000   0.000000   0.000007  -0.000002
    157      -0.000000   0.000000  -0.000000   0.000000   0.000001  -0.000000
    158      -0.000000   0.000000  -0.000000   0.000000   0.000001  -0.000000
    159      -0.000001  -0.000000  -0.000000   0.000000   0.000010  -0.000002
    160      -0.000001   0.000000  -0.000000   0.000000   0.000006  -0.000001
    161      -0.000000   0.000000  -0.000000  -0.000000  -0.000000   0.000000
    162       0.000000  -0.000000   0.000000   0.000000  -0.000010   0.000002
    163       0.000000   0.000000   0.000000  -0.000000  -0.000002   0.000000
    164      -0.000001  -0.000000  -0.000000  -0.000000   0.000002  -0.000000
    165       0.000004   0.000000   0.000001  -0.000000  -0.000031   0.000007
    166      -0.000001   0.000000  -0.000000   0.000000   0.000006  -0.000001
    167       0.000001  -0.000000   0.000000  -0.000000  -0.000007   0.000001
    168      -0.000017  -0.000003  -0.000004  -0.000001   0.000113  -0.000030
    169      -0.000007  -0.000001  -0.000002  -0.000001   0.000050  -0.000014
    170       0.000000   0.000000   0.000000   0.000000  -0.000005   0.000001
    171      -0.000001  -0.000000  -0.000000   0.000000   0.000009  -0.000002
    172       0.000000   0.000000   0.000000  -0.000000  -0.000003   0.000001
    173      -0.000001  -0.000000  -0.000000   0.000000   0.000006  -0.000001
    174      -0.000024  -0.000001  -0.000007   0.000006   0.000192  -0.000037
    175       0.000023   0.000001   0.000006  -0.000005  -0.000183   0.000036
    176       0.000012   0.000001   0.000003  -0.000002  -0.000092   0.000018
    177       0.000002   0.000000   0.000000  -0.000000  -0.000007   0.000002
    178      -0.000001  -0.000000  -0.000000  -0.000000   0.000005  -0.000001
    179       0.000001   0.000000   0.000000  -0.000000  -0.000007   0.000001
    180      -0.000002   0.000000  -0.000001   0.000001   0.000024  -0.000004
    181      -0.000006   0.000000  -0.000001   0.000002   0.000051  -0.000008
    182      -0.000019   0.000001  -0.000004   0.000007   0.000168  -0.000029
    183      -0.000111  -0.000015  -0.000028   0.000003   0.000976  -0.000233
    184       0.000520   0.000070   0.000129  -0.000014  -0.004468   0.001066
    185      -0.000053  -0.000007  -0.000013   0.000002   0.000392  -0.000093
    186       0.000227   0.000030   0.000055  -0.000006  -0.001829   0.000434
    187      -0.000069  -0.000009  -0.000017   0.000002   0.000553  -0.000131
    188       0.000371   0.000049   0.000090  -0.000009  -0.003045   0.000723
    189      -0.000113  -0.000016  -0.000028   0.000007   0.000361  -0.000081
    190       0.000028   0.000004   0.000007  -0.000002  -0.000056   0.000012
    191      -0.000277  -0.000039  -0.000069   0.000016   0.001079  -0.000247
    192       0.003601   0.000531   0.000934  -0.000274  -0.003989   0.000724
    193      -0.001401  -0.000207  -0.000364   0.000108   0.001375  -0.000237
    194       0.004971   0.000734   0.001289  -0.000378  -0.005555   0.001011
    195      -0.006026  -0.000868  -0.001531   0.000418   0.010859  -0.002253
    196      -0.003669  -0.000529  -0.000933   0.000255   0.006497  -0.001343
    197       0.000531   0.000077   0.000136  -0.000039  -0.000774   0.000153
    198      -0.002526  -0.000376  -0.000659   0.000198   0.002235  -0.000367
    199       0.011559   0.001717   0.003012  -0.000901  -0.010834   0.001832
    200       0.000015   0.000002   0.000004  -0.000001  -0.000050   0.000011
    201       0.000372   0.000059   0.000108  -0.000012  -0.004795   0.001170
    202       0.000142   0.000025   0.000045  -0.000006  -0.002059   0.000506
    203      -0.000390  -0.000066  -0.000119   0.000021   0.004273  -0.001042
    204      -0.003169  -0.000408  -0.000760   0.000018   0.036203  -0.008703
    205       0.002948   0.000379   0.000707  -0.000016  -0.033778   0.008121
    206       0.000762   0.000098   0.000183  -0.000003  -0.008960   0.002156
    207       0.014943   0.001849   0.003437  -0.000120  -0.144596   0.034426
    208      -0.013281  -0.001646  -0.003057   0.000111   0.127956  -0.030458
    209      -0.004610  -0.000570  -0.001060   0.000036   0.044892  -0.010694
    210      -0.001399  -0.000145  -0.000278  -0.000035   0.015966  -0.003765
    211       0.000715   0.000068   0.000132   0.000029  -0.009011   0.002125
    212      -0.001599  -0.000132  -0.000267  -0.000096   0.021899  -0.005148
    213      -0.000550  -0.000070  -0.000131   0.000000   0.007146  -0.001751
    214       0.000589   0.000080   0.000148  -0.000011  -0.006757   0.001661
    215      -0.001334  -0.000176  -0.000326   0.000016   0.015632  -0.003823
    216       0.022522   0.003281   0.005909  -0.001109  -0.144973   0.034529
    217       0.020948   0.003057   0.005504  -0.001042  -0.134062   0.031930
    218      -0.023917  -0.003484  -0.006277   0.001176   0.154602  -0.036839
    219      -0.039372  -0.005663  -0.010227   0.001772   0.270265  -0.064506
    220       0.032719   0.004715   0.008513  -0.001490  -0.223449   0.053330
    221       0.018706   0.002676   0.004835  -0.000819  -0.129022   0.030774
    222      -0.042919  -0.006259  -0.011273   0.002135   0.274077  -0.065253
    223      -0.079727  -0.011619  -0.020927   0.003948   0.510317  -0.121498
    224      -0.050477  -0.007355  -0.013248   0.002497   0.323468  -0.077019
    225      -0.028108  -0.003948  -0.007134   0.001169   0.173279  -0.040219
    226       0.035016   0.004896   0.008857  -0.001399  -0.222005   0.051592
    227      -0.017618  -0.002453  -0.004440   0.000685   0.112749  -0.026195
    228       0.073965   0.010957   0.019534  -0.004532  -0.296167   0.066957
    229       0.034911   0.005177   0.009227  -0.002154  -0.137968   0.031159
    230       0.036708   0.005436   0.009692  -0.002242  -0.148064   0.033502
    231      -0.091103  -0.014708  -0.025546   0.009105  -0.076583   0.025812
    232      -0.037298  -0.006013  -0.010441   0.003720  -0.032560   0.010880
    233      -0.046252  -0.007465  -0.012968   0.004613  -0.037200   0.012695
    234      -0.001791  -0.000176  -0.000367  -0.000125   0.033523  -0.007802
    235      -0.006207  -0.000822  -0.001514   0.000162   0.044002  -0.009847
    236       0.007643   0.001043   0.001904  -0.000277  -0.045891   0.010168
    237       0.007787   0.001342   0.002344  -0.000889   0.003263  -0.001356
    238       0.013963   0.002384   0.004165  -0.001560   0.005742  -0.002482
    239      -0.010350  -0.001748  -0.003054   0.001122  -0.002902   0.001500
    240      -0.138925  -0.021202  -0.037069   0.011704  -0.017659   0.019640
    241       0.227998   0.034817   0.060876  -0.019234   0.028479  -0.032142
    242      -0.052475  -0.008043  -0.014061   0.004471  -0.006414   0.007244
    243       0.336710   0.051772   0.090430  -0.029012   0.048570  -0.046102
    244       0.101288   0.015556   0.027176  -0.008697   0.014649  -0.014046
    245       0.230516   0.035435   0.061893  -0.019851   0.033342  -0.031577
    246       0.209886   0.031932   0.055843  -0.017529   0.030377  -0.031359
    247      -0.294791  -0.044851  -0.078431   0.024625  -0.042673   0.043920
    248      -0.591006  -0.089950  -0.157294   0.049418  -0.085849   0.088052
    249       0.144555   0.018953   0.032973  -0.007376   0.012440  -0.023250
    250       0.170517   0.022497   0.039131  -0.008888   0.014663  -0.027019
    251       0.013528   0.001811   0.003155  -0.000743   0.001126  -0.002169
    252      -0.207225  -0.023246  -0.040519   0.005183  -0.018888   0.042955
    253       0.042953   0.004706   0.008203  -0.000916   0.003902  -0.009138
    254       0.159483   0.017922   0.031240  -0.004037   0.014609  -0.033036
    255      -0.028801  -0.023397  -0.040593   0.028748  -0.008094  -0.035542
    256       0.004943   0.003280   0.005697  -0.003908   0.001093   0.004467
    257       0.020534   0.017107   0.029684  -0.021086   0.005752   0.026161
    258       0.019646   0.002622   0.004521  -0.001002   0.000974  -0.002443
    259      -0.042907  -0.003906  -0.006684  -0.000365  -0.001434   0.008462
    260       0.008475   0.000573   0.000975   0.000349   0.000174  -0.002064
    261       0.002223   0.000955   0.001637  -0.001074   0.000943   0.001635
    262      -0.004676  -0.002781  -0.004799   0.003366  -0.002544  -0.004843
    263      -0.000961   0.000273   0.000476  -0.000511   0.000059   0.000922
    264       0.020264  -0.041640  -0.073234   0.061303  -0.019405  -0.074257
    265       0.027690  -0.056197  -0.098833   0.082789  -0.026275  -0.100528
    266       0.009591  -0.019717  -0.034695   0.029049  -0.009135  -0.034934
    267      -0.036614   0.082446   0.144628  -0.120119   0.039195   0.148882
    268      -0.001308   0.002993   0.005223  -0.004287   0.001472   0.005564
    269       0.028238  -0.063752  -0.111842   0.092877  -0.030277  -0.114951
    270      -0.027121   0.061321   0.107937  -0.090181   0.028445   0.107944
    271       0.009149  -0.020930  -0.036830   0.030753  -0.009747  -0.036955
    272      -0.081074   0.183821   0.323512  -0.270172   0.085340   0.323724
    273      -0.047728   0.082877   0.146159  -0.123118   0.032582   0.137817
    274       0.052426  -0.090631  -0.159761   0.134692  -0.035963  -0.152312
    275       0.029868  -0.051479  -0.090756   0.076574  -0.020446  -0.086636
    276       0.060944  -0.123343  -0.219179   0.179869  -0.038865  -0.157674
    277      -0.017562   0.035221   0.062559  -0.051419   0.011270   0.045854
    278       0.054451  -0.110629  -0.196609   0.161265  -0.034732  -0.140730
    279       0.036711  -0.007603  -0.007466   0.025132  -0.040709  -0.192529
    280      -0.009911   0.001474   0.000871  -0.006162   0.011577   0.054680
    281       0.031936  -0.006693  -0.006691   0.021978  -0.035168  -0.166421
    282      -0.016340   0.013711   0.023288  -0.021991   0.009352   0.044770
    283      -0.034116   0.029803   0.050933  -0.046551   0.017536   0.084598
    284      -0.012759   0.011070   0.018862  -0.017480   0.007014   0.033590
    285       0.000630  -0.001080  -0.002209   0.001286   0.001660   0.006956
    286       0.002153  -0.002817  -0.005580   0.003268   0.003621   0.014901
    287       0.001306  -0.001470  -0.002962   0.001583   0.002507   0.010190
    288      -0.048531   0.042239   0.076239  -0.037660  -0.033233  -0.126669
    289       0.042851  -0.037176  -0.067117   0.033457   0.028996   0.110327
    290       0.042992  -0.037383  -0.067398   0.033303   0.029172   0.111047
    291       0.076027  -0.065118  -0.118690   0.059862   0.054660   0.209294
    292      -0.048394   0.041356   0.075486  -0.038119  -0.034783  -0.133160
    293       0.070069  -0.060099  -0.109414   0.054935   0.050432   0.193136
    294       0.093794  -0.081773  -0.147668   0.070253   0.068164   0.261524
    295       0.112111  -0.097669  -0.176468   0.084063   0.081615   0.313177
    296      -0.128146   0.111608   0.201630  -0.096067  -0.093123  -0.357260
    297       0.036159  -0.035630  -0.066596   0.032864   0.028955   0.114784
    298       0.019009  -0.018536  -0.034976   0.017910   0.015303   0.060686
    299       0.060144  -0.058871  -0.110659   0.056104   0.048255   0.191316
    300      -0.073817   0.081178   0.139403  -0.037538  -0.058292  -0.231255
    301      -0.039530   0.043414   0.074620  -0.020321  -0.031247  -0.123962
    302       0.020993  -0.023208  -0.039666   0.010148   0.016544   0.065624
    303      -0.009225  -0.025200  -0.000875  -0.120862  -0.012561  -0.048476
    304      -0.004722  -0.014260  -0.001159  -0.066287  -0.006663  -0.025692
    305       0.002220   0.004864  -0.000445   0.025464   0.002806   0.010861
    306       0.009410  -0.007985  -0.017606   0.015061   0.006884   0.027278
    307      -0.009644   0.009544   0.018936  -0.011192  -0.006765  -0.026874
    308      -0.011328   0.010885   0.022011  -0.013952  -0.008008  -0.031784
    309       0.000000   0.003923   0.002496   0.009936   0.000774   0.002763
    310       0.000325  -0.003349  -0.002510  -0.007675  -0.000390  -0.001344
    311       0.000103  -0.005818  -0.003932  -0.014477  -0.001115  -0.003983
    312       0.008572  -0.044120  -0.043466  -0.098174  -0.003555  -0.012109
    313       0.001539  -0.007827  -0.007586  -0.016972  -0.000583  -0.001966
    314       0.019502  -0.099742  -0.098363  -0.221145  -0.007910  -0.026877
    315      -0.025227   0.136958   0.130291   0.303382   0.011786   0.040616
    316      -0.018789   0.102132   0.097120   0.226254   0.008808   0.030361
    317       0.001787  -0.009621  -0.009330  -0.021646  -0.000848  -0.002927
    318      -0.014605   0.078050   0.077024   0.177766   0.006995   0.024159
    319       0.045872  -0.245629  -0.241971  -0.558977  -0.022035  -0.076120
    320      -0.016434   0.087806   0.086611   0.199812   0.007858   0.027132
    321      -0.014242   0.059140   0.070411   0.147859   0.003871   0.012604
    322      -0.003720   0.015518   0.018292   0.038487   0.001000   0.003249
    323       0.012795  -0.053470  -0.062962  -0.132648  -0.003455  -0.011239
    324       0.017211  -0.062220  -0.094386  -0.187123  -0.005482  -0.018223
    325      -0.013490   0.048792   0.074052   0.146838   0.004313   0.014346
    326       0.003597  -0.012706  -0.019952  -0.039205  -0.001157  -0.003848
    327       0.004038  -0.068359   0.015462  -0.029404   0.000070   0.000606
    328      -0.002992   0.050280  -0.011436   0.021395  -0.000087  -0.000579
    329       0.000738  -0.011151   0.001894  -0.005725  -0.000020  -0.000007
    330      -0.001298   0.006469   0.005226   0.012256   0.000243   0.000749
    331      -0.000175   0.000062   0.001162   0.001646   0.000031   0.000093
    332      -0.004343   0.015270   0.021414   0.041619   0.000873   0.002709
    333      -0.000087   0.001673  -0.000102   0.001287   0.000066   0.000238
    334       0.000092  -0.000378  -0.000707  -0.001428  -0.000075  -0.000265
    335      -0.000231   0.007906  -0.001997   0.003901   0.000227   0.000830
    336      -0.000929  -0.118152   0.076006   0.013896   0.000662   0.002019
    337      -0.000578  -0.073349   0.047189   0.008631   0.000410   0.001252
    338       0.000929   0.113118  -0.073021  -0.013639  -0.000637  -0.001939
    339       0.001318   0.202114  -0.128048  -0.020974  -0.001060  -0.003231
    340      -0.000932  -0.144222   0.091313   0.014887   0.000754   0.002299
    341      -0.000024  -0.003227   0.002055   0.000344   0.000016   0.000046
    342       0.000759   0.124190  -0.078385  -0.012518  -0.000650  -0.001984
    343       0.002745   0.451512  -0.284841  -0.045297  -0.002353  -0.007180
    344       0.000888   0.146937  -0.092659  -0.014688  -0.000764  -0.002332
    345       0.001234   0.178928  -0.116273  -0.023932  -0.001481  -0.004901
    346      -0.001129  -0.158177   0.103087   0.021571   0.001324   0.004382
    347       0.001678   0.238040  -0.154971  -0.032233  -0.001985  -0.006569
    348      -0.000532  -0.254939   0.156236   0.020980   0.001659   0.005484
    349      -0.000480  -0.243717   0.149137   0.019746   0.001574   0.005204
    350      -0.000351  -0.157666   0.096792   0.013209   0.001034   0.003417
    351      -0.005167  -0.154798   0.131986   0.063976   0.002734   0.009009
    352      -0.004688  -0.140565   0.119825   0.058063   0.002483   0.008180
    353      -0.003309  -0.098050   0.083876   0.040898   0.001744   0.005746
    354       0.001887   0.081903  -0.063414  -0.025071  -0.001160  -0.003836
    355       0.001559   0.068919  -0.053138  -0.020786  -0.000965  -0.003192
    356      -0.002383  -0.106002   0.081631   0.031845   0.001482   0.004902
    357       0.000128   0.002385  -0.002365  -0.001408  -0.000049  -0.000158
    358       0.000144   0.003169  -0.002923  -0.001557  -0.000053  -0.000164
    359      -0.000125  -0.002064   0.002144   0.001341   0.000045   0.000142
    360      -0.000218  -0.020229   0.013977   0.004219   0.000250   0.000830
    361      -0.000144  -0.013214   0.009145   0.002773   0.000164   0.000543
    362      -0.000138  -0.012894   0.008900   0.002674   0.000159   0.000527
    363       0.000058   0.006057  -0.004180  -0.001318  -0.000082  -0.000280
    364       0.000035   0.003158  -0.002210  -0.000728  -0.000044  -0.000150
    365      -0.000064  -0.006130   0.004269   0.001389   0.000085   0.000290
    366       0.000010  -0.001367   0.000762   0.000036   0.000010   0.000030
    367      -0.000022   0.002779  -0.001536  -0.000054  -0.000020  -0.000059
    368       0.000025  -0.003367   0.001876   0.000087   0.000025   0.000073
    369       0.000032   0.002495  -0.001738  -0.000537  -0.000030  -0.000103
    370       0.000020   0.001548  -0.001083  -0.000339  -0.000019  -0.000064
    371       0.000021   0.001786  -0.001230  -0.000364  -0.000021  -0.000071
    372      -0.000002   0.000797  -0.000498  -0.000097  -0.000009  -0.000027
    373      -0.000001   0.000564  -0.000349  -0.000064  -0.000006  -0.000018
    374       0.000000   0.000577  -0.000368  -0.000080  -0.000007  -0.000020
    375      -0.000074   0.002477  -0.001099   0.000340  -0.000008   0.000002
    376      -0.000014   0.000475  -0.000210   0.000066  -0.000001   0.000001
    377       0.000043  -0.001456   0.000650  -0.000194   0.000005  -0.000001
    378      -0.000035   0.001323  -0.000618   0.000139  -0.000006  -0.000004
    379       0.000093  -0.003531   0.001646  -0.000374   0.000016   0.000011
    380      -0.000144   0.005455  -0.002546   0.000573  -0.000024  -0.000018
    381       0.000078  -0.002760   0.001262  -0.000326   0.000011   0.000004
    382      -0.000171   0.006102  -0.002796   0.000715  -0.000024  -0.000010
    383      -0.000054   0.001909  -0.000873   0.000225  -0.000008  -0.000003
    384       0.000030  -0.001002   0.000445  -0.000137   0.000003  -0.000000
    385       0.000024  -0.000810   0.000359  -0.000112   0.000003  -0.000000
    386       0.000029  -0.001008   0.000449  -0.000136   0.000003   0.000000
    387       0.000041  -0.001238   0.000524  -0.000203   0.000003  -0.000004
    388      -0.000075   0.002270  -0.000959   0.000374  -0.000006   0.000007
    389      -0.000027   0.000816  -0.000345   0.000135  -0.000002   0.000002
    390      -0.000014   0.000475  -0.000213   0.000062  -0.000002  -0.000001
    391       0.000044  -0.001573   0.000714  -0.000192   0.000006   0.000003
    392      -0.000061   0.002241  -0.001026   0.000261  -0.000010  -0.000006
    393       0.000676   0.015810  -0.014847  -0.008694  -0.000384  -0.001305
    394      -0.000729  -0.017525   0.016288   0.009385   0.000415   0.001410
    395       0.000804   0.019026  -0.017787  -0.010344  -0.000457  -0.001553
    396      -0.001245  -0.024413   0.024616   0.015908   0.000694   0.002374
    397      -0.001607  -0.031495   0.031761   0.020528   0.000895   0.003062
    398      -0.001883  -0.036879   0.037197   0.024045   0.001048   0.003586
    399      -0.001053  -0.021465   0.021310   0.013507   0.000592   0.002022
    400       0.000738   0.014979  -0.014892  -0.009454  -0.000414  -0.001414
    401       0.000799   0.016036  -0.016019  -0.010236  -0.000448  -0.001532
    402      -0.000000  -0.000000  -0.000000   0.000000   0.000001  -0.000000
    403       0.000000   0.000000  -0.000000  -0.000000  -0.000001   0.000000
    404      -0.000000   0.000000  -0.000000  -0.000000   0.000001  -0.000000
    405       0.000000  -0.000000   0.000000   0.000000  -0.000002   0.000000
    406      -0.000000   0.000000  -0.000000  -0.000000  -0.000000   0.000000
    407      -0.000000   0.000000  -0.000000  -0.000000  -0.000001   0.000000
    408       0.000000  -0.000000   0.000000   0.000000  -0.000001   0.000000
    409      -0.000002   0.000000  -0.000000   0.000000   0.000010  -0.000002
    410       0.000001  -0.000000  -0.000000  -0.000000  -0.000008   0.000001
    411       0.000000  -0.000000   0.000000   0.000000  -0.000003   0.000001
    412       0.000000   0.000000   0.000000   0.000000   0.000000   0.000000
    413       0.000000   0.000000  -0.000000   0.000000  -0.000001   0.000000
    414      -0.000002  -0.000000  -0.000000   0.000000   0.000012  -0.000003
    415      -0.000001  -0.000000  -0.000000   0.000000   0.000007  -0.000002
    416      -0.000000   0.000000  -0.000000   0.000000  -0.000000   0.000000
                354        355        356        357        358        359    
      0       0.000000   0.000000   0.000000   0.000001   0.000000   0.000000
      1       0.000000   0.000000   0.000000   0.000001   0.000000   0.000000
      2       0.000000   0.000000   0.000000   0.000000  -0.000000  -0.000000
      3       0.000000   0.000000   0.000000   0.000000   0.000000  -0.000001
      4       0.000000   0.000000   0.000000  -0.000001   0.000000  -0.000001
      5       0.000000   0.000000   0.000000   0.000001  -0.000000   0.000000
      6       0.000000   0.000000   0.000000  -0.000001  -0.000000  -0.000000
      7       0.000000   0.000000   0.000000   0.000000   0.000000   0.000000
      8       0.000000   0.000000   0.000000   0.000000  -0.000000   0.000000
      9       0.000000   0.000000   0.000000   0.000000   0.000000   0.000000
     10       0.000000   0.000000   0.000000   0.000001   0.000000   0.000000
     11       0.000000   0.000000   0.000000  -0.000000  -0.000000  -0.000000
     12       0.000000   0.000000   0.000000  -0.000001   0.000000  -0.000000
     13       0.000000   0.000000   0.000000   0.000003   0.000000   0.000001
     14       0.000000   0.000000  -0.000000  -0.000001  -0.000000  -0.000000
     15       0.000000  -0.000000   0.000000  -0.000011  -0.000000  -0.000006
     16       0.000000   0.000000  -0.000000  -0.000009  -0.000000  -0.000002
     17       0.000000  -0.000000  -0.000000  -0.000010  -0.000000  -0.000004
     18       0.000000   0.000000  -0.000000  -0.000012  -0.000000  -0.000003
     19       0.000000   0.000000  -0.000001  -0.000284  -0.000008  -0.000062
     20       0.000000  -0.000000  -0.000000  -0.000102  -0.000003  -0.000022
     21       0.000000   0.000000   0.000000   0.000037   0.000001   0.000012
     22       0.000000  -0.000000  -0.000000  -0.000012  -0.000000  -0.000003
     23      -0.000000  -0.000000   0.000001   0.000094   0.000003   0.000024
     24       0.000000   0.000000  -0.000000  -0.000023  -0.000001  -0.000009
     25       0.000000  -0.000000   0.000000   0.000012   0.000000   0.000005
     26       0.000000  -0.000000  -0.000000  -0.000078  -0.000002  -0.000024
     27      -0.000000   0.000000   0.000002   0.000503   0.000012   0.000098
     28       0.000000  -0.000000   0.000004   0.000312   0.000017   0.000237
     29       0.000000  -0.000000   0.000001  -0.000038   0.000003   0.000074
     30      -0.000000   0.000000   0.000006   0.001208   0.000035   0.000309
     31       0.000000   0.000000  -0.000006  -0.000864  -0.000023  -0.000164
     32      -0.000000  -0.000000  -0.000001  -0.000517  -0.000017  -0.000172
     33      -0.000000  -0.000000  -0.000027  -0.005658  -0.000167  -0.001446
     34       0.000000   0.000000   0.000024   0.005116   0.000151   0.001317
     35      -0.000000   0.000000   0.000009   0.001858   0.000060   0.000587
     36       0.000000   0.000000   0.000001   0.000366   0.000012   0.000125
     37      -0.000000   0.000000  -0.000005  -0.001454  -0.000040  -0.000315
     38       0.000001  -0.000000   0.000010   0.002557   0.000071   0.000586
     39       0.000000   0.000000   0.000002   0.000280   0.000007   0.000032
     40       0.000000   0.000000   0.000002   0.000072   0.000001  -0.000021
     41       0.000000  -0.000000  -0.000001   0.000678   0.000021   0.000206
     42       0.000005  -0.000001   0.000148   0.020017   0.000551   0.004146
     43       0.000002  -0.000000   0.000037   0.007846   0.000191   0.001113
     44       0.000005  -0.000001   0.000111   0.018490   0.000480   0.003247
     45       0.000004  -0.000001   0.000044   0.016154   0.000502   0.005025
     46       0.000015  -0.000004   0.000087   0.054238   0.001487   0.012478
     47       0.000000  -0.000000   0.000015   0.002514   0.000104   0.001359
     48       0.000002  -0.000000  -0.000189  -0.000935  -0.000248  -0.004361
     49      -0.000000   0.000000  -0.000165  -0.004000  -0.000231  -0.002975
     50       0.000003  -0.000001   0.000065   0.007284   0.000140   0.000127
     51       0.000000  -0.000000   0.000012   0.000764   0.000044   0.000745
     52      -0.000000  -0.000000   0.000250   0.000291   0.000150   0.002406
     53       0.000000   0.000000  -0.000111  -0.000420  -0.000085  -0.001387
     54      -0.000000   0.000000   0.000030  -0.000187   0.000009   0.000026
     55       0.000000  -0.000000  -0.000026   0.000065   0.000008   0.000447
     56       0.000000   0.000000  -0.000041   0.000121  -0.000027  -0.000593
     57      -0.000006  -0.000000   0.001703  -0.004471   0.000923   0.013607
     58       0.000000  -0.000000   0.000073   0.000316   0.000065   0.001688
     59       0.000008   0.000001  -0.002687   0.004283  -0.001248  -0.014393
     60       0.000001  -0.000000  -0.000511  -0.001998   0.000214   0.009468
     61       0.000006   0.000007  -0.005649   0.010892  -0.002531  -0.048853
     62       0.000003   0.000004  -0.002882   0.007606  -0.001589  -0.034378
     63      -0.000006  -0.000004   0.005167   0.000542   0.000604  -0.003210
     64       0.000001   0.000001  -0.000894  -0.001556   0.000262   0.007828
     65       0.000005   0.000003  -0.003788   0.000506  -0.000653  -0.001984
     66       0.000000  -0.000000  -0.000106  -0.000195  -0.000017   0.000862
     67      -0.000002  -0.000003   0.003031   0.000312   0.000244  -0.001438
     68       0.000000  -0.000000   0.000191  -0.000036  -0.000002   0.000121
     69       0.000000   0.000000  -0.000429   0.000035  -0.000030  -0.000129
     70      -0.000001   0.000000   0.000393   0.000034   0.000112  -0.000189
     71       0.000000   0.000000  -0.000478   0.000007  -0.000041  -0.000022
     72       0.000019   0.000023  -0.024220  -0.000152  -0.002319   0.001159
     73      -0.000012  -0.000018   0.018418   0.000313   0.001363  -0.001850
     74       0.000013   0.000025  -0.024200  -0.000186  -0.001543   0.001246
     75       0.000014   0.000002  -0.008626  -0.000171  -0.002529   0.001140
     76       0.000001   0.000018  -0.018607  -0.000494  -0.000803   0.002359
     77       0.000023   0.000034  -0.044458  -0.001102  -0.005002   0.005701
     78      -0.000041   0.000017  -0.000287  -0.000175   0.005102   0.000002
     79       0.000010  -0.000014   0.008777   0.000376  -0.000921  -0.001464
     80      -0.000035   0.000015  -0.000669  -0.000160   0.004436   0.000036
     81       0.000001  -0.000000  -0.000745  -0.000010  -0.000319   0.000080
     82       0.000017  -0.000005  -0.000669   0.000025  -0.002273   0.000103
     83       0.000013  -0.000004  -0.000392   0.000019  -0.001740   0.000079
     84       0.000003  -0.000001   0.000238   0.000010  -0.000205  -0.000019
     85       0.000001  -0.000002  -0.000007   0.000010  -0.000674   0.000009
     86      -0.000002  -0.000001  -0.000072  -0.000001  -0.000067   0.000007
     87       0.000218  -0.000055   0.003866   0.000390  -0.018816  -0.000010
     88       0.000170  -0.000049   0.002719   0.000323  -0.017081   0.000195
     89      -0.000009   0.000008  -0.001015  -0.000074   0.002609   0.000034
     90       0.000108  -0.000056   0.001718   0.000321  -0.020012   0.000027
     91       0.000050  -0.000027   0.000812   0.000150  -0.009350  -0.000009
     92      -0.000304   0.000110  -0.004304  -0.000851   0.052232  -0.000522
     93      -0.000116   0.000067  -0.000774  -0.000042   0.002007   0.000556
     94       0.000112   0.000021  -0.000219   0.000088  -0.006112   0.000353
     95       0.000141  -0.000023   0.000260   0.000075  -0.004787  -0.000094
     96       0.000027   0.000005   0.000094   0.000014  -0.000713  -0.000112
     97      -0.000051   0.000001  -0.000062  -0.000007   0.000265   0.000118
     98      -0.000215  -0.000002  -0.000075  -0.000006   0.000067   0.000320
     99       0.000025  -0.000010  -0.000004  -0.000003   0.000172  -0.000021
    100      -0.000028  -0.000007  -0.000002   0.000002  -0.000152   0.000072
    101       0.000042  -0.000017  -0.000008  -0.000001   0.000036   0.000063
    102       0.001560  -0.000335  -0.000088  -0.000067   0.005497  -0.002083
    103      -0.002275   0.000463   0.000063   0.000059  -0.004945   0.001944
    104      -0.000259   0.000005  -0.000005  -0.000002  -0.000008   0.000294
    105      -0.001260   0.000042  -0.000057  -0.000012   0.001345  -0.000694
    106      -0.002675  -0.000829   0.000333   0.000126  -0.011980   0.005750
    107       0.003916   0.000901  -0.000336  -0.000133   0.012545  -0.005996
    108       0.005545   0.000392  -0.000003  -0.000002  -0.000176   0.000197
    109      -0.004134  -0.000284   0.000020   0.000008  -0.000523   0.000170
    110       0.001046   0.000159   0.000052   0.000022  -0.002229   0.001147
    111       0.000296   0.000095  -0.000004  -0.000002   0.000192  -0.000090
    112       0.000624   0.000166  -0.000001  -0.000000  -0.000009   0.000009
    113      -0.002911  -0.000529  -0.000006  -0.000003   0.000405  -0.000200
    114      -0.000389  -0.000050   0.000002   0.000001  -0.000054   0.000022
    115      -0.000425  -0.000089   0.000001   0.000000  -0.000020   0.000009
    116      -0.000554   0.000050  -0.000000  -0.000000   0.000034  -0.000021
    117      -0.020106  -0.002692  -0.000005   0.000006   0.000011  -0.000057
    118      -0.022986  -0.004163  -0.000008   0.000007   0.000040  -0.000078
    119      -0.025848  -0.004249  -0.000014   0.000004   0.000317  -0.000229
    120      -0.010539   0.000899  -0.000003   0.000001   0.000252  -0.000154
    121      -0.045296  -0.009111  -0.000035   0.000001   0.001186  -0.000664
    122       0.008566   0.004789   0.000011   0.000000  -0.000248   0.000127
    123       0.003869  -0.010311  -0.000012  -0.000002   0.000001   0.000044
    124       0.003143  -0.009566  -0.000012  -0.000002   0.000007   0.000038
    125      -0.006711  -0.012013  -0.000021  -0.000003   0.000376  -0.000155
    126      -0.000821   0.000218  -0.000000   0.000000   0.000014  -0.000010
    127      -0.001132   0.002268   0.000002   0.000000   0.000010  -0.000010
    128       0.000933  -0.001922  -0.000002  -0.000000  -0.000005   0.000007
    129      -0.000068   0.001042   0.000001   0.000000  -0.000006   0.000001
    130      -0.000139   0.000319   0.000000   0.000000   0.000002  -0.000002
    131       0.000061   0.000243   0.000000  -0.000000  -0.000003   0.000002
    132      -0.001983   0.007805   0.000007   0.000001   0.000014  -0.000017
    133      -0.001389   0.005472   0.000005   0.000001   0.000009  -0.000012
    134      -0.003969   0.015929   0.000017   0.000002   0.000009  -0.000027
    135       0.000128  -0.000773  -0.000001  -0.000000   0.000001   0.000000
    136       0.000924  -0.003118  -0.000003  -0.000000  -0.000008   0.000009
    137      -0.000480   0.001299   0.000001   0.000000   0.000006  -0.000005
    138       0.000164  -0.000571  -0.000001  -0.000000  -0.000000   0.000001
    139       0.000125  -0.000492  -0.000001  -0.000000   0.000000   0.000001
    140       0.000126  -0.000488  -0.000000  -0.000000  -0.000000   0.000001
    141       0.000011  -0.000027   0.000000  -0.000000  -0.000000   0.000000
    142       0.000041  -0.000177  -0.000000  -0.000000   0.000000   0.000000
    143       0.000032  -0.000093  -0.000000   0.000000  -0.000000   0.000000
    144       0.000091  -0.000198  -0.000000  -0.000000  -0.000001   0.000001
    145       0.000254  -0.000546  -0.000001  -0.000000  -0.000002   0.000002
    146       0.000549  -0.001411  -0.000001   0.000000  -0.000006   0.000004
    147      -0.000220   0.000502   0.000001   0.000000   0.000002  -0.000002
    148      -0.000026   0.000149  -0.000000  -0.000000   0.000001  -0.000000
    149       0.000244  -0.000608  -0.000001  -0.000000  -0.000002   0.000002
    150      -0.007160   0.039379   0.000046   0.000005  -0.000083  -0.000005
    151      -0.006865   0.034307   0.000040   0.000005  -0.000048  -0.000017
    152      -0.001267   0.009375   0.000012   0.000001  -0.000036   0.000007
    153       0.000000   0.000000   0.000000   0.000008   0.000000   0.000003
    154       0.000000  -0.000000  -0.000000   0.000003   0.000000   0.000000
    155      -0.000000  -0.000000  -0.000000   0.000003   0.000000   0.000002
    156      -0.000000   0.000000  -0.000000  -0.000003  -0.000000   0.000003
    157       0.000000  -0.000000  -0.000000  -0.000002  -0.000000  -0.000000
    158      -0.000000   0.000000  -0.000000   0.000001  -0.000000   0.000002
    159       0.000000  -0.000000   0.000000  -0.000011   0.000000  -0.000003
    160       0.000000  -0.000000   0.000000  -0.000008   0.000000  -0.000002
    161      -0.000000   0.000000   0.000000   0.000001  -0.000000   0.000000
    162       0.000000   0.000000   0.000000   0.000009   0.000000   0.000003
    163       0.000000   0.000000   0.000000   0.000002   0.000000   0.000000
    164      -0.000000   0.000000   0.000000  -0.000003  -0.000000  -0.000001
    165      -0.000002   0.000001  -0.000001   0.000179   0.000000   0.000160
    166       0.000002  -0.000001   0.000001  -0.000126   0.000000  -0.000123
    167      -0.000002   0.000001  -0.000001   0.000164  -0.000000   0.000162
    168      -0.000013   0.000008  -0.000007   0.000784  -0.000006   0.000867
    169      -0.000007   0.000004  -0.000004   0.000450  -0.000003   0.000484
    170      -0.000000  -0.000000  -0.000000   0.000014  -0.000000   0.000014
    171       0.000000  -0.000000   0.000000  -0.000008  -0.000000   0.000000
    172       0.000000  -0.000000  -0.000000   0.000003   0.000000  -0.000000
    173       0.000000   0.000000   0.000000  -0.000005  -0.000000   0.000000
    174       0.000032  -0.000020   0.000018  -0.002285   0.000003  -0.002174
    175      -0.000027   0.000017  -0.000015   0.001991  -0.000003   0.001885
    176      -0.000014   0.000008  -0.000008   0.000995  -0.000001   0.000940
    177      -0.000000   0.000000  -0.000000   0.000009   0.000000   0.000002
    178       0.000000   0.000000   0.000000  -0.000006  -0.000000  -0.000001
    179      -0.000000   0.000000  -0.000000   0.000008   0.000000   0.000002
    180       0.000008  -0.000005   0.000004  -0.000577   0.000002  -0.000570
    181       0.000013  -0.000009   0.000006  -0.000929   0.000002  -0.000907
    182       0.000041  -0.000027   0.000020  -0.002944   0.000007  -0.002873
    183       0.000001  -0.000000  -0.000004  -0.000786  -0.000023  -0.000171
    184      -0.000003   0.000000   0.000017   0.003552   0.000105   0.000769
    185       0.000000  -0.000000  -0.000001  -0.000325  -0.000009  -0.000077
    186      -0.000000   0.000000   0.000004   0.000849   0.000024   0.000175
    187       0.000000   0.000000  -0.000001  -0.000293  -0.000009  -0.000061
    188      -0.000001  -0.000000   0.000007   0.001507   0.000044   0.000319
    189       0.000000  -0.000000  -0.000003  -0.000216  -0.000006  -0.000044
    190      -0.000000  -0.000000   0.000000   0.000040   0.000001   0.000007
    191       0.000000  -0.000000  -0.000007  -0.000683  -0.000019  -0.000152
    192      -0.000000   0.000001  -0.000009   0.000232  -0.000026  -0.000605
    193       0.000000  -0.000001   0.000005   0.000153   0.000018   0.000315
    194      -0.000000   0.000002  -0.000012   0.000214  -0.000039  -0.000871
    195       0.000001  -0.000003  -0.000021  -0.006187  -0.000150  -0.001108
    196       0.000000  -0.000002  -0.000012  -0.003668  -0.000087  -0.000632
    197      -0.000000   0.000000   0.000000   0.000270   0.000004   0.000004
    198       0.000001  -0.000001   0.000012   0.000263   0.000037   0.000630
    199      -0.000003   0.000004  -0.000046  -0.000158  -0.000132  -0.002512
    200      -0.000000   0.000000   0.000000   0.000017   0.000000  -0.000001
    201      -0.000002  -0.000001   0.000007  -0.001521  -0.000062  -0.000822
    202      -0.000001  -0.000000   0.000003  -0.001000  -0.000039  -0.000492
    203       0.000002   0.000001  -0.000002   0.002738   0.000102   0.001240
    204       0.000003   0.000000  -0.000080  -0.013073  -0.000364  -0.002890
    205      -0.000003  -0.000000   0.000074   0.012221   0.000341   0.002705
    206      -0.000001  -0.000000   0.000020   0.003278   0.000091   0.000726
    207       0.000005   0.000002   0.000341   0.071657   0.002135   0.018880
    208      -0.000004  -0.000002  -0.000297  -0.062507  -0.001862  -0.016432
    209      -0.000002  -0.000001  -0.000109  -0.023175  -0.000689  -0.006085
    210       0.000001  -0.000001  -0.000017  -0.001916  -0.000079  -0.000982
    211      -0.000001   0.000001   0.000008   0.000957   0.000044   0.000591
    212       0.000003  -0.000002  -0.000008   0.000124  -0.000044  -0.000999
    213      -0.000003   0.000000  -0.000047  -0.013957  -0.000395  -0.003345
    214       0.000003  -0.000001   0.000055   0.016145   0.000451   0.003733
    215      -0.000006   0.000001  -0.000106  -0.028244  -0.000799  -0.006723
    216       0.000021  -0.000005   0.000572   0.088533   0.002355   0.016711
    217       0.000020  -0.000004   0.000526   0.083367   0.002206   0.015497
    218      -0.000024   0.000005  -0.000621  -0.098112  -0.002614  -0.018674
    219      -0.000035   0.000008  -0.001213  -0.159100  -0.004459  -0.034815
    220       0.000029  -0.000006   0.001004   0.131582   0.003676   0.028487
    221       0.000017  -0.000004   0.000548   0.075997   0.002134   0.016819
    222      -0.000041   0.000008  -0.001074  -0.167453  -0.004426  -0.030958
    223      -0.000075   0.000016  -0.001998  -0.309438  -0.008197  -0.057577
    224      -0.000048   0.000010  -0.001272  -0.198002  -0.005249  -0.036955
    225       0.000088  -0.000021   0.000438   0.316393   0.008513   0.069219
    226      -0.000114   0.000027  -0.000565  -0.410107  -0.011007  -0.089112
    227       0.000058  -0.000014   0.000295   0.209165   0.005596   0.044970
    228      -0.000132   0.000031  -0.000990  -0.505248  -0.014405  -0.128460
    229      -0.000061   0.000015  -0.000467  -0.234949  -0.006712  -0.060024
    230      -0.000065   0.000015  -0.000489  -0.248991  -0.007101  -0.063368
    231      -0.000031   0.000006   0.001475  -0.036771   0.001470   0.040433
    232      -0.000013   0.000003   0.000556  -0.016657   0.000513   0.015238
    233      -0.000015   0.000003   0.000807  -0.017166   0.000806   0.021124
    234       0.000013  -0.000004   0.000884   0.049069   0.001612   0.014214
    235       0.000018  -0.000006   0.001307   0.067350   0.002289   0.020559
    236      -0.000018   0.000006  -0.001423  -0.069353  -0.002413  -0.022147
    237       0.000001   0.000001  -0.001230  -0.006036  -0.000963  -0.015660
    238       0.000002   0.000002  -0.002299  -0.009298  -0.001693  -0.027311
    239      -0.000001  -0.000001   0.001204   0.005992   0.000998   0.016262
    240      -0.000025  -0.000003   0.008861  -0.012607   0.004404   0.057271
    241       0.000042   0.000006  -0.015153   0.020842  -0.007465  -0.097159
    242      -0.000009  -0.000002   0.003406  -0.004837   0.001745   0.023878
    243       0.000056   0.000003  -0.015245   0.038623  -0.008592  -0.133543
    244       0.000017   0.000001  -0.004869   0.011750  -0.002661  -0.039985
    245       0.000038   0.000002  -0.010437   0.026640  -0.005877  -0.091424
    246       0.000045   0.000004  -0.014131   0.025840  -0.006853  -0.085516
    247      -0.000062  -0.000006   0.019277  -0.035956   0.009413   0.117922
    248      -0.000125  -0.000011   0.038871  -0.072921   0.019009   0.239409
    249      -0.000047  -0.000060   0.047159  -0.087765   0.020563   0.391361
    250      -0.000058  -0.000073   0.057587  -0.105275   0.024857   0.469241
    251      -0.000004  -0.000005   0.004086  -0.008244   0.001844   0.036486
    252       0.000038   0.000061  -0.040389   0.110619  -0.022913  -0.500331
    253      -0.000008  -0.000013   0.008238  -0.023250   0.004791   0.105486
    254      -0.000028  -0.000046   0.030505  -0.084265   0.017394   0.380900
    255       0.000078   0.000057  -0.064399   0.002414  -0.009640  -0.004436
    256      -0.000010  -0.000007   0.007471  -0.000842   0.001217   0.003059
    257      -0.000057  -0.000041   0.046828  -0.001676   0.006969   0.003046
    258      -0.000003  -0.000003   0.000973  -0.009070   0.002182   0.044126
    259       0.000003   0.000002   0.001963   0.020188  -0.004442  -0.099021
    260       0.000000   0.000001  -0.001330  -0.003860   0.000707   0.018585
    261      -0.000010  -0.000011   0.013013   0.002019   0.001098  -0.009665
    262       0.000025   0.000029  -0.032462  -0.004728  -0.002741   0.022137
    263      -0.000001   0.000001  -0.000542  -0.000001   0.000063   0.000046
    264       0.000081   0.000116  -0.119254  -0.002158  -0.009178   0.012741
    265       0.000111   0.000160  -0.165323  -0.003119  -0.012631   0.018194
    266       0.000036   0.000055  -0.055807  -0.000984  -0.004000   0.005795
    267      -0.000192  -0.000211   0.231361   0.002448   0.023120  -0.016360
    268      -0.000009  -0.000007   0.008508   0.000101   0.001146  -0.000635
    269       0.000148   0.000164  -0.178802  -0.001848  -0.017690   0.012362
    270      -0.000114  -0.000174   0.175591   0.001760   0.013287  -0.011412
    271       0.000041   0.000061  -0.061585  -0.000606  -0.004799   0.003966
    272      -0.000345  -0.000516   0.523616   0.005133   0.040271  -0.033415
    273       0.000083   0.000259  -0.292303  -0.007485  -0.022243   0.036912
    274      -0.000085  -0.000290   0.323941   0.008302   0.023560  -0.040866
    275      -0.000051  -0.000165   0.183948   0.004702   0.013686  -0.023155
    276      -0.000254  -0.000278   0.391234   0.009429   0.052320  -0.050207
    277       0.000070   0.000079  -0.109752  -0.002649  -0.014531   0.014001
    278      -0.000230  -0.000246   0.348886   0.008390   0.047095  -0.044746
    279       0.000500  -0.000258   0.046921   0.003768  -0.061097  -0.007257
    280      -0.000151   0.000076  -0.011968  -0.001042   0.018748   0.001805
    281       0.000425  -0.000222   0.041302   0.003261  -0.051785  -0.006374
    282      -0.000007   0.000051  -0.044560  -0.001685  -0.001727   0.007346
    283       0.000022   0.000097  -0.093261  -0.003434  -0.007004   0.015482
    284       0.000000   0.000040  -0.036036  -0.001355  -0.001729   0.006038
    285      -0.000083   0.000028   0.005552  -0.000073   0.012175  -0.000854
    286      -0.000183   0.000059   0.010275  -0.000186   0.025378  -0.001603
    287      -0.000144   0.000045   0.008576  -0.000139   0.020399  -0.001328
    288       0.000943  -0.000252   0.010973   0.001543  -0.088217   0.001373
    289      -0.000849   0.000228  -0.009359  -0.001382   0.080432  -0.001309
    290      -0.000839   0.000225  -0.009527  -0.001374   0.079337  -0.001302
    291      -0.001634   0.000401  -0.023769  -0.002657   0.136809  -0.000440
    292       0.001000  -0.000258   0.015217   0.001694  -0.087020   0.000238
    293      -0.001520   0.000368  -0.022146  -0.002458   0.126120  -0.000409
    294      -0.001843   0.000508  -0.031961  -0.003478   0.175326  -0.001057
    295      -0.002207   0.000610  -0.038518  -0.004177   0.210033  -0.001176
    296       0.002505  -0.000691   0.043634   0.004723  -0.237508   0.001343
    297       0.001626  -0.000573   0.023127   0.004582  -0.280465   0.002991
    298       0.000897  -0.000307   0.012435   0.002468  -0.151246   0.001719
    299       0.002762  -0.000959   0.039137   0.007747  -0.474068   0.005165
    300      -0.002915   0.001233  -0.043410  -0.008350   0.515092  -0.003240
    301      -0.001542   0.000650  -0.022952  -0.004413   0.272266  -0.001690
    302       0.000827  -0.000353   0.012356   0.002368  -0.146141   0.000890
    303       0.000178  -0.000678   0.007919  -0.000336   0.030995  -0.007337
    304       0.000155  -0.000372   0.004388  -0.000165   0.015782  -0.004064
    305       0.000006   0.000143  -0.001613   0.000096  -0.007992   0.001407
    306       0.001237  -0.000078   0.001453   0.000863  -0.056091   0.000421
    307      -0.001350   0.000118  -0.001659  -0.000872   0.056399  -0.000190
    308      -0.001574   0.000140  -0.001961  -0.001049   0.068037  -0.000365
    309      -0.001188  -0.000028  -0.001005  -0.000135   0.005881   0.002277
    310       0.000603  -0.000024   0.000675   0.000084  -0.003671  -0.001369
    311       0.001783   0.000027   0.001366   0.000174  -0.007241  -0.003254
    312       0.006103  -0.001139  -0.000136  -0.000144   0.012902  -0.006337
    313       0.001000  -0.000165  -0.000028  -0.000026   0.002433  -0.001339
    314       0.014420  -0.002505  -0.000343  -0.000327   0.029631  -0.014874
    315      -0.013194   0.002749   0.000737   0.000568  -0.047638   0.019384
    316      -0.009818   0.002028   0.000555   0.000426  -0.035715   0.014457
    317       0.001248  -0.000241  -0.000055  -0.000042   0.003465  -0.001359
    318      -0.011687   0.002374   0.000397   0.000353  -0.029395   0.011658
    319       0.035768  -0.007405  -0.001267  -0.001110   0.092264  -0.036349
    320      -0.012760   0.002668   0.000454   0.000392  -0.032542   0.012814
    321       0.042504   0.009286  -0.003398  -0.001365   0.127934  -0.060856
    322       0.010952   0.002431  -0.000891  -0.000358   0.033571  -0.015942
    323      -0.039749  -0.008465   0.003092   0.001245  -0.116665   0.055488
    324      -0.027036  -0.009703   0.004031   0.001501  -0.143016   0.068760
    325       0.020714   0.007547  -0.003148  -0.001167   0.111257  -0.053478
    326      -0.005529  -0.002052   0.000856   0.000320  -0.030542   0.014730
    327      -0.069499  -0.004882   0.000262   0.000110  -0.006064   0.001609
    328       0.050462   0.003554  -0.000185  -0.000081   0.004534  -0.001243
    329      -0.009819  -0.000651   0.000062   0.000025  -0.001670   0.000593
    330       0.001363  -0.000059  -0.000207  -0.000087   0.008323  -0.004126
    331      -0.001000  -0.000125  -0.000029  -0.000010   0.000972  -0.000456
    332      -0.001738  -0.000936  -0.000710  -0.000300   0.029117  -0.014606
    333       0.008393   0.001345   0.000023   0.000014  -0.001664   0.000856
    334      -0.005348  -0.001157  -0.000012  -0.000008   0.000886  -0.000447
    335       0.033504   0.005451   0.000098   0.000052  -0.005982   0.003005
    336      -0.139589  -0.022297  -0.000086   0.000017   0.002487  -0.001647
    337      -0.086333  -0.014179  -0.000053   0.000011   0.001519  -0.001006
    338       0.137289   0.022116   0.000089  -0.000015  -0.002619   0.001698
    339       0.232618   0.030474   0.000096  -0.000054  -0.001965   0.001626
    340      -0.165887  -0.022168  -0.000068   0.000039   0.001331  -0.001120
    341      -0.003841  -0.000185  -0.000002   0.000001   0.000039  -0.000025
    342       0.145710   0.024025   0.000063  -0.000034  -0.001000   0.000887
    343       0.527187   0.085951   0.000224  -0.000124  -0.003452   0.003114
    344       0.173672   0.028362   0.000074  -0.000041  -0.001146   0.001034
    345      -0.231558  -0.064165  -0.000207   0.000000   0.006148  -0.003362
    346       0.205944   0.058508   0.000186  -0.000001  -0.005450   0.002980
    347      -0.310016  -0.088066  -0.000280   0.000000   0.008229  -0.004500
    348       0.352743   0.051573   0.000242  -0.000008  -0.009045   0.005148
    349       0.336349   0.048374   0.000229  -0.000008  -0.008610   0.004904
    350       0.214834   0.031951   0.000149  -0.000005  -0.005507   0.003124
    351       0.008483   0.158218   0.000229   0.000032  -0.002276   0.000568
    352       0.008708   0.142744   0.000207   0.000029  -0.002081   0.000526
    353       0.003685   0.102507   0.000147   0.000021  -0.001405   0.000333
    354      -0.055652  -0.036192  -0.000083  -0.000009   0.002294  -0.001107
    355      -0.048829  -0.029319  -0.000069  -0.000008   0.002000  -0.000979
    356       0.076019   0.041012   0.000102   0.000011  -0.003041   0.001492
    357       0.010975  -0.016291  -0.000011  -0.000003  -0.000136   0.000117
    358       0.016832  -0.024111  -0.000017  -0.000005  -0.000200   0.000172
    359      -0.012504   0.020555   0.000016   0.000004   0.000135  -0.000125
    360       0.043116  -0.172078  -0.000172  -0.000026  -0.000161   0.000320
    361       0.027639  -0.110426  -0.000110  -0.000017  -0.000103   0.000204
    362       0.027357  -0.108881  -0.000109  -0.000017  -0.000107   0.000205
    363      -0.019464   0.079771   0.000088   0.000012  -0.000011  -0.000112
    364      -0.009933   0.040820   0.000045   0.000006  -0.000006  -0.000057
    365       0.019941  -0.082152  -0.000091  -0.000013   0.000016   0.000113
    366       0.003997  -0.012640  -0.000010  -0.000002  -0.000040   0.000039
    367      -0.008146   0.025528   0.000021   0.000004   0.000081  -0.000080
    368       0.009627  -0.030297  -0.000024  -0.000005  -0.000095   0.000094
    369      -0.005495   0.021914   0.000021   0.000004   0.000023  -0.000042
    370      -0.003261   0.013093   0.000012   0.000002   0.000013  -0.000025
    371      -0.003908   0.015391   0.000014   0.000003   0.000018  -0.000031
    372      -0.002139   0.007609   0.000008   0.000002   0.000004  -0.000015
    373      -0.001497   0.005301   0.000006   0.000001   0.000003  -0.000010
    374      -0.001544   0.005568   0.000006   0.000001   0.000003  -0.000011
    375      -0.002596   0.005898   0.000008   0.000001   0.000024  -0.000019
    376      -0.000488   0.001087   0.000001   0.000000   0.000005  -0.000003
    377       0.001556  -0.003601  -0.000005  -0.000000  -0.000014   0.000011
    378      -0.001475   0.003763   0.000004   0.000000   0.000016  -0.000011
    379       0.003883  -0.009889  -0.000010  -0.000001  -0.000041   0.000028
    380      -0.006052   0.015475   0.000015   0.000001   0.000064  -0.000044
    381       0.002922  -0.007016  -0.000009  -0.000001  -0.000026   0.000021
    382      -0.006513   0.015704   0.000020   0.000002   0.000057  -0.000048
    383      -0.002054   0.004940   0.000007   0.000001   0.000018  -0.000015
    384       0.001515  -0.003750  -0.000005  -0.000001  -0.000013   0.000012
    385       0.001230  -0.003033  -0.000004  -0.000001  -0.000010   0.000009
    386       0.001538  -0.003835  -0.000005  -0.000001  -0.000013   0.000012
    387       0.001823  -0.004113  -0.000006  -0.000002  -0.000015   0.000015
    388      -0.003309   0.007436   0.000011   0.000003   0.000027  -0.000027
    389      -0.001201   0.002695   0.000004   0.000001   0.000010  -0.000010
    390      -0.000690   0.001745   0.000002   0.000001   0.000007  -0.000005
    391       0.002393  -0.006188  -0.000006  -0.000002  -0.000023   0.000018
    392      -0.003432   0.009001   0.000009   0.000003   0.000032  -0.000026
    393      -0.033981   0.158132   0.000179   0.000021  -0.000133  -0.000125
    394       0.035872  -0.163930  -0.000185  -0.000022   0.000115   0.000140
    395      -0.039988   0.184787   0.000209   0.000025  -0.000147  -0.000149
    396       0.065054  -0.342523  -0.000397  -0.000047   0.000614   0.000105
    397       0.083702  -0.441186  -0.000511  -0.000060   0.000793   0.000133
    398       0.097694  -0.514673  -0.000597  -0.000070   0.000926   0.000154
    399       0.055203  -0.284014  -0.000325  -0.000040   0.000470   0.000105
    400      -0.038168   0.197258   0.000226   0.000027  -0.000332  -0.000069
    401      -0.042028   0.217983   0.000250   0.000030  -0.000374  -0.000074
    402       0.000000   0.000000   0.000000  -0.000001  -0.000000  -0.000000
    403      -0.000000   0.000000  -0.000000   0.000001   0.000000   0.000000
    404       0.000000   0.000000   0.000000  -0.000001  -0.000000  -0.000000
    405      -0.000000   0.000000  -0.000000   0.000002   0.000000   0.000000
    406       0.000000   0.000000   0.000000   0.000000   0.000000   0.000000
    407       0.000000   0.000000   0.000000   0.000001  -0.000000   0.000000
    408       0.000000   0.000000   0.000000   0.000001   0.000000   0.000000
    409       0.000000  -0.000000   0.000001  -0.000011  -0.000000  -0.000003
    410      -0.000000   0.000001  -0.000000   0.000009   0.000000   0.000003
    411       0.000000   0.000000   0.000000   0.000003   0.000000  -0.000000
    412       0.000000  -0.000000  -0.000000  -0.000001   0.000000  -0.000001
    413       0.000000   0.000000   0.000000   0.000001   0.000000   0.000001
    414       0.000000  -0.000000   0.000000  -0.000030  -0.000000  -0.000020
    415      -0.000000   0.000000  -0.000001   0.000015  -0.000000   0.000022
    416       0.000000  -0.000000   0.000000  -0.000024   0.000000  -0.000026
                360        361        362        363        364        365    
      0       0.000000  -0.000029   0.000005   0.000061  -0.000000  -0.000000
      1      -0.000000   0.000038  -0.000001   0.000027  -0.000000   0.000000
      2       0.000000  -0.000036   0.000003  -0.000005  -0.000000  -0.000000
      3       0.000000  -0.000205   0.000006   0.000003  -0.000000  -0.000000
      4       0.000000  -0.000130   0.000012  -0.000097  -0.000000   0.000000
      5      -0.000000   0.000007  -0.000004   0.000058  -0.000000  -0.000000
      6       0.000000   0.000001   0.000011  -0.000083  -0.000000  -0.000000
      7      -0.000000   0.000041  -0.000012   0.000066  -0.000000   0.000000
      8       0.000000  -0.000029   0.000014  -0.000069  -0.000000  -0.000000
      9       0.000000   0.000020  -0.000001   0.000015  -0.000000  -0.000000
     10      -0.000000  -0.000019   0.000003   0.000065  -0.000000   0.000000
     11       0.000000   0.000025  -0.000002  -0.000027  -0.000000   0.000000
     12       0.000000   0.000057  -0.000043   0.000061  -0.000000  -0.000000
     13      -0.000000   0.000001   0.000091  -0.000302  -0.000000   0.000000
     14       0.000000   0.000041  -0.000110   0.000538  -0.000000  -0.000000
     15       0.000001  -0.000832  -0.000077  -0.000234  -0.000000   0.000000
     16       0.000000   0.000158  -0.000093   0.000612  -0.000000   0.000000
     17       0.000001  -0.000427  -0.000058  -0.000263   0.000000  -0.000000
     18       0.000001  -0.000448   0.000228  -0.008399  -0.000000  -0.000000
     19       0.000005   0.004345  -0.007022   0.074062  -0.000000   0.000000
     20       0.000002   0.000597  -0.001969   0.009301   0.000000  -0.000000
     21      -0.000001  -0.000155   0.000205  -0.000125  -0.000000   0.000000
     22       0.000000   0.000098  -0.000010   0.000426   0.000000  -0.000000
     23      -0.000003  -0.000140   0.001738   0.001712   0.000000  -0.000000
     24       0.000001   0.000053   0.000266   0.000858  -0.000000   0.000000
     25      -0.000001  -0.000007  -0.000359  -0.000123   0.000000  -0.000000
     26       0.000003  -0.000026  -0.000559   0.000140   0.000000  -0.000000
     27      -0.000012  -0.000145   0.002962   0.000601   0.000000  -0.000000
     28      -0.000030   0.000186  -0.002950   0.000281   0.000000  -0.000000
     29      -0.000009   0.000146  -0.004512  -0.000846  -0.000000   0.000000
     30      -0.000037   0.000123   0.022054   0.003321   0.000000  -0.000000
     31       0.000018  -0.000074  -0.060644  -0.006244  -0.000000   0.000000
     32       0.000021  -0.000051   0.019054   0.001056  -0.000000   0.000000
     33       0.000173   0.000022   0.001108  -0.000878  -0.000000   0.000000
     34      -0.000158  -0.000017  -0.002584   0.000686   0.000000  -0.000000
     35      -0.000072   0.000040  -0.014019  -0.001029   0.000000  -0.000000
     36      -0.000015  -0.000005   0.000711   0.000104  -0.000000   0.000000
     37       0.000037   0.000010  -0.000261  -0.000083   0.000000  -0.000000
     38      -0.000069  -0.000018   0.000785   0.000168   0.000000  -0.000000
     39      -0.000003  -0.000002  -0.000309  -0.000019  -0.000000  -0.000000
     40       0.000003   0.000000  -0.000106  -0.000010  -0.000000   0.000000
     41      -0.000025  -0.000005   0.000031   0.000016   0.000000  -0.000000
     42      -0.000485  -0.000105  -0.001588  -0.000079   0.000000  -0.000000
     43      -0.000125  -0.000036  -0.001387  -0.000120   0.000000  -0.000000
     44      -0.000374  -0.000101  -0.000235   0.000065   0.000000  -0.000000
     45      -0.000609  -0.000091   0.000404   0.000049   0.000000  -0.000000
     46      -0.001483  -0.000290   0.000431   0.000132  -0.000000   0.000000
     47      -0.000169  -0.000017   0.000137   0.000009   0.000000  -0.000000
     48       0.000544   0.000028   0.000001  -0.000029   0.000000  -0.000000
     49       0.000363   0.000035  -0.000109  -0.000049   0.000000  -0.000000
     50       0.000001  -0.000034   0.000206   0.000056  -0.000000   0.000000
     51      -0.000094  -0.000007  -0.000000   0.000003  -0.000000  -0.000000
     52      -0.000296  -0.000013  -0.000003   0.000004   0.000000  -0.000000
     53       0.000172   0.000008   0.000007  -0.000002   0.000000   0.000000
     54      -0.000000   0.000001  -0.000001  -0.000000  -0.000000  -0.000000
     55      -0.000061  -0.000003   0.000003   0.000001   0.000000  -0.000000
     56       0.000075   0.000002  -0.000000  -0.000000   0.000000  -0.000000
     57      -0.001634  -0.000044  -0.000003  -0.000001   0.000000  -0.000000
     58      -0.000222  -0.000010   0.000026   0.000009   0.000000  -0.000000
     59       0.001644   0.000048  -0.000003  -0.000001   0.000000  -0.000000
     60      -0.001265  -0.000033   0.000023   0.000002   0.000000  -0.000001
     61       0.006116   0.000171  -0.000050  -0.000010   0.000000  -0.000001
     62       0.004359   0.000120  -0.000043  -0.000007  -0.000000   0.000000
     63       0.000603   0.000013  -0.000016  -0.000003  -0.000000   0.000000
     64      -0.001005  -0.000029   0.000013   0.000005   0.000000  -0.000000
     65       0.000098   0.000007   0.000006   0.000000   0.000000   0.000000
     66      -0.000129  -0.000003   0.000001   0.000000  -0.000000   0.000000
     67       0.000252   0.000005  -0.000000  -0.000001   0.000000   0.000000
     68      -0.000020  -0.000000   0.000000  -0.000000  -0.000000   0.000000
     69       0.000017   0.000000  -0.000000  -0.000000  -0.000000  -0.000000
     70       0.000066   0.000001  -0.000000  -0.000000  -0.000000   0.000000
     71      -0.000004  -0.000000   0.000000  -0.000000  -0.000000   0.000000
     72      -0.000607  -0.000006   0.000002   0.000000   0.000000  -0.000000
     73       0.000437   0.000008  -0.000002  -0.000001  -0.000000   0.000000
     74      -0.000271  -0.000006   0.000002  -0.000000  -0.000000   0.000000
     75      -0.001000  -0.000006  -0.000000   0.000001   0.000000  -0.000001
     76      -0.000427  -0.000009   0.000002   0.000000  -0.000000   0.000000
     77      -0.002173  -0.000024   0.000003   0.000001   0.000000  -0.000000
     78       0.001707   0.000004  -0.000000  -0.000001   0.000000  -0.000000
     79      -0.000258   0.000004  -0.000000  -0.000001   0.000000  -0.000000
     80       0.001482   0.000003  -0.000000  -0.000001   0.000000  -0.000000
     81      -0.000154  -0.000001   0.000000   0.000000  -0.000000   0.000000
     82      -0.000707  -0.000002   0.000000   0.000000   0.000000   0.000000
     83      -0.000527  -0.000001   0.000000  -0.000000  -0.000000   0.000000
     84      -0.000022   0.000000  -0.000000   0.000000  -0.000000  -0.000000
     85      -0.000254  -0.000001   0.000000  -0.000000   0.000000  -0.000000
     86      -0.000066  -0.000000   0.000000  -0.000000   0.000000  -0.000000
     87      -0.005208  -0.000008  -0.000000   0.000000  -0.000000   0.000000
     88      -0.004112  -0.000008  -0.000000   0.000000  -0.000000   0.000000
     89       0.000261  -0.000000   0.000000  -0.000000  -0.000000   0.000001
     90      -0.007506  -0.000010   0.000001  -0.000000   0.000001  -0.000003
     91      -0.003672  -0.000005   0.000001  -0.000000   0.000000  -0.000002
     92       0.015700   0.000024   0.000000  -0.000000   0.000001  -0.000003
     93       0.005198   0.000004  -0.000001  -0.000000   0.000000  -0.000000
     94       0.000200  -0.000002  -0.000000   0.000000  -0.000000   0.000000
     95      -0.002788  -0.000003  -0.000000   0.000000  -0.000000   0.000000
     96      -0.001143  -0.000001   0.000000   0.000000   0.000000  -0.000000
     97       0.001020   0.000001   0.000000   0.000000   0.000000   0.000000
     98       0.002548   0.000002  -0.000000  -0.000000  -0.000000   0.000000
     99      -0.000108  -0.000000   0.000000  -0.000000  -0.000000  -0.000000
    100       0.000510   0.000000   0.000000   0.000000   0.000000  -0.000000
    101       0.000513   0.000000  -0.000000   0.000000  -0.000000   0.000000
    102      -0.014452  -0.000008   0.000000   0.000000   0.000000  -0.000006
    103       0.013556   0.000007   0.000000  -0.000000  -0.000000  -0.000013
    104       0.002363   0.000002  -0.000000   0.000000  -0.000000   0.000005
    105      -0.004979  -0.000003   0.000000   0.000000  -0.000000  -0.000004
    106       0.040916   0.000022  -0.000001  -0.000000  -0.000000   0.000002
    107      -0.042649  -0.000023   0.000000   0.000000   0.000000   0.000001
    108       0.001520   0.000001   0.000000  -0.000000   0.000001   0.000001
    109       0.001130   0.000000  -0.000000   0.000000  -0.000000   0.000000
    110       0.008230   0.000005  -0.000000  -0.000000   0.000000   0.000001
    111      -0.000637  -0.000000   0.000000  -0.000000  -0.000000   0.000000
    112       0.000070   0.000000   0.000000   0.000000   0.000000  -0.000000
    113      -0.001432  -0.000001   0.000000   0.000000  -0.000000   0.000001
    114       0.000156   0.000000   0.000000  -0.000000  -0.000000   0.000000
    115       0.000060   0.000000  -0.000000   0.000000   0.000000   0.000000
    116      -0.000151  -0.000000   0.000000  -0.000000  -0.000000   0.000000
    117      -0.000442  -0.000001  -0.000000   0.000000  -0.000002  -0.000007
    118      -0.000591  -0.000001  -0.000000   0.000000   0.000003   0.000010
    119      -0.001686  -0.000003  -0.000000   0.000000  -0.000000   0.000002
    120      -0.001116  -0.000001   0.000000   0.000000  -0.000009   0.000005
    121      -0.004775  -0.000005  -0.000000   0.000000  -0.000004   0.000001
    122       0.000901   0.000000   0.000000  -0.000000  -0.000007   0.000004
    123       0.000360   0.000001   0.000000  -0.000000  -0.000002   0.000011
    124       0.000308   0.000001   0.000000  -0.000000  -0.000002   0.000011
    125      -0.001072  -0.000001  -0.000000   0.000000   0.000002  -0.000007
    126      -0.000073  -0.000000   0.000000   0.000000   0.000000  -0.000009
    127      -0.000078  -0.000000   0.000000   0.000000  -0.000000  -0.000017
    128       0.000053   0.000000  -0.000000   0.000000   0.000003   0.000016
    129       0.000008  -0.000000   0.000000  -0.000000  -0.000006   0.000003
    130      -0.000014  -0.000000   0.000000   0.000000   0.000000   0.000005
    131       0.000011  -0.000000  -0.000000   0.000000   0.000001  -0.000004
    132      -0.000133  -0.000001   0.000000   0.000000  -0.000012   0.000281
    133      -0.000090  -0.000000   0.000000   0.000000  -0.000025   0.000129
    134      -0.000216  -0.000001  -0.000000   0.000000   0.000037  -0.000217
    135       0.000001  -0.000000   0.000000  -0.000000   0.000143  -0.000261
    136       0.000067   0.000000   0.000000   0.000000   0.000318  -0.000216
    137      -0.000042  -0.000000  -0.000000   0.000000  -0.000003  -0.000124
    138       0.000010   0.000000   0.000000  -0.000000   0.000036  -0.000226
    139       0.000006  -0.000000   0.000000   0.000000  -0.000199   0.000216
    140       0.000007   0.000000  -0.000000   0.000000   0.000048  -0.000149
    141       0.000001  -0.000000   0.000000   0.000000   0.000194  -0.000192
    142       0.000002  -0.000001   0.000000   0.000000  -0.000358   0.000587
    143       0.000003   0.000000  -0.000000   0.000000   0.000120  -0.000198
    144       0.000008   0.000000  -0.000000  -0.000000  -0.007178  -0.033804
    145       0.000023  -0.000000   0.000000  -0.000000   0.016319   0.076487
    146       0.000047   0.000001  -0.000000   0.000000  -0.006674  -0.031475
    147      -0.000020  -0.000000   0.000000   0.000000   0.034404  -0.007066
    148      -0.000001  -0.000001   0.000000  -0.000000  -0.077817   0.016408
    149       0.000021   0.000001  -0.000000   0.000000   0.027893  -0.005765
    150      -0.000081  -0.000002  -0.000000   0.000000  -0.000094   0.000165
    151      -0.000161  -0.000002   0.000000   0.000000   0.000363  -0.000527
    152       0.000037  -0.000001   0.000000   0.000000   0.000400  -0.000608
    153      -0.000000   0.000180   0.000048  -0.000178  -0.000000  -0.000000
    154       0.000000  -0.000182  -0.000013   0.000298   0.000000  -0.000000
    155      -0.000000   0.000242   0.000045  -0.000441   0.000000  -0.000000
    156      -0.000001   0.001326  -0.000043  -0.000104  -0.000000   0.000000
    157      -0.000000   0.000109  -0.000021   0.000117  -0.000000   0.000000
    158      -0.000001   0.000457  -0.000010  -0.000015   0.000000  -0.000000
    159       0.000001   0.000378  -0.000066  -0.000380  -0.000000   0.000000
    160       0.000001   0.000193  -0.000042  -0.000256  -0.000000   0.000000
    161      -0.000000   0.000018   0.000004   0.000018  -0.000000   0.000000
    162      -0.000000   0.000031   0.000009  -0.000104  -0.000000  -0.000000
    163      -0.000000  -0.000061  -0.000009  -0.000078  -0.000000   0.000000
    164       0.000000   0.000054   0.000043  -0.000036  -0.000000  -0.000000
    165      -0.000042   0.034818   0.000598  -0.005914  -0.000000   0.000000
    166       0.000033  -0.027765  -0.000086   0.000811   0.000000  -0.000000
    167      -0.000044   0.036822   0.000124  -0.001513   0.000000  -0.000000
    168      -0.000241   0.204602  -0.002181   0.019281  -0.000000   0.000000
    169      -0.000134   0.113286  -0.001208   0.011749  -0.000000   0.000000
    170      -0.000004   0.003256   0.000126  -0.001641   0.000000  -0.000000
    171      -0.000000   0.000955  -0.000050  -0.000407  -0.000000   0.000000
    172       0.000000  -0.000330   0.000025   0.000145  -0.000000   0.000000
    173      -0.000000   0.000652  -0.000037  -0.000260  -0.000000   0.000000
    174       0.000587  -0.486900  -0.003785   0.039196   0.000000  -0.000000
    175      -0.000508   0.421241   0.003508  -0.035927  -0.000000   0.000000
    176      -0.000253   0.209769   0.001703  -0.017044   0.000000  -0.000000
    177      -0.000000  -0.000424   0.000040   0.000655   0.000000  -0.000000
    178       0.000000   0.000153  -0.000041  -0.000286  -0.000000   0.000000
    179      -0.000000  -0.000294   0.000050   0.000470  -0.000000  -0.000000
    180       0.000155  -0.129499  -0.000440   0.005456   0.000000  -0.000000
    181       0.000246  -0.204754  -0.000891   0.009827   0.000000  -0.000000
    182       0.000778  -0.649072  -0.002991   0.033512   0.000000  -0.000000
    183       0.000014   0.011777  -0.021227   0.225169  -0.000000   0.000000
    184      -0.000060  -0.054078   0.090689  -0.935843   0.000000  -0.000000
    185       0.000008   0.002445  -0.007292   0.070423   0.000000  -0.000000
    186      -0.000017  -0.006807   0.017681  -0.111450   0.000000   0.000000
    187       0.000006   0.002955  -0.005785   0.045282  -0.000000   0.000000
    188      -0.000031  -0.011927   0.029637  -0.180297   0.000000  -0.000000
    189       0.000005   0.000848  -0.008031  -0.010861  -0.000000   0.000000
    190      -0.000001  -0.000262   0.001272   0.001087   0.000000  -0.000000
    191       0.000017   0.002306  -0.018510  -0.018376   0.000000  -0.000000
    192       0.000076  -0.001062   0.032605   0.006267   0.000000  -0.000000
    193      -0.000039   0.000423  -0.011609  -0.002132   0.000000   0.000000
    194       0.000109  -0.001460   0.046841   0.008610   0.000000  -0.000001
    195       0.000137   0.001958  -0.051371  -0.013472  -0.000001   0.000004
    196       0.000078   0.001194  -0.030571  -0.007625  -0.000001   0.000002
    197      -0.000001  -0.000188   0.004534   0.001475   0.000000  -0.000000
    198      -0.000079   0.000872  -0.017588  -0.001822   0.000000  -0.000001
    199       0.000314  -0.003890   0.078584   0.007730  -0.000001   0.000003
    200       0.000000  -0.000050   0.001577   0.000548  -0.000000   0.000000
    201       0.000108  -0.000233   0.324359   0.026498   0.000000   0.000000
    202       0.000064  -0.000238   0.182070   0.012967  -0.000000   0.000000
    203      -0.000160   0.000340  -0.366309  -0.028361  -0.000000  -0.000000
    204       0.000336  -0.001176  -0.583103  -0.064906  -0.000000   0.000001
    205      -0.000314   0.001126   0.541537   0.060140   0.000000  -0.000001
    206      -0.000084   0.000287   0.148354   0.016075   0.000000  -0.000000
    207      -0.002270  -0.000006  -0.085941   0.004329   0.000000  -0.000001
    208       0.001975  -0.000010   0.077332  -0.003412  -0.000000   0.000001
    209       0.000731   0.000005   0.023891  -0.001455  -0.000000   0.000000
    210       0.000124  -0.000244   0.076219   0.006706   0.000000  -0.000000
    211      -0.000075   0.000173  -0.048754  -0.004634  -0.000000   0.000000
    212       0.000133  -0.000484   0.142979   0.013300   0.000000  -0.000001
    213       0.000398   0.000109  -0.006512  -0.001233  -0.000000   0.000000
    214      -0.000443  -0.000128   0.006760   0.001337   0.000000  -0.000000
    215       0.000799   0.000213  -0.012507  -0.002480   0.000000   0.000000
    216      -0.001937  -0.000507   0.003586   0.000910  -0.000000   0.000000
    217      -0.001794  -0.000474   0.003712   0.000846  -0.000000   0.000000
    218       0.002167   0.000562  -0.004955  -0.001055   0.000000  -0.000000
    219       0.004094   0.000879   0.004780  -0.000320   0.000000   0.000000
    220      -0.003346  -0.000723  -0.004425   0.000196  -0.000000  -0.000000
    221      -0.001981  -0.000418  -0.002323   0.000127  -0.000000  -0.000000
    222       0.003585   0.000890   0.008965   0.000148  -0.000000   0.000000
    223       0.006671   0.001641   0.016735   0.000331  -0.000000   0.000000
    224       0.004283   0.001052   0.010945   0.000223  -0.000000   0.000000
    225      -0.008196  -0.001671   0.001684   0.000702  -0.000001   0.000002
    226       0.010546   0.002166  -0.001997  -0.000900   0.000001  -0.000002
    227      -0.005317  -0.001104   0.001112   0.000470  -0.000000   0.000001
    228       0.015381   0.002745  -0.006216  -0.001307  -0.000000   0.000002
    229       0.007189   0.001279  -0.002913  -0.000610  -0.000000   0.000001
    230       0.007588   0.001349  -0.003093  -0.000620  -0.000000   0.000001
    231      -0.005148  -0.000055  -0.001261  -0.000094  -0.000000   0.000000
    232      -0.001944  -0.000010  -0.000557  -0.000050  -0.000000   0.000000
    233      -0.002685  -0.000038  -0.000584  -0.000038  -0.000000   0.000000
    234      -0.001675  -0.000298   0.001280   0.000430  -0.000001   0.000001
    235      -0.002425  -0.000417   0.001770   0.000602  -0.000001   0.000001
    236       0.002618   0.000432  -0.001812  -0.000615   0.000001  -0.000002
    237       0.001942   0.000100  -0.000054  -0.000043  -0.000000   0.000000
    238       0.003378   0.000170  -0.000015  -0.000065  -0.000000   0.000000
    239      -0.002015  -0.000103   0.000013   0.000038   0.000000  -0.000000
    240      -0.006736  -0.000215   0.000160   0.000056  -0.000000   0.000000
    241       0.011431   0.000365  -0.000279  -0.000095   0.000000  -0.000000
    242      -0.002837  -0.000091   0.000075   0.000025   0.000000  -0.000000
    243       0.016207   0.000461  -0.000137  -0.000046  -0.000001   0.000002
    244       0.004824   0.000137  -0.000037  -0.000012  -0.000000   0.000000
    245       0.011095   0.000314  -0.000083  -0.000028  -0.000000   0.000001
    246       0.009944   0.000286  -0.000018  -0.000008   0.000000  -0.000001
    247      -0.013722  -0.000394   0.000019   0.000008  -0.000000   0.000001
    248      -0.027891  -0.000799   0.000035   0.000017  -0.000001   0.000003
    249      -0.048911  -0.001367   0.000362   0.000080  -0.000002   0.000006
    250      -0.058585  -0.001640   0.000436   0.000097  -0.000002   0.000008
    251      -0.004582  -0.000127   0.000031   0.000007  -0.000000   0.000001
    252       0.063507   0.001749  -0.000642  -0.000100  -0.000002   0.000007
    253      -0.013400  -0.000370   0.000143   0.000022   0.000001  -0.000002
    254      -0.048361  -0.001331   0.000489   0.000075   0.000002  -0.000006
    255      -0.001974   0.000004   0.000127   0.000016   0.000001  -0.000001
    256      -0.000099  -0.000009  -0.000016  -0.000001  -0.000000   0.000000
    257       0.001445  -0.000002  -0.000096  -0.000012  -0.000001   0.000001
    258      -0.005501  -0.000160   0.000057   0.000026   0.000000  -0.000001
    259       0.012440   0.000360  -0.000137  -0.000059  -0.000001   0.000003
    260      -0.002367  -0.000067   0.000024   0.000011   0.000000  -0.000001
    261       0.001609   0.000036  -0.000006  -0.000006  -0.000000   0.000000
    262      -0.003719  -0.000083   0.000014   0.000013   0.000000  -0.000000
    263       0.000021  -0.000000  -0.000000   0.000000   0.000000  -0.000000
    264      -0.003090  -0.000055   0.000014   0.000006   0.000000  -0.000000
    265      -0.004341  -0.000078   0.000019   0.000009   0.000000  -0.000001
    266      -0.001302  -0.000025   0.000006   0.000003  -0.000000  -0.000000
    267       0.007085   0.000079  -0.000022  -0.000006  -0.000001   0.000005
    268       0.000394   0.000003  -0.000000  -0.000000  -0.000000   0.000000
    269      -0.005363  -0.000060   0.000016   0.000004   0.000001  -0.000004
    270       0.003291   0.000054  -0.000015  -0.000002  -0.000000  -0.000001
    271      -0.001213  -0.000019   0.000005   0.000001   0.000000   0.000000
    272       0.010001   0.000159  -0.000042  -0.000004  -0.000001  -0.000001
    273      -0.010304  -0.000148   0.000023   0.000006  -0.000000   0.000003
    274       0.010983   0.000164  -0.000026  -0.000006   0.000000  -0.000004
    275       0.006364   0.000092  -0.000015  -0.000004   0.000000  -0.000002
    276       0.022160   0.000217  -0.000020  -0.000013  -0.000001   0.000006
    277      -0.006159  -0.000060   0.000005   0.000003   0.000000  -0.000002
    278       0.019917   0.000193  -0.000018  -0.000012  -0.000001   0.000005
    279      -0.020152  -0.000017  -0.000000   0.000005  -0.000001   0.000001
    280       0.006207   0.000006   0.000000  -0.000002   0.000000  -0.000000
    281      -0.017024  -0.000014  -0.000000   0.000004  -0.000001   0.000001
    282      -0.000947  -0.000027   0.000002   0.000004  -0.000001   0.000002
    283      -0.003012  -0.000059   0.000004   0.000009  -0.000002   0.000004
    284      -0.000864  -0.000023   0.000002   0.000003  -0.000001   0.000001
    285       0.003974   0.000010  -0.000002  -0.000000   0.000000  -0.000000
    286       0.008206   0.000019  -0.000004  -0.000001   0.000000  -0.000001
    287       0.006466   0.000015  -0.000003  -0.000001   0.000000  -0.000001
    288      -0.022916  -0.000043  -0.000001   0.000001  -0.000002   0.000004
    289       0.021130   0.000040   0.000001  -0.000001   0.000002  -0.000004
    290       0.020412   0.000038   0.000001  -0.000001   0.000001  -0.000003
    291       0.040162   0.000067   0.000003  -0.000003   0.000003  -0.000005
    292      -0.025658  -0.000043  -0.000002   0.000002  -0.000002   0.000003
    293       0.036653   0.000061   0.000003  -0.000003   0.000003  -0.000005
    294       0.044511   0.000079   0.000003  -0.000002   0.000001  -0.000001
    295       0.053681   0.000094   0.000004  -0.000003   0.000001  -0.000001
    296      -0.060573  -0.000107  -0.000004   0.000003  -0.000001   0.000001
    297      -0.082363  -0.000131  -0.000003   0.000002  -0.000005   0.000022
    298      -0.043656  -0.000071  -0.000002   0.000001  -0.000003   0.000012
    299      -0.138335  -0.000221  -0.000006   0.000004  -0.000009   0.000039
    300       0.170928   0.000254  -0.000006  -0.000002  -0.000002   0.000020
    301       0.090433   0.000133  -0.000003  -0.000001  -0.000001   0.000011
    302      -0.048789  -0.000072   0.000002   0.000001   0.000001  -0.000007
    303      -0.044388  -0.000022   0.000010  -0.000000   0.000001   0.000000
    304      -0.025176  -0.000013   0.000006  -0.000000   0.000000   0.000000
    305       0.007677   0.000003  -0.000002   0.000000  -0.000000  -0.000000
    306      -0.020230  -0.000031  -0.000001   0.000001  -0.000001   0.000002
    307       0.022153   0.000031   0.000001  -0.000001   0.000001  -0.000001
    308       0.025757   0.000038   0.000001  -0.000001   0.000001  -0.000002
    309       0.020212   0.000015  -0.000001  -0.000000  -0.000000   0.000003
    310      -0.012170  -0.000009   0.000000   0.000000   0.000000  -0.000002
    311      -0.028401  -0.000021   0.000001   0.000001   0.000000  -0.000004
    312      -0.045578  -0.000026   0.000001   0.000000   0.000001  -0.000009
    313      -0.009736  -0.000006   0.000000   0.000000   0.000000  -0.000005
    314      -0.107215  -0.000062   0.000001   0.000001   0.000003  -0.000016
    315       0.135998   0.000077  -0.000005  -0.000000  -0.000000   0.000111
    316       0.101339   0.000057  -0.000003  -0.000000  -0.000000   0.000076
    317      -0.009486  -0.000005   0.000000   0.000000   0.000000  -0.000006
    318       0.081418   0.000045  -0.000001  -0.000000  -0.000001  -0.000033
    319      -0.253604  -0.000141   0.000003   0.000001   0.000003   0.000091
    320       0.089399   0.000050  -0.000001  -0.000000  -0.000001  -0.000032
    321      -0.432568  -0.000235   0.000005   0.000000   0.000002   0.000017
    322      -0.113295  -0.000061   0.000001   0.000000   0.000001   0.000005
    323       0.394421   0.000214  -0.000005  -0.000000  -0.000002  -0.000016
    324       0.489348   0.000267  -0.000008  -0.000002   0.000001   0.000034
    325      -0.380571  -0.000208   0.000006   0.000002  -0.000001  -0.000027
    326       0.104880   0.000058  -0.000002  -0.000000   0.000000   0.000008
    327       0.010151  -0.000001  -0.000001   0.000002  -0.000007  -0.000001
    328      -0.007901   0.000001   0.000001  -0.000001   0.000005   0.000001
    329       0.004013   0.000001  -0.000000   0.000000  -0.000001   0.000000
    330      -0.029476  -0.000016   0.000000   0.000000  -0.000001  -0.000005
    331      -0.003232  -0.000001  -0.000000   0.000000  -0.000000  -0.000001
    332      -0.104495  -0.000059   0.000001   0.000001  -0.000004  -0.000018
    333       0.006147   0.000004  -0.000000  -0.000000   0.000002  -0.000003
    334      -0.003206  -0.000002   0.000000   0.000000  -0.000000   0.000001
    335       0.021526   0.000014  -0.000000  -0.000001   0.000006  -0.000010
    336      -0.012047  -0.000015  -0.000001   0.000001  -0.000006  -0.000002
    337      -0.007353  -0.000009  -0.000001   0.000001  -0.000002   0.000002
    338       0.012399   0.000015   0.000001  -0.000001   0.000006   0.000001
    339       0.012043   0.000022   0.000001  -0.000002   0.000035   0.000098
    340      -0.008300  -0.000015  -0.000001   0.000002  -0.000024  -0.000063
    341      -0.000182  -0.000001   0.000000  -0.000000  -0.000002  -0.000002
    342       0.006593   0.000013   0.000001  -0.000001  -0.000003  -0.000020
    343       0.023163   0.000046   0.000002  -0.000003  -0.000008  -0.000060
    344       0.007690   0.000014   0.000001  -0.000001  -0.000002  -0.000020
    345      -0.024097  -0.000025  -0.000002   0.000001   0.000028  -0.000030
    346       0.021357   0.000022   0.000002  -0.000001  -0.000027   0.000027
    347      -0.032252  -0.000034  -0.000003   0.000002   0.000041  -0.000038
    348       0.037097   0.000041   0.000002  -0.000002   0.000079  -0.000028
    349       0.035341   0.000039   0.000002  -0.000002   0.000080  -0.000031
    350       0.022500   0.000024   0.000001  -0.000001   0.000049  -0.000018
    351       0.003479  -0.000006   0.000001   0.000001   0.000001  -0.000054
    352       0.003235  -0.000006   0.000001   0.000001   0.000007  -0.000053
    353       0.002002  -0.000004   0.000001   0.000000  -0.000004  -0.000038
    354      -0.007831  -0.000007  -0.000001   0.000001   0.000016  -0.000090
    355      -0.006937  -0.000006  -0.000001   0.000001   0.000018  -0.000079
    356       0.010580   0.000009   0.000002  -0.000001  -0.000032   0.000129
    357       0.000884   0.000002  -0.000000  -0.000000   0.000018   0.000123
    358       0.001297   0.000003  -0.000000  -0.000000   0.000029   0.000182
    359      -0.000944  -0.000002   0.000000   0.000000  -0.000016  -0.000165
    360       0.002527   0.000015  -0.000001  -0.000002  -0.000203  -0.000318
    361       0.001614   0.000009  -0.000000  -0.000001  -0.000145  -0.000074
    362       0.001618   0.000009  -0.000001  -0.000001  -0.000127  -0.000168
    363      -0.000914  -0.000006  -0.000001   0.000001   0.000324  -0.002552
    364      -0.000464  -0.000003  -0.000001   0.000000   0.000211  -0.001350
    365       0.000921   0.000007   0.000001  -0.000001  -0.000346   0.002739
    366       0.000314   0.000002  -0.000000  -0.000000   0.001015  -0.000765
    367      -0.000642  -0.000004   0.000001   0.000001  -0.001561   0.000060
    368       0.000749   0.000005  -0.000001  -0.000000   0.001978  -0.000704
    369      -0.000320  -0.000002  -0.000000   0.000000  -0.002820   0.003602
    370      -0.000187  -0.000001  -0.000000   0.000000  -0.001739   0.001996
    371      -0.000233  -0.000001  -0.000000   0.000000  -0.001962   0.002592
    372      -0.000130  -0.000002   0.000000   0.000001   0.000545   0.000864
    373      -0.000092  -0.000001   0.000000   0.000000   0.000152   0.001308
    374      -0.000094  -0.000001  -0.000000   0.000000   0.000316   0.000430
    375      -0.000227  -0.000005   0.000001   0.000001   0.001269   0.010378
    376      -0.000043  -0.000002   0.000000   0.000000   0.005290   0.019145
    377       0.000135   0.000003  -0.000001  -0.000000  -0.003633  -0.015660
    378      -0.000126  -0.000003   0.000001   0.000000   0.026966   0.132634
    379       0.000330   0.000006  -0.000001  -0.000001  -0.076734  -0.359168
    380      -0.000513  -0.000010   0.000003   0.000001   0.125632   0.597425
    381       0.000254   0.000005  -0.000001  -0.000001   0.056867   0.262059
    382      -0.000568  -0.000012   0.000003   0.000001  -0.122133  -0.578031
    383      -0.000180  -0.000003   0.000000   0.000001  -0.042939  -0.204965
    384       0.000134   0.000003  -0.000001  -0.000000   0.011324  -0.003303
    385       0.000109   0.000002  -0.000000  -0.000000  -0.012453   0.000003
    386       0.000135   0.000003  -0.000001  -0.000000   0.009794  -0.002929
    387       0.000166   0.000004  -0.000000  -0.000001  -0.309372   0.066355
    388      -0.000301  -0.000008   0.000001   0.000001   0.567036  -0.118771
    389      -0.000110  -0.000002  -0.000000   0.000001   0.225778  -0.047974
    390      -0.000058  -0.000002   0.000000   0.000000  -0.114568   0.022712
    391       0.000202   0.000004  -0.000001  -0.000001   0.377920  -0.080519
    392      -0.000286  -0.000007   0.000001   0.000001  -0.569720   0.121137
    393      -0.001056  -0.000009  -0.000000   0.000001  -0.000021   0.000138
    394       0.001170   0.000009   0.000001  -0.000001   0.000071  -0.000223
    395      -0.001259  -0.000011  -0.000000   0.000001   0.000100  -0.000007
    396       0.001121   0.000018   0.000000  -0.000001  -0.001956   0.002775
    397       0.001428   0.000023   0.000001  -0.000001  -0.002342   0.003297
    398       0.001657   0.000027   0.000001  -0.000002  -0.002734   0.003855
    399       0.001058   0.000015   0.000000  -0.000001   0.003098  -0.004858
    400      -0.000703  -0.000011  -0.000000   0.000001  -0.001979   0.003151
    401      -0.000764  -0.000012  -0.000000   0.000001  -0.002165   0.003446
    402       0.000000  -0.000005  -0.000002  -0.000056  -0.000000  -0.000000
    403      -0.000000  -0.000032   0.000008   0.000048  -0.000000   0.000000
    404       0.000000   0.000022  -0.000008  -0.000056  -0.000000   0.000000
    405      -0.000000  -0.000047   0.000010   0.000067   0.000000  -0.000000
    406      -0.000000  -0.000049   0.000004   0.000003  -0.000000   0.000000
    407      -0.000000   0.000016   0.000001   0.000032  -0.000000   0.000000
    408       0.000000  -0.000016   0.000007   0.000081   0.000000  -0.000000
    409       0.000001   0.000229  -0.000081  -0.000390  -0.000000   0.000000
    410      -0.000001  -0.000172   0.000062   0.000250   0.000000  -0.000000
    411       0.000000  -0.000378   0.000015   0.000141  -0.000000   0.000000
    412       0.000000  -0.000286  -0.000002   0.000052   0.000000  -0.000000
    413      -0.000000   0.000036   0.000008   0.000022   0.000000  -0.000000
    414       0.000005  -0.003439  -0.000116   0.000413  -0.000000   0.000000
    415      -0.000006   0.005819   0.000006  -0.001076   0.000000  -0.000000
    416       0.000007  -0.006105  -0.000065   0.001048   0.000000  -0.000000
                366        367        368        369        370        371    
      0       0.000000  -0.000000  -0.000000  -0.000000   0.000000  -0.000000
      1      -0.000000  -0.000000  -0.000000  -0.000000  -0.000000  -0.000000
      2       0.000000   0.000000  -0.000000  -0.000000  -0.000000  -0.000000
      3      -0.000000   0.000002  -0.000000  -0.000000  -0.000000  -0.000000
      4      -0.000000   0.000001  -0.000000  -0.000000   0.000000  -0.000000
      5       0.000000  -0.000000  -0.000000  -0.000000  -0.000000  -0.000000
      6      -0.000000  -0.000001  -0.000000  -0.000000   0.000000  -0.000000
      7       0.000000  -0.000001  -0.000000  -0.000000  -0.000000  -0.000000
      8       0.000000  -0.000001  -0.000000  -0.000000   0.000000  -0.000000
      9       0.000000   0.000000  -0.000000  -0.000000   0.000000  -0.000000
     10       0.000000   0.000001  -0.000000  -0.000000  -0.000000  -0.000000
     11       0.000000  -0.000001  -0.000000  -0.000000  -0.000000  -0.000000
     12      -0.000000  -0.000001  -0.000000  -0.000000   0.000000  -0.000000
     13       0.000000   0.000002  -0.000000  -0.000000   0.000000  -0.000000
     14       0.000000  -0.000002  -0.000000  -0.000000  -0.000000   0.000000
     15      -0.000000  -0.000017  -0.000000  -0.000000   0.000000  -0.000000
     16      -0.000000  -0.000011  -0.000000  -0.000000   0.000001  -0.000000
     17       0.000000   0.000017   0.000000   0.000000  -0.000001   0.000000
     18       0.000000   0.000121  -0.000000   0.000000  -0.000006   0.000000
     19      -0.000000  -0.000694  -0.000000  -0.000000   0.000038  -0.000002
     20       0.000000  -0.000073   0.000000   0.000000   0.000002  -0.000000
     21      -0.000000   0.000275  -0.000000   0.000000  -0.000009   0.000000
     22      -0.000000   0.000216   0.000000  -0.000000  -0.000002   0.000000
     23       0.000000   0.000580  -0.000000   0.000000  -0.000008   0.000000
     24      -0.000000   0.000049  -0.000000  -0.000000  -0.000006   0.000000
     25      -0.000000   0.000572   0.000000   0.000000  -0.000022   0.000001
     26       0.000000   0.000047  -0.000000  -0.000000  -0.000003   0.000000
     27      -0.000000   0.035419  -0.000002   0.000001  -0.001047   0.000060
     28      -0.000000   0.081629  -0.000004   0.000000  -0.002483   0.000143
     29       0.000000  -0.014735   0.000001   0.000000   0.000522  -0.000030
     30       0.000000   0.001878   0.000000   0.000004  -0.000283   0.000017
     31       0.000000   0.000159   0.000000   0.000001  -0.000296   0.000018
     32      -0.000000  -0.001812  -0.000000  -0.000004   0.000401  -0.000024
     33       0.000000   0.000267  -0.000000  -0.000008   0.001475  -0.000086
     34      -0.000000  -0.000134   0.000000   0.000005  -0.000964   0.000056
     35       0.000000  -0.000701   0.000000  -0.000002   0.000871  -0.000051
     36      -0.000000   0.001541  -0.000000  -0.000008   0.001368  -0.000080
     37       0.000000  -0.001247   0.000000   0.000008  -0.001325   0.000077
     38      -0.000000   0.002728  -0.000001  -0.000012   0.002005  -0.000117
     39       0.000000  -0.000237   0.000000   0.000009  -0.001532   0.000089
     40      -0.000000  -0.000011  -0.000000  -0.000001   0.000031  -0.000002
     41      -0.000000   0.000055   0.000000   0.000005  -0.000604   0.000035
     42       0.000000  -0.000257   0.000001   0.000004  -0.001657   0.000102
     43      -0.000000  -0.000487  -0.000002  -0.000014   0.006192  -0.000378
     44      -0.000000  -0.000406  -0.000000   0.000000   0.001161  -0.000076
     45       0.000002  -0.002763   0.000016   0.000442  -0.072311   0.004199
     46      -0.000001   0.000479  -0.000005  -0.000129   0.024394  -0.001424
     47       0.000001  -0.001508   0.000009   0.000249  -0.041421   0.002407
     48      -0.000000   0.000196   0.000001   0.000111  -0.001196   0.000036
     49      -0.000000   0.000048   0.000001   0.000100   0.005560  -0.000364
     50       0.000000   0.000192   0.000001  -0.000036  -0.012153   0.000739
     51      -0.000000  -0.000033  -0.000002  -0.000112   0.000364   0.000010
     52      -0.000000  -0.000021  -0.000002  -0.000182  -0.000171   0.000061
     53      -0.000000   0.000024   0.000001   0.000083   0.000115  -0.000031
     54      -0.000000   0.000011   0.000001   0.000096  -0.000101  -0.000020
     55      -0.000000  -0.000006   0.000000   0.000013  -0.000043  -0.000001
     56      -0.000000   0.000002  -0.000001  -0.000054   0.000030   0.000014
     57       0.000000   0.000051  -0.000011  -0.001169  -0.004862   0.000625
     58       0.000000   0.000091  -0.000012  -0.001363  -0.009454   0.000961
     59       0.000001   0.000159  -0.000023  -0.002467  -0.012630   0.001459
     60       0.000001   0.000150   0.000082   0.005097  -0.019904  -0.000220
     61       0.000000   0.000087   0.000040   0.002532  -0.009518  -0.000110
     62      -0.000000  -0.000045  -0.000028  -0.001696   0.006899   0.000071
     63       0.000000   0.000037  -0.000016  -0.001345  -0.001034   0.000272
     64      -0.000000  -0.000023   0.000026   0.001943  -0.002366  -0.000305
     65      -0.000000  -0.000016  -0.000004  -0.000197   0.002034  -0.000024
     66      -0.000000  -0.000000  -0.000020  -0.001638  -0.000230   0.000201
     67       0.000000  -0.000001   0.000036   0.002973   0.000685  -0.000349
     68       0.000000   0.000001   0.000002   0.000157  -0.000042  -0.000005
     69       0.000000  -0.000000   0.000020   0.001625   0.000125  -0.000178
     70      -0.000000   0.000000  -0.000008  -0.000598  -0.000014   0.000071
     71       0.000000   0.000000   0.000006   0.000472   0.000014  -0.000049
     72       0.000000  -0.000000   0.000020   0.001550   0.000080  -0.000505
     73       0.000000   0.000003  -0.000020  -0.001602   0.000148   0.000214
     74      -0.000000   0.000002  -0.000053  -0.004233   0.001074   0.001266
     75       0.000008   0.000010   0.000910   0.073506   0.000724  -0.008093
     76      -0.000006  -0.000009  -0.000653  -0.052771  -0.000442   0.005639
     77       0.000000  -0.000002   0.000090   0.007158   0.000216  -0.001105
     78       0.000000   0.000004   0.000037   0.002971  -0.000351  -0.002300
     79      -0.000001   0.000000  -0.000154  -0.012638  -0.000321  -0.000118
     80       0.000000   0.000003   0.000031   0.002440  -0.000290  -0.001730
     81      -0.000000  -0.000000  -0.000006  -0.000398  -0.000049  -0.001012
     82      -0.000000  -0.000001  -0.000000   0.000038  -0.000063  -0.001464
     83      -0.000000  -0.000000  -0.000001  -0.000066  -0.000061  -0.001367
     84       0.000000   0.000000  -0.000001  -0.000126   0.000077   0.001438
     85       0.000000   0.000000   0.000002  -0.000007   0.000030   0.000519
     86      -0.000000   0.000000   0.000001  -0.000036   0.000014   0.000233
     87       0.000001   0.000000  -0.000009  -0.000519   0.000099   0.001810
     88      -0.000001  -0.000001  -0.000023  -0.002152  -0.000262  -0.003630
     89       0.000002   0.000001   0.000050   0.004924   0.000658   0.008770
     90       0.000009   0.000004   0.000137   0.007810   0.003703   0.064798
     91       0.000005   0.000002   0.000071   0.004164   0.001985   0.034754
     92       0.000004   0.000002   0.000046   0.004400   0.001897   0.033368
     93      -0.000001   0.000001   0.000190   0.000730  -0.000194  -0.002979
     94       0.000001   0.000000  -0.000082   0.001141   0.000706   0.012155
     95       0.000001  -0.000001  -0.000165   0.000338   0.000575   0.009683
     96      -0.000001  -0.000000  -0.000106   0.000002  -0.000002  -0.000160
     97       0.000001   0.000000   0.000042  -0.000039  -0.000017  -0.000225
     98       0.000001   0.000000   0.000149  -0.000064  -0.000039  -0.000537
     99       0.000001   0.000000   0.000067  -0.000020   0.000011   0.000221
    100      -0.000000   0.000000  -0.000041  -0.000000  -0.000001  -0.000020
    101      -0.000001   0.000000  -0.000007  -0.000003  -0.000003  -0.000048
    102       0.000000  -0.000000  -0.001420   0.000194   0.000503   0.008845
    103       0.000006  -0.000001  -0.003078   0.000731   0.001245   0.021761
    104      -0.000001   0.000001   0.000994  -0.000325  -0.000564  -0.009826
    105       0.000014   0.000002   0.003668   0.001021   0.001491   0.027318
    106      -0.000007  -0.000000  -0.000765  -0.000196  -0.000353  -0.006472
    107       0.000001  -0.000001  -0.001464  -0.000434  -0.000561  -0.010263
    108       0.000046   0.000000  -0.000898   0.000167   0.000105   0.001933
    109      -0.000015  -0.000000   0.000127  -0.000109  -0.000116  -0.002117
    110       0.000095   0.000000  -0.001468   0.000060  -0.000166  -0.002996
    111      -0.000031  -0.000000  -0.001270   0.000012   0.000011   0.000201
    112       0.000028   0.000000   0.000631  -0.000007  -0.000004  -0.000078
    113      -0.000103  -0.000000  -0.003348   0.000048   0.000057   0.001017
    114       0.000040   0.000000   0.001586  -0.000024  -0.000008  -0.000146
    115       0.000015   0.000000   0.000429  -0.000005  -0.000001  -0.000012
    116       0.000023   0.000000   0.000842  -0.000012  -0.000001  -0.000030
    117      -0.000867   0.000000   0.000865  -0.000013  -0.000008  -0.000135
    118       0.001879  -0.000000  -0.003025   0.000032  -0.000064  -0.001156
    119       0.000221   0.000000   0.001068  -0.000025  -0.000000  -0.000015
    120       0.001494   0.000003   0.064195  -0.000808   0.000003  -0.000219
    121      -0.000147   0.000000  -0.000802  -0.000001  -0.000012  -0.000210
    122       0.001538   0.000003   0.064183  -0.000803   0.000008  -0.000136
    123      -0.001202   0.000000  -0.002064   0.000058   0.000017   0.000352
    124      -0.000836   0.000000  -0.001948   0.000053   0.000015   0.000318
    125       0.000255   0.000001   0.015675  -0.000214   0.000001  -0.000076
    126      -0.001977   0.000000  -0.000104  -0.000001  -0.000001  -0.000027
    127      -0.002588   0.000000   0.000365  -0.000008  -0.000002  -0.000032
    128       0.002301   0.000000  -0.000438   0.000008   0.000001   0.000023
    129       0.001855   0.000000  -0.000358   0.000004   0.000000   0.000002
    130       0.000528   0.000000  -0.000155   0.000002  -0.000000  -0.000003
    131       0.000032   0.000000  -0.000028   0.000001   0.000000   0.000003
    132       0.070764   0.000000  -0.001839   0.000014   0.000002   0.000007
    133       0.039424   0.000000  -0.001043   0.000008   0.000001   0.000004
    134      -0.034836  -0.000000   0.000382  -0.000002  -0.000002  -0.000028
    135      -0.014416   0.000000   0.000349  -0.000002  -0.000001  -0.000003
    136      -0.002217   0.000000   0.000224  -0.000002   0.000000   0.000007
    137      -0.014936  -0.000000   0.000275  -0.000001  -0.000001  -0.000006
    138       0.001824   0.000000   0.000023  -0.000000   0.000000   0.000003
    139       0.001314   0.000000   0.000009   0.000000   0.000000   0.000002
    140       0.001278   0.000000   0.000024  -0.000000   0.000000   0.000003
    141       0.000034   0.000000   0.000010  -0.000000   0.000000   0.000000
    142      -0.000072   0.000000   0.000004   0.000000   0.000000   0.000000
    143       0.000005   0.000000   0.000002  -0.000000  -0.000000   0.000000
    144       0.001535  -0.000000  -0.000019  -0.000000   0.000000  -0.000002
    145      -0.000316   0.000001   0.000012   0.000001  -0.000000   0.000009
    146      -0.001371  -0.000000   0.000068  -0.000001  -0.000000  -0.000003
    147       0.000009  -0.000000  -0.000022  -0.000000   0.000000  -0.000003
    148      -0.000146   0.000000  -0.000024   0.000001  -0.000000   0.000002
    149       0.000146  -0.000000   0.000018  -0.000000  -0.000000   0.000000
    150       0.000445   0.000000  -0.001385   0.000020   0.000000   0.000013
    151      -0.001248  -0.000000  -0.000590   0.000007  -0.000001  -0.000015
    152      -0.002703   0.000000  -0.002260   0.000033   0.000001   0.000035
    153      -0.000000   0.000018  -0.000000   0.000000  -0.000001   0.000000
    154      -0.000000   0.000005   0.000000   0.000000  -0.000000  -0.000000
    155       0.000000   0.000008   0.000000   0.000000  -0.000000   0.000000
    156      -0.000000  -0.000012  -0.000000  -0.000000   0.000001  -0.000000
    157      -0.000000  -0.000007   0.000000  -0.000000   0.000000  -0.000000
    158       0.000000   0.000001  -0.000000  -0.000000  -0.000000  -0.000000
    159      -0.000000  -0.000006  -0.000000  -0.000001   0.000001  -0.000000
    160       0.000000  -0.000004  -0.000000  -0.000000   0.000001  -0.000000
    161       0.000000  -0.000000  -0.000000  -0.000000  -0.000000  -0.000000
    162       0.000000   0.000005  -0.000000   0.000000  -0.000001   0.000000
    163       0.000000   0.000005  -0.000000  -0.000000  -0.000001  -0.000000
    164       0.000000  -0.000004  -0.000000  -0.000000   0.000001  -0.000000
    165      -0.000000   0.000080   0.000000   0.000000  -0.000006   0.000001
    166      -0.000000  -0.000053  -0.000000  -0.000000   0.000005  -0.000001
    167      -0.000000  -0.000090  -0.000000   0.000000   0.000007  -0.000001
    168      -0.000000  -0.000361  -0.000000  -0.000001   0.000018  -0.000001
    169      -0.000000  -0.000213   0.000000  -0.000000   0.000012  -0.000001
    170      -0.000000  -0.000014   0.000000   0.000000   0.000001  -0.000000
    171      -0.000000  -0.000007  -0.000000  -0.000000   0.000001  -0.000000
    172      -0.000000   0.000002   0.000000   0.000000  -0.000000  -0.000000
    173       0.000000  -0.000004  -0.000000  -0.000000   0.000000  -0.000000
    174       0.000000  -0.000730  -0.000002  -0.000001   0.000070  -0.000009
    175      -0.000000   0.000646   0.000001   0.000001  -0.000061   0.000007
    176      -0.000000   0.000296   0.000001   0.000001  -0.000028   0.000003
    177      -0.000000   0.000005   0.000000   0.000000  -0.000001  -0.000000
    178       0.000000  -0.000003  -0.000000  -0.000000   0.000000  -0.000000
    179       0.000000   0.000004  -0.000000   0.000000  -0.000000  -0.000000
    180       0.000000   0.000201   0.000000  -0.000000  -0.000014   0.000002
    181      -0.000000   0.000244   0.000000   0.000000  -0.000018   0.000002
    182       0.000000   0.000818   0.000001   0.000000  -0.000060   0.000008
    183       0.000000  -0.002018  -0.000000  -0.000001   0.000107  -0.000006
    184      -0.000000   0.008277   0.000000   0.000005  -0.000440   0.000024
    185      -0.000000  -0.000840   0.000000  -0.000000   0.000035  -0.000002
    186      -0.000000   0.000843  -0.000000  -0.000002  -0.000029   0.000001
    187       0.000000  -0.000423   0.000000   0.000000   0.000020  -0.000001
    188      -0.000000   0.001611  -0.000000  -0.000002  -0.000067   0.000003
    189      -0.000000  -0.002884   0.000000  -0.000001   0.000035  -0.000001
    190      -0.000000   0.000988  -0.000000   0.000000  -0.000027   0.000001
    191      -0.000000  -0.006542   0.000001  -0.000001   0.000095  -0.000004
    192      -0.000001   0.094965  -0.000005  -0.000002  -0.003519   0.000200
    193       0.000000  -0.016935   0.000001   0.000001   0.000757  -0.000043
    194      -0.000001   0.122867  -0.000007  -0.000004  -0.004620   0.000262
    195       0.000002  -0.668280   0.000033  -0.000010   0.020553  -0.001176
    196       0.000001  -0.368346   0.000018  -0.000005   0.011318  -0.000647
    197      -0.000000   0.056413  -0.000003   0.000001  -0.001755   0.000100
    198      -0.000000   0.148843  -0.000007  -0.000001  -0.004444   0.000256
    199       0.000001  -0.596643   0.000028   0.000004   0.017871  -0.001031
    200       0.000000  -0.005993   0.000000  -0.000000   0.000208  -0.000012
    201      -0.000001  -0.017395  -0.000002  -0.000033   0.004189  -0.000250
    202      -0.000000  -0.010722  -0.000001  -0.000020   0.002550  -0.000152
    203       0.000001   0.019931   0.000003   0.000040  -0.004947   0.000294
    204       0.000000  -0.005421  -0.000001  -0.000017  -0.000801   0.000051
    205      -0.000000   0.005936   0.000001   0.000016   0.000710  -0.000045
    206      -0.000000   0.001756   0.000000   0.000004   0.000218  -0.000014
    207      -0.000000  -0.004818   0.000003   0.000063  -0.008979   0.000522
    208       0.000000   0.003689  -0.000003  -0.000053   0.007784  -0.000453
    209       0.000000   0.001158  -0.000001  -0.000022   0.003118  -0.000181
    210      -0.000001   0.002857   0.000001   0.000026  -0.006968   0.000405
    211       0.000001  -0.002036  -0.000000  -0.000013   0.003774  -0.000219
    212      -0.000002   0.005492   0.000001   0.000047  -0.012911   0.000750
    213       0.000000  -0.015968   0.000003   0.000057  -0.009806   0.000571
    214      -0.000000   0.016843  -0.000004  -0.000078   0.013165  -0.000766
    215       0.000000  -0.030289   0.000007   0.000129  -0.021737   0.001265
    216       0.000000  -0.000411   0.000003   0.000067  -0.018645   0.001102
    217       0.000000  -0.000433   0.000002   0.000056  -0.015427   0.000909
    218      -0.000000   0.000389  -0.000003  -0.000077   0.021370  -0.001263
    219      -0.000003   0.000006  -0.000013  -0.000140   0.052251  -0.003180
    220       0.000002  -0.000217   0.000010   0.000106  -0.040380   0.002455
    221       0.000001   0.000163   0.000006   0.000058  -0.021737   0.001325
    222       0.000001   0.003670   0.000003  -0.000002  -0.009874   0.000632
    223       0.000002   0.006391   0.000005   0.000006  -0.017342   0.001105
    224       0.000001   0.004266   0.000003  -0.000004  -0.009772   0.000630
    225      -0.000009   0.012014  -0.000087  -0.002258   0.390592  -0.022729
    226       0.000013  -0.016285   0.000119   0.003085  -0.533132   0.031023
    227      -0.000006   0.007804  -0.000058  -0.001501   0.258631  -0.015049
    228      -0.000012   0.021367  -0.000110  -0.003054   0.481582  -0.027925
    229      -0.000006   0.010772  -0.000055  -0.001540   0.242894  -0.014085
    230      -0.000006   0.010401  -0.000054  -0.001510   0.237393  -0.013764
    231      -0.000001  -0.003229  -0.000019  -0.000808   0.074966  -0.004231
    232      -0.000000  -0.001510  -0.000008  -0.000355   0.032956  -0.001861
    233      -0.000000  -0.001475  -0.000010  -0.000431   0.037397  -0.002102
    234       0.000002   0.000942   0.000001  -0.000589  -0.070608   0.004410
    235       0.000002   0.000983   0.000001  -0.000845  -0.094454   0.005915
    236      -0.000003  -0.001091  -0.000001   0.000917   0.103811  -0.006499
    237       0.000000   0.000273   0.000013   0.000999   0.000109  -0.000293
    238       0.000000   0.000412   0.000026   0.001877  -0.000475  -0.000506
    239      -0.000000  -0.000295  -0.000015  -0.001126  -0.000206   0.000336
    240       0.000000   0.000090  -0.000008  -0.001416  -0.022367   0.001788
    241      -0.000001  -0.000154   0.000009   0.001835   0.035441  -0.002721
    242       0.000000   0.000078  -0.000007  -0.001018  -0.012363   0.001048
    243      -0.000006  -0.001186   0.000200   0.021917   0.117666  -0.013353
    244      -0.000002  -0.000322   0.000053   0.005894   0.031860  -0.003604
    245      -0.000004  -0.000742   0.000126   0.013741   0.073196  -0.008334
    246       0.000002   0.000489  -0.000065  -0.006868  -0.035618   0.004085
    247      -0.000002  -0.000607   0.000079   0.008449   0.044662  -0.005078
    248      -0.000004  -0.001244   0.000162   0.017222   0.090864  -0.010349
    249      -0.000004  -0.000982  -0.000483  -0.030184   0.115719   0.001282
    250      -0.000005  -0.001224  -0.000603  -0.037671   0.144089   0.001608
    251      -0.000000  -0.000116  -0.000059  -0.003690   0.014425   0.000149
    252      -0.000006  -0.000790  -0.000508  -0.031194   0.123441   0.001403
    253       0.000001   0.000189   0.000125   0.007706  -0.030207  -0.000359
    254       0.000004   0.000639   0.000399   0.024517  -0.097400  -0.001080
    255      -0.000001  -0.000320   0.000043   0.004618   0.023132  -0.001509
    256       0.000000   0.000042   0.000001  -0.000142  -0.003492   0.000131
    257       0.000001   0.000241  -0.000030  -0.003297  -0.017142   0.001103
    258      -0.000002  -0.000105   0.000141   0.010340  -0.013874  -0.001584
    259       0.000004   0.000241  -0.000303  -0.022178   0.030371   0.003440
    260      -0.000001  -0.000047   0.000070   0.005145  -0.006679  -0.000787
    261       0.000001   0.000001   0.000146   0.012092   0.003123  -0.001441
    262      -0.000003   0.000000  -0.000386  -0.031821  -0.007065   0.003732
    263      -0.000000   0.000001  -0.000016  -0.001304  -0.000072   0.000153
    264      -0.000001  -0.000025   0.000208   0.016860  -0.001973  -0.002726
    265      -0.000001  -0.000035   0.000282   0.022846  -0.002962  -0.003684
    266      -0.000000  -0.000011   0.000072   0.005864  -0.000716  -0.000834
    267      -0.000001   0.000030  -0.000542  -0.043239   0.004401   0.011373
    268       0.000000   0.000000  -0.000002  -0.000114   0.000282   0.000215
    269       0.000001  -0.000021   0.000384   0.030625  -0.002934  -0.008036
    270       0.000001   0.000005   0.000050   0.004060  -0.003292  -0.002224
    271      -0.000000  -0.000002  -0.000001  -0.000106   0.001270   0.000563
    272       0.000004   0.000013   0.000136   0.011128  -0.009235  -0.005931
    273      -0.000052  -0.000084  -0.005689  -0.460138  -0.003537   0.048586
    274       0.000059   0.000095   0.006410   0.518336   0.003938  -0.054598
    275       0.000035   0.000056   0.003853   0.311630   0.002396  -0.032916
    276      -0.000045  -0.000036  -0.005300  -0.427191  -0.005403   0.049077
    277       0.000012   0.000010   0.001390   0.111985   0.001323  -0.012927
    278      -0.000042  -0.000035  -0.004968  -0.400484  -0.004997   0.045986
    279      -0.000005  -0.000038  -0.001006  -0.082098   0.002185   0.020937
    280       0.000001   0.000011   0.000284   0.023187  -0.000664  -0.006497
    281      -0.000005  -0.000034  -0.000893  -0.072698   0.001870   0.018158
    282       0.000005  -0.000005   0.000696   0.057304   0.001990   0.003941
    283       0.000010  -0.000012   0.001477   0.121746   0.004358   0.008267
    284       0.000003  -0.000005   0.000520   0.042876   0.001553   0.002557
    285       0.000000   0.000005   0.000016   0.001269   0.000221   0.006421
    286       0.000001   0.000010   0.000034   0.002530   0.000574   0.015323
    287       0.000001   0.000008   0.000024   0.001810   0.000557   0.013288
    288       0.000005  -0.000001   0.000118   0.011937   0.001762   0.022595
    289      -0.000005   0.000001  -0.000123  -0.012215  -0.001717  -0.022010
    290      -0.000004   0.000001  -0.000103  -0.010296  -0.001420  -0.017882
    291      -0.000018  -0.000008  -0.000259  -0.026993  -0.004924  -0.069227
    292       0.000010   0.000005   0.000148   0.015461   0.002791   0.039180
    293      -0.000016  -0.000007  -0.000209  -0.022373  -0.004224  -0.059794
    294       0.000005   0.000006   0.000221   0.020091   0.001735   0.021383
    295       0.000005   0.000006   0.000262   0.023357   0.001903   0.022894
    296      -0.000006  -0.000007  -0.000289  -0.025733  -0.002220  -0.027320
    297      -0.000041  -0.000019  -0.000515  -0.039094  -0.017577  -0.308515
    298      -0.000022  -0.000010  -0.000277  -0.020920  -0.009375  -0.164649
    299      -0.000074  -0.000033  -0.000921  -0.069701  -0.031325  -0.549801
    300      -0.000071  -0.000026  -0.001103  -0.054525  -0.027116  -0.473478
    301      -0.000038  -0.000014  -0.000595  -0.029284  -0.014422  -0.251893
    302       0.000022   0.000009   0.000351   0.017435   0.008676   0.151538
    303      -0.000005  -0.000010  -0.000920  -0.013147  -0.003294  -0.059405
    304      -0.000003  -0.000006  -0.000540  -0.007266  -0.001757  -0.031811
    305       0.000002   0.000002   0.000191   0.002926   0.000806   0.014491
    306       0.000013  -0.000005  -0.001430   0.005636   0.006141   0.104210
    307      -0.000014   0.000006   0.001553  -0.005985  -0.006489  -0.110153
    308      -0.000015   0.000006   0.001754  -0.006505  -0.007303  -0.123861
    309       0.000008   0.000001   0.001060  -0.000302  -0.000253  -0.003027
    310      -0.000006  -0.000001  -0.000701   0.000132   0.000187   0.002421
    311      -0.000012  -0.000002  -0.001570   0.000330   0.000298   0.003325
    312      -0.000004  -0.000002  -0.001634   0.000683   0.001423   0.024749
    313      -0.000000  -0.000000  -0.000953   0.000324   0.000591   0.010305
    314      -0.000009  -0.000003  -0.003117   0.001581   0.003113   0.054098
    315      -0.000023   0.000011   0.025721  -0.005033  -0.010515  -0.184215
    316      -0.000016   0.000007   0.017617  -0.003423  -0.007160  -0.125441
    317      -0.000003  -0.000001  -0.001308   0.000220   0.000550   0.009665
    318       0.000019  -0.000002  -0.007398   0.002002   0.002975   0.051909
    319      -0.000062   0.000006   0.020493  -0.005688  -0.008371  -0.146016
    320       0.000021  -0.000002  -0.007324   0.001990   0.002985   0.052101
    321      -0.000043  -0.000011  -0.023674  -0.006844  -0.009331  -0.170878
    322      -0.000013  -0.000003  -0.006920  -0.002000  -0.002751  -0.050367
    323       0.000039   0.000010   0.022404   0.006472   0.008804   0.161223
    324      -0.000123  -0.000007  -0.020458  -0.005364  -0.008584  -0.157384
    325       0.000102   0.000006   0.016603   0.004396   0.006984   0.128039
    326      -0.000029  -0.000002  -0.005076  -0.001291  -0.002097  -0.038455
    327      -0.000297  -0.000001   0.004526  -0.001681  -0.001654  -0.030257
    328       0.000225   0.000001  -0.003161   0.001274   0.001238   0.022652
    329      -0.000039  -0.000000   0.000387  -0.000260  -0.000285  -0.005204
    330      -0.000297  -0.000001   0.004846  -0.000116   0.000629   0.011373
    331      -0.000068  -0.000000   0.001246  -0.000002   0.000130   0.002357
    332      -0.001117  -0.000003   0.016069  -0.000437   0.002187   0.039551
    333       0.000271   0.000001   0.008292  -0.000106  -0.000173  -0.003044
    334      -0.000176  -0.000000  -0.006594   0.000092   0.000097   0.001716
    335       0.001135   0.000003   0.035445  -0.000434  -0.000598  -0.010554
    336      -0.001449   0.000001   0.016797  -0.000292   0.000160   0.002809
    337      -0.000373   0.000000   0.008678  -0.000156   0.000088   0.001545
    338       0.001350  -0.000001  -0.016216   0.000279  -0.000174  -0.003062
    339       0.015387  -0.000003  -0.031450   0.000463  -0.000238  -0.004245
    340      -0.009876   0.000002   0.020899  -0.000309   0.000142   0.002526
    341      -0.000022   0.000000  -0.001223   0.000021   0.000007   0.000141
    342      -0.003823   0.000001   0.001204   0.000035   0.000156   0.002842
    343      -0.012170   0.000002   0.004041   0.000113   0.000533   0.009694
    344      -0.004130   0.000001   0.000079   0.000059   0.000188   0.003433
    345      -0.010077  -0.000020  -0.402338   0.005001  -0.000088   0.000186
    346       0.009542   0.000019   0.382326  -0.004754   0.000085  -0.000151
    347      -0.013739  -0.000027  -0.544842   0.006768  -0.000124   0.000165
    348      -0.007996  -0.000019  -0.374332   0.004782   0.000060   0.002697
    349      -0.008070  -0.000019  -0.376518   0.004804   0.000056   0.002631
    350      -0.004719  -0.000011  -0.223083   0.002844   0.000029   0.001477
    351       0.006667  -0.000004  -0.066391   0.000669  -0.000148  -0.002478
    352       0.006158  -0.000003  -0.061622   0.000624  -0.000134  -0.002248
    353       0.004362  -0.000002  -0.041927   0.000414  -0.000095  -0.001611
    354       0.005291   0.000004   0.101672  -0.001502  -0.000050  -0.001702
    355       0.003699   0.000004   0.083506  -0.001240  -0.000047  -0.001514
    356      -0.006605  -0.000006  -0.137475   0.002036   0.000074   0.002421
    357       0.017678   0.000000  -0.001232   0.000048   0.000016   0.000315
    358       0.027724   0.000000  -0.002283   0.000075   0.000022   0.000437
    359      -0.024272  -0.000000   0.001710  -0.000059  -0.000019  -0.000369
    360      -0.288739   0.000000   0.011602  -0.000100   0.000003   0.000138
    361      -0.190182   0.000000   0.007215  -0.000061   0.000001   0.000077
    362      -0.199871   0.000000   0.007924  -0.000068   0.000001   0.000086
    363      -0.567664  -0.000001   0.011272  -0.000080  -0.000022  -0.000217
    364      -0.280740  -0.000001   0.005473  -0.000038  -0.000011  -0.000108
    365       0.608353   0.000001  -0.011968   0.000084   0.000023   0.000228
    366       0.026329   0.000000   0.000210  -0.000004   0.000003   0.000043
    367      -0.066921  -0.000001  -0.000051   0.000005  -0.000006  -0.000088
    368       0.075326   0.000001  -0.000041  -0.000005   0.000006   0.000095
    369       0.152919   0.000000  -0.004403   0.000026   0.000005  -0.000006
    370       0.097730   0.000000  -0.002713   0.000016   0.000003  -0.000000
    371       0.106686   0.000000  -0.003088   0.000018   0.000003  -0.000005
    372      -0.026896  -0.000000  -0.000270   0.000002  -0.000002  -0.000048
    373      -0.017093  -0.000000  -0.000213   0.000001  -0.000001  -0.000032
    374      -0.015488  -0.000000  -0.000230   0.000001  -0.000001  -0.000031
    375      -0.014135  -0.000000   0.000109  -0.000003  -0.000000  -0.000021
    376      -0.003242   0.000000   0.000037  -0.000000  -0.000000  -0.000002
    377       0.007553   0.000000  -0.000036   0.000001   0.000000   0.000011
    378       0.001400   0.000001  -0.000153   0.000003  -0.000000   0.000009
    379      -0.002730  -0.000002   0.000353  -0.000009   0.000001  -0.000028
    380       0.003677   0.000003  -0.000565   0.000015  -0.000001   0.000046
    381      -0.004262   0.000002   0.000235   0.000003  -0.000000   0.000036
    382       0.009941  -0.000003  -0.000554  -0.000006   0.000001  -0.000079
    383       0.003028  -0.000001  -0.000183  -0.000003   0.000000  -0.000028
    384       0.000123   0.000000   0.000222  -0.000002   0.000000   0.000012
    385       0.000121   0.000000   0.000175  -0.000001   0.000000   0.000011
    386       0.000247   0.000000   0.000221  -0.000002   0.000000   0.000013
    387      -0.000098   0.000001   0.000109   0.000003  -0.000001   0.000021
    388       0.000156  -0.000002  -0.000172  -0.000005   0.000001  -0.000037
    389       0.000086  -0.000001  -0.000069  -0.000002   0.000000  -0.000015
    390      -0.000386   0.000000  -0.000067   0.000001  -0.000000  -0.000000
    391       0.001511  -0.000001   0.000290  -0.000003   0.000001   0.000003
    392      -0.002185   0.000001  -0.000425   0.000005  -0.000001  -0.000003
    393       0.008572   0.000000   0.006775  -0.000113  -0.000009  -0.000249
    394      -0.008847  -0.000000  -0.008580   0.000139   0.000010   0.000270
    395       0.008262   0.000000   0.008257  -0.000135  -0.000011  -0.000284
    396       0.004905   0.000001   0.011745  -0.000158   0.000003  -0.000010
    397       0.005401   0.000001   0.015084  -0.000203   0.000003  -0.000022
    398       0.007918   0.000001   0.016760  -0.000226   0.000003  -0.000025
    399      -0.023032  -0.000000  -0.002683   0.000050   0.000006   0.000140
    400       0.014047   0.000000   0.001681  -0.000031  -0.000003  -0.000079
    401       0.016793   0.000000   0.000840  -0.000021  -0.000004  -0.000086
    402       0.000000  -0.000000  -0.000000  -0.000000   0.000000  -0.000000
    403       0.000000   0.000000  -0.000000  -0.000000  -0.000000  -0.000000
    404       0.000000  -0.000000  -0.000000  -0.000000  -0.000000  -0.000000
    405       0.000000   0.000001  -0.000000   0.000000  -0.000000  -0.000000
    406       0.000000   0.000001  -0.000000  -0.000000  -0.000000  -0.000000
    407       0.000000  -0.000000  -0.000000  -0.000000  -0.000000  -0.000000
    408      -0.000000  -0.000000  -0.000000  -0.000000   0.000000  -0.000000
    409       0.000000   0.000000  -0.000000  -0.000001   0.000000   0.000000
    410       0.000000  -0.000001  -0.000000   0.000000  -0.000001  -0.000000
    411       0.000000   0.000004  -0.000000   0.000000  -0.000000  -0.000000
    412      -0.000000   0.000001   0.000000   0.000000  -0.000000  -0.000000
    413       0.000000   0.000000   0.000000   0.000000  -0.000000  -0.000000
    414      -0.000000  -0.000013  -0.000000  -0.000000   0.000001  -0.000000
    415      -0.000000  -0.000011   0.000000  -0.000000   0.000000  -0.000000
    416       0.000000  -0.000002   0.000000  -0.000000   0.000001  -0.000000
                372        373        374        375        376        377    
      0      -0.000000   0.000000   0.000000   0.000000  -0.000000   0.000001
      1      -0.000000  -0.000000  -0.000000  -0.000000   0.000000   0.000000
      2       0.000000   0.000000   0.000000  -0.000000   0.000000   0.000000
      3       0.000000  -0.000000   0.000000   0.000000  -0.000000   0.000001
      4       0.000000  -0.000000  -0.000000  -0.000000   0.000000  -0.000000
      5       0.000000   0.000000   0.000000  -0.000000   0.000000   0.000000
      6      -0.000000   0.000000   0.000000  -0.000000  -0.000000  -0.000001
      7      -0.000000  -0.000000   0.000000  -0.000000   0.000000   0.000000
      8      -0.000000   0.000000   0.000000  -0.000000   0.000000   0.000000
      9      -0.000000   0.000000   0.000000  -0.000000  -0.000000  -0.000000
     10       0.000000  -0.000000   0.000000  -0.000000   0.000000   0.000001
     11      -0.000000   0.000000   0.000000  -0.000000   0.000000  -0.000001
     12       0.000000  -0.000000   0.000000  -0.000000  -0.000000   0.000002
     13      -0.000000   0.000000   0.000000  -0.000000   0.000000   0.000001
     14       0.000000  -0.000000   0.000000  -0.000000   0.000000   0.000000
     15      -0.000000   0.000000   0.000000  -0.000000  -0.000000  -0.000005
     16      -0.000000   0.000000  -0.000000  -0.000000  -0.000000  -0.000003
     17       0.000000  -0.000000  -0.000000  -0.000000  -0.000000  -0.000001
     18       0.000001  -0.000001   0.000000   0.000002   0.000000   0.000034
     19      -0.000007   0.000010  -0.000000  -0.000001  -0.000000   0.000040
     20      -0.000001   0.000001  -0.000000   0.000002  -0.000000   0.000061
     21       0.000003  -0.000004   0.000000   0.000004   0.000000   0.000029
     22       0.000000  -0.000001  -0.000000  -0.000000  -0.000000   0.000004
     23       0.000003  -0.000005   0.000000   0.000007   0.000000   0.000108
     24       0.000001  -0.000001   0.000000  -0.000000  -0.000000  -0.000029
     25       0.000005  -0.000007   0.000000   0.000004  -0.000000   0.000011
     26       0.000001  -0.000001  -0.000000  -0.000001  -0.000000  -0.000061
     27       0.000246  -0.000337   0.000008   0.000192   0.000004   0.000310
     28       0.000578  -0.000788   0.000017   0.000407   0.000009   0.000704
     29      -0.000129   0.000176  -0.000004  -0.000095  -0.000003  -0.000254
     30       0.000062  -0.000085   0.000003   0.000095   0.000001   0.000088
     31       0.000057  -0.000077   0.000001   0.000006  -0.000004  -0.001500
     32      -0.000085   0.000116  -0.000003  -0.000084   0.000001   0.000891
     33      -0.000333   0.000452  -0.000008  -0.000207   0.000013   0.006666
     34       0.000223  -0.000303   0.000006   0.000145  -0.000010  -0.004847
     35      -0.000221   0.000300  -0.000005  -0.000109   0.000015   0.007225
     36      -0.000251   0.000341  -0.000006  -0.000150  -0.000005  -0.000814
     37       0.000229  -0.000311   0.000005   0.000129   0.000006   0.001412
     38      -0.000351   0.000477  -0.000008  -0.000193  -0.000010  -0.001998
     39       0.000281  -0.000382   0.000006   0.000155   0.000003   0.000112
     40      -0.000012   0.000017  -0.000001  -0.000033   0.000000   0.000294
     41       0.000124  -0.000169   0.000005   0.000133   0.000004   0.000463
     42       0.000427  -0.000576  -0.000009  -0.000304  -0.000077  -0.023940
     43      -0.001536   0.002074   0.000026   0.000970   0.000243   0.077637
     44      -0.000377   0.000506   0.000021   0.000673   0.000109   0.032522
     45       0.013616  -0.018536   0.000335   0.008877   0.000183   0.006384
     46      -0.004205   0.005709  -0.000068  -0.001639  -0.000035  -0.002178
     47       0.007755  -0.010556   0.000185   0.004888   0.000100   0.003508
     48       0.002429  -0.003386   0.000226   0.006743   0.000162   0.000725
     49       0.000839  -0.001225   0.000197   0.006009   0.000148   0.000672
     50       0.001147  -0.001502  -0.000101  -0.003241  -0.000083  -0.000157
     51       0.000684  -0.000909  -0.000043  -0.001275  -0.000048  -0.002367
     52       0.000923  -0.001216  -0.000081  -0.002389  -0.000080  -0.003369
     53      -0.000521   0.000690   0.000038   0.001125   0.000044   0.002559
     54      -0.000899   0.001213   0.000013   0.000379   0.000020   0.000196
     55      -0.000143   0.000195   0.000000   0.000026  -0.000001  -0.000113
     56       0.000296  -0.000391  -0.000023  -0.000679  -0.000018   0.000099
     57      -0.005631   0.008144  -0.001090  -0.032303  -0.000635   0.001102
     58      -0.007597   0.010949  -0.001381  -0.041065  -0.000772   0.000824
     59      -0.010394   0.015138  -0.002189  -0.064860  -0.001204   0.001144
     60      -0.042979   0.057852   0.000882   0.025574   0.000937  -0.001250
     61      -0.019883   0.026744   0.000418   0.011885   0.000462  -0.000884
     62       0.015335  -0.020656  -0.000301  -0.008876  -0.000307   0.000290
     63      -0.000640   0.001026  -0.000021   0.000648   0.000155  -0.000405
     64      -0.006977   0.009225   0.000153   0.002819   0.000039   0.000306
     65       0.004132  -0.005586  -0.000071  -0.002094  -0.000136   0.000141
     66      -0.000229   0.000426  -0.000077  -0.001687   0.000052   0.000100
     67       0.000956  -0.001487   0.000141   0.003328  -0.000042  -0.000133
     68      -0.000033   0.000048  -0.000010  -0.000276  -0.000008   0.000015
     69       0.000209  -0.000379   0.000022   0.000019  -0.000066  -0.000008
     70      -0.000035   0.000088  -0.000003   0.000148   0.000145  -0.000006
     71       0.000029  -0.000064   0.000004  -0.000045  -0.000026  -0.000003
     72      -0.000097  -0.000346   0.000132  -0.000162   0.000889   0.000027
     73       0.000619  -0.000705  -0.000050  -0.000320  -0.000003  -0.000046
     74       0.003291  -0.003210  -0.000399   0.000105  -0.002345  -0.000151
     75       0.000237  -0.004677   0.000818  -0.003841  -0.005008   0.000085
     76      -0.000129   0.003156  -0.000558   0.003002   0.002560  -0.000058
     77       0.000127  -0.000855   0.000122  -0.000036  -0.002176   0.000014
     78      -0.001282  -0.000269   0.000430   0.000095  -0.009791  -0.000041
     79      -0.000999   0.000624   0.000178   0.001849  -0.010322  -0.000093
     80      -0.001009  -0.000156   0.000330   0.000074  -0.008011  -0.000035
     81      -0.000389  -0.000281   0.000158  -0.000006   0.001052   0.000005
     82      -0.000514  -0.000403   0.000200  -0.000101   0.002364   0.000011
     83      -0.000472  -0.000380   0.000188  -0.000090   0.002140   0.000007
     84       0.000514   0.000413  -0.000198   0.000050  -0.000231  -0.000001
     85       0.000208   0.000166  -0.000131   0.000031  -0.000480   0.000002
     86       0.000098   0.000075  -0.000069   0.000012   0.000224  -0.000001
     87       0.000749   0.000573  -0.000064  -0.000104   0.016148  -0.000069
     88      -0.001735  -0.001015  -0.000118   0.000833  -0.042770   0.000141
     89       0.004090   0.002363  -0.000369  -0.001520   0.073307  -0.000223
     90       0.024368   0.018741  -0.010684   0.001416  -0.009967   0.000023
     91       0.013046   0.010038  -0.005659   0.000755  -0.005178   0.000012
     92       0.011854   0.009166  -0.004191   0.000632  -0.005043   0.000013
     93       0.003006   0.002219  -0.006409   0.000083  -0.000069   0.000001
     94       0.003082   0.002410   0.001413   0.000173  -0.000982   0.000003
     95       0.000578   0.000514   0.004447   0.000070  -0.000489   0.000001
     96       0.001021   0.000728   0.001690  -0.000079   0.002306  -0.000008
     97      -0.000507  -0.000361  -0.000730   0.000040  -0.001598   0.000005
     98      -0.001187  -0.000856  -0.002411   0.000099  -0.002726   0.000009
     99      -0.001195  -0.000877  -0.000567   0.000011  -0.000126   0.000001
    100       0.000279   0.000206   0.000706  -0.000019  -0.000087   0.000000
    101       0.000104   0.000078   0.000100  -0.000001  -0.000124   0.000000
    102      -0.010934  -0.007940   0.032418  -0.001107  -0.000558   0.000003
    103      -0.021020  -0.015214   0.067752  -0.002250  -0.000540   0.000004
    104       0.008562   0.006191  -0.024531   0.000785   0.000392  -0.000002
    105      -0.056916  -0.041630  -0.036776   0.000910   0.001136  -0.000003
    106       0.014111   0.010325   0.008826  -0.000219  -0.000094   0.000000
    107       0.020722   0.015153   0.013430  -0.000329  -0.000655   0.000002
    108      -0.002765  -0.002012  -0.001870   0.000047   0.000253  -0.000002
    109       0.003902   0.002850   0.002385  -0.000059  -0.000105   0.000000
    110       0.008124   0.005960   0.003879  -0.000088   0.000293  -0.000003
    111      -0.000205  -0.000148   0.001167  -0.000038  -0.000062   0.000000
    112       0.000143   0.000104  -0.000188   0.000007  -0.000001  -0.000000
    113      -0.001439  -0.001047   0.003242  -0.000111  -0.000079   0.000001
    114       0.000283   0.000206   0.000017   0.000001   0.000008  -0.000000
    115       0.000033   0.000024   0.000023  -0.000001   0.000004  -0.000000
    116       0.000090   0.000066   0.000155  -0.000004  -0.000001   0.000000
    117       0.000260   0.000190   0.000182  -0.000006   0.000006   0.000001
    118       0.002769   0.002029   0.000488  -0.000001   0.000067  -0.000002
    119      -0.000161  -0.000120  -0.000292   0.000009  -0.000025   0.000000
    120       0.001250   0.000903   0.003256  -0.000097  -0.000028   0.000000
    121       0.000275   0.000201  -0.000318   0.000012  -0.000001  -0.000000
    122       0.001153   0.000832   0.003429  -0.000103  -0.000028   0.000000
    123      -0.000645  -0.000470  -0.000835   0.000022   0.000094  -0.000001
    124      -0.000582  -0.000424  -0.000744   0.000020   0.000082  -0.000001
    125       0.000461   0.000334   0.001842  -0.000055  -0.000081   0.000001
    126       0.000027   0.000019   0.000013  -0.000000  -0.000008   0.000000
    127       0.000044   0.000032   0.000086  -0.000003  -0.000012   0.000000
    128      -0.000032  -0.000023  -0.000078   0.000002   0.000010  -0.000000
    129      -0.000010  -0.000007  -0.000027   0.000001   0.000001   0.000000
    130      -0.000000  -0.000000  -0.000019   0.000001   0.000000  -0.000000
    131      -0.000003  -0.000002   0.000000  -0.000000   0.000000  -0.000000
    132      -0.000074  -0.000054  -0.000129   0.000004   0.000000   0.000000
    133      -0.000041  -0.000030  -0.000074   0.000002   0.000000   0.000000
    134       0.000062   0.000045   0.000008  -0.000000   0.000000  -0.000000
    135       0.000015   0.000011   0.000025  -0.000001   0.000000  -0.000000
    136      -0.000005  -0.000004   0.000021  -0.000001   0.000000  -0.000000
    137       0.000019   0.000014   0.000016  -0.000001   0.000001  -0.000000
    138      -0.000005  -0.000004   0.000002  -0.000000   0.000000  -0.000000
    139      -0.000004  -0.000003   0.000001  -0.000000   0.000000  -0.000000
    140      -0.000004  -0.000003   0.000003  -0.000000   0.000000  -0.000000
    141      -0.000000  -0.000000   0.000001  -0.000000  -0.000000   0.000000
    142      -0.000000  -0.000000   0.000000   0.000000  -0.000000   0.000000
    143      -0.000000  -0.000000   0.000000  -0.000000   0.000000  -0.000000
    144      -0.000000  -0.000001  -0.000004  -0.000000   0.000000  -0.000000
    145      -0.000007  -0.000004   0.000009  -0.000000  -0.000001   0.000000
    146       0.000003   0.000002   0.000001  -0.000000   0.000001  -0.000000
    147       0.000002   0.000001  -0.000002   0.000000  -0.000000  -0.000000
    148      -0.000001  -0.000000  -0.000001   0.000000  -0.000001   0.000000
    149      -0.000001  -0.000001   0.000001  -0.000000   0.000000  -0.000000
    150      -0.000051  -0.000037  -0.000188   0.000005   0.000010   0.000000
    151       0.000008   0.000006  -0.000088   0.000003   0.000004  -0.000000
    152      -0.000112  -0.000081  -0.000357   0.000011   0.000022  -0.000001
    153       0.000000  -0.000000   0.000000   0.000000  -0.000000   0.000003
    154       0.000000  -0.000000  -0.000000   0.000000  -0.000000   0.000003
    155       0.000000  -0.000000  -0.000000  -0.000000  -0.000000  -0.000001
    156      -0.000000   0.000000   0.000000  -0.000001  -0.000000  -0.000004
    157      -0.000000   0.000000  -0.000000  -0.000000  -0.000000  -0.000001
    158       0.000000  -0.000000  -0.000000  -0.000000   0.000000  -0.000000
    159       0.000000   0.000000   0.000000  -0.000002   0.000000  -0.000010
    160       0.000000  -0.000000   0.000000  -0.000001   0.000000  -0.000006
    161       0.000000   0.000000   0.000000  -0.000000   0.000000   0.000001
    162       0.000000  -0.000000   0.000000   0.000000  -0.000000  -0.000001
    163       0.000000  -0.000000   0.000000   0.000000   0.000000  -0.000000
    164      -0.000000   0.000000   0.000000  -0.000000   0.000000   0.000000
    165       0.000001  -0.000001   0.000000   0.000000  -0.000000   0.000014
    166      -0.000001   0.000000  -0.000000  -0.000001  -0.000000  -0.000030
    167      -0.000001   0.000001  -0.000000  -0.000002  -0.000000  -0.000048
    168      -0.000004   0.000006  -0.000000  -0.000007   0.000000  -0.000023
    169      -0.000003   0.000004  -0.000000  -0.000003  -0.000000  -0.000012
    170      -0.000000   0.000000  -0.000000  -0.000001  -0.000000  -0.000016
    171       0.000000  -0.000000   0.000000  -0.000001  -0.000000  -0.000009
    172      -0.000000   0.000000  -0.000000   0.000000  -0.000000   0.000003
    173       0.000000   0.000000   0.000000  -0.000001   0.000000  -0.000006
    174      -0.000010   0.000010  -0.000000  -0.000004   0.000000  -0.000260
    175       0.000009  -0.000009   0.000000   0.000004  -0.000000   0.000219
    176       0.000004  -0.000004   0.000000   0.000002  -0.000000   0.000102
    177       0.000000  -0.000001   0.000000   0.000001   0.000000   0.000012
    178      -0.000000   0.000000   0.000000  -0.000001   0.000000  -0.000005
    179       0.000000  -0.000000   0.000000   0.000001   0.000000   0.000009
    180       0.000002  -0.000001   0.000000   0.000006  -0.000000   0.000112
    181       0.000002  -0.000001   0.000000   0.000008  -0.000001   0.000144
    182       0.000007  -0.000005   0.000001   0.000026  -0.000002   0.000486
    183      -0.000021   0.000029   0.000000   0.000002  -0.000000   0.000167
    184       0.000087  -0.000121  -0.000000   0.000003   0.000001  -0.000572
    185      -0.000007   0.000010  -0.000000  -0.000003  -0.000000   0.000026
    186       0.000009  -0.000012  -0.000000  -0.000021  -0.000001  -0.000514
    187      -0.000005   0.000007   0.000000   0.000004   0.000000   0.000166
    188       0.000020  -0.000027  -0.000000  -0.000024  -0.000001  -0.000780
    189      -0.000015   0.000021  -0.000001  -0.000032  -0.000001  -0.000511
    190       0.000007  -0.000010   0.000000   0.000010  -0.000000   0.000071
    191      -0.000037   0.000052  -0.000003  -0.000075  -0.000003  -0.001097
    192       0.000873  -0.001191   0.000026   0.000643   0.000020   0.001784
    193      -0.000195   0.000265  -0.000006  -0.000141  -0.000006  -0.000495
    194       0.001151  -0.001570   0.000035   0.000845   0.000027   0.002498
    195      -0.004848   0.006623  -0.000148  -0.003629  -0.000081  -0.006556
    196      -0.002672   0.003650  -0.000082  -0.002008  -0.000045  -0.003603
    197       0.000417  -0.000569   0.000013   0.000314   0.000007   0.000564
    198       0.001022  -0.001394   0.000029   0.000694   0.000015   0.001067
    199      -0.004095   0.005586  -0.000116  -0.002743  -0.000061  -0.004382
    200      -0.000048   0.000065  -0.000001  -0.000032  -0.000001  -0.000016
    201      -0.000859   0.001171  -0.000026  -0.000712   0.000020   0.010709
    202      -0.000523   0.000712  -0.000015  -0.000432   0.000012   0.006497
    203       0.001019  -0.001388   0.000031   0.000867  -0.000022  -0.012353
    204       0.000120  -0.000157  -0.000011  -0.000407  -0.000033  -0.010899
    205      -0.000105   0.000137   0.000011   0.000392   0.000031   0.010406
    206      -0.000033   0.000043   0.000003   0.000101   0.000009   0.002839
    207       0.001971  -0.002683   0.000053   0.001428  -0.000059  -0.030733
    208      -0.001709   0.002325  -0.000045  -0.001201   0.000054   0.027645
    209      -0.000695   0.000946  -0.000019  -0.000523   0.000020   0.011050
    210       0.001725  -0.002342   0.000039   0.000985  -0.000105  -0.049977
    211      -0.000954   0.001295  -0.000021  -0.000524   0.000064   0.029788
    212       0.003217  -0.004367   0.000071   0.001779  -0.000207  -0.096744
    213       0.001667  -0.002263   0.000032   0.000821   0.000052   0.012267
    214      -0.002284   0.003104  -0.000046  -0.001187  -0.000058  -0.012216
    215       0.003749  -0.005093   0.000077   0.001980   0.000111   0.025108
    216       0.003975  -0.005392   0.000034   0.000569  -0.000266  -0.101882
    217       0.003256  -0.004419   0.000038   0.000745  -0.000191  -0.077227
    218      -0.004591   0.006228  -0.000040  -0.000662   0.000314   0.119976
    219      -0.012778   0.017263   0.000184   0.006973   0.001928   0.616500
    220       0.009819  -0.013267  -0.000135  -0.005167  -0.001456  -0.466363
    221       0.005383  -0.007271  -0.000083  -0.003112  -0.000839  -0.266640
    222       0.002951  -0.003968  -0.000134  -0.004403  -0.000754  -0.229710
    223       0.005110  -0.006874  -0.000222  -0.007325  -0.001269  -0.387948
    224       0.003010  -0.004044  -0.000150  -0.004918  -0.000822  -0.250354
    225      -0.071269   0.096926  -0.001529  -0.039542  -0.000823  -0.033557
    226       0.097255  -0.132267   0.002088   0.054014   0.001121   0.045678
    227      -0.047112   0.064072  -0.001012  -0.026202  -0.000543  -0.022544
    228      -0.092790   0.126408  -0.002475  -0.066579  -0.001370  -0.044212
    229      -0.046758   0.063697  -0.001243  -0.033433  -0.000689  -0.022258
    230      -0.045793   0.062386  -0.001226  -0.033006  -0.000678  -0.021232
    231      -0.026307   0.036179  -0.001394  -0.040376  -0.000960  -0.005762
    232      -0.010985   0.015103  -0.000576  -0.016661  -0.000391  -0.002791
    233      -0.013580   0.018688  -0.000747  -0.021704  -0.000519  -0.003619
    234      -0.000057   0.000687  -0.001307  -0.040466  -0.001013  -0.003255
    235       0.000100   0.000694  -0.001778  -0.055022  -0.001375  -0.004444
    236       0.000282  -0.001300   0.001970   0.060950   0.001519   0.004404
    237      -0.004527   0.005922   0.000496   0.014620   0.000509   0.025817
    238      -0.009419   0.012396   0.000854   0.025164   0.000878   0.041974
    239       0.004828  -0.006295  -0.000579  -0.017094  -0.000578  -0.026294
    240      -0.018491   0.026130  -0.002379  -0.071429  -0.001390   0.001691
    241       0.028039  -0.039553   0.003483   0.104789   0.002047  -0.002452
    242      -0.010041   0.014255  -0.001411  -0.042202  -0.000817   0.000926
    243       0.112874  -0.162976   0.021180   0.628525   0.012060  -0.016821
    244       0.031603  -0.045553   0.005777   0.171494   0.003298  -0.004828
    245       0.070350  -0.101597   0.013237   0.392759   0.007537  -0.010442
    246      -0.025096   0.036839  -0.005838  -0.172866  -0.003152   0.002059
    247       0.031673  -0.046425   0.007209   0.213442   0.003856  -0.002444
    248       0.062482  -0.091778   0.014635   0.433382   0.007855  -0.004800
    249       0.244885  -0.329502  -0.005079  -0.145338  -0.005638   0.009410
    250       0.304797  -0.410105  -0.006323  -0.180937  -0.006971   0.012002
    251       0.030602  -0.041186  -0.000628  -0.017950  -0.000730   0.001071
    252       0.272982  -0.367556  -0.005558  -0.162925  -0.005692   0.005590
    253      -0.067126   0.090377   0.001375   0.040264   0.001422  -0.001273
    254      -0.214776   0.289195   0.004357   0.127701   0.004475  -0.004486
    255       0.040488  -0.055512  -0.000541  -0.021864  -0.002025   0.002678
    256      -0.006500   0.008845   0.000097   0.003401   0.000189  -0.000450
    257      -0.030010   0.041135   0.000422   0.016963   0.001476  -0.002316
    258      -0.039259   0.051983   0.000865   0.016754   0.000216   0.001315
    259       0.086472  -0.114522  -0.001900  -0.036860  -0.000614  -0.003001
    260      -0.018715   0.024753   0.000430   0.008330   0.000113   0.000595
    261       0.004103  -0.006360   0.000706   0.017670   0.000098  -0.000847
    262      -0.009525   0.014973  -0.001652  -0.039916   0.000131   0.001853
    263       0.000021   0.000058  -0.000027  -0.000240   0.000024  -0.000039
    264      -0.007244   0.007781   0.000685   0.001856   0.001717   0.000488
    265      -0.010560   0.011560   0.000944   0.002908   0.002154   0.000665
    266      -0.002645   0.003008   0.000213   0.000933   0.000275   0.000179
    267       0.017753  -0.013553  -0.003194   0.000512  -0.017957  -0.001147
    268       0.000801  -0.000832  -0.000077   0.000046  -0.000550  -0.000034
    269      -0.012076   0.008967   0.002239  -0.000467   0.012552   0.000789
    270      -0.008825   0.009417   0.000856  -0.000570   0.005866   0.000296
    271       0.003293  -0.003722  -0.000268   0.000046  -0.002048  -0.000101
    272      -0.024683   0.026630   0.002319  -0.001366   0.015613   0.000829
    273      -0.000821   0.026689  -0.004862   0.026875   0.018806  -0.000505
    274       0.000928  -0.029938   0.005418  -0.030484  -0.021205   0.000571
    275       0.000540  -0.018063   0.003295  -0.018251  -0.012713   0.000351
    276      -0.002462   0.030292  -0.005012   0.019777   0.040334  -0.000542
    277       0.000463  -0.007748   0.001318  -0.005239  -0.010938   0.000137
    278      -0.002209   0.028256  -0.004704   0.018585   0.037697  -0.000499
    279       0.008165   0.004724  -0.003339   0.007383   0.053141   0.000004
    280      -0.002623  -0.001471   0.001094  -0.001726  -0.017909  -0.000024
    281       0.006989   0.004153  -0.002845   0.006482   0.046609   0.000005
    282       0.006690  -0.002496  -0.001575  -0.009585   0.065409   0.000527
    283       0.014348  -0.005577  -0.003263  -0.020028   0.141200   0.001109
    284       0.004971  -0.002155  -0.001088  -0.007090   0.048833   0.000400
    285       0.002172   0.001753  -0.000781   0.000377  -0.014684  -0.000062
    286       0.005234   0.004290  -0.002006   0.000901  -0.030523  -0.000118
    287       0.004640   0.003638  -0.001742   0.000683  -0.021422  -0.000092
    288       0.010202   0.005828  -0.002812  -0.002442   0.098098  -0.000216
    289      -0.010006  -0.005698   0.002733   0.002524  -0.099545   0.000222
    290      -0.008136  -0.004560   0.002430   0.001983  -0.072477   0.000140
    291      -0.031439  -0.019234   0.003271   0.009933  -0.557315   0.001821
    292       0.017861   0.010910  -0.001772  -0.005727   0.320671  -0.001048
    293      -0.027016  -0.016646   0.002947   0.008320  -0.472897   0.001553
    294       0.010806   0.005577   0.000879  -0.006219   0.267044  -0.000795
    295       0.011736   0.005873   0.001121  -0.007110   0.298296  -0.000877
    296      -0.013774  -0.007103  -0.000957   0.007835  -0.333321   0.000985
    297      -0.112371  -0.086689   0.043654  -0.006217   0.046152  -0.000114
    298      -0.059849  -0.046192   0.023328  -0.003312   0.024833  -0.000061
    299      -0.200199  -0.154445   0.077860  -0.011074   0.082073  -0.000203
    300      -0.181277  -0.139193   0.084256  -0.010942   0.075161  -0.000169
    301      -0.096530  -0.074120   0.044989  -0.005776   0.039364  -0.000089
    302       0.057951   0.044505  -0.026830   0.003501  -0.024080   0.000054
    303      -0.043174  -0.032789   0.039355  -0.001820   0.007406  -0.000030
    304      -0.024072  -0.018272   0.022794  -0.001023   0.004640  -0.000018
    305       0.009340   0.007122  -0.008189   0.000420  -0.001978   0.000008
    306       0.011717   0.009677   0.037175   0.000974  -0.007091   0.000015
    307      -0.011902  -0.009873  -0.040419  -0.000984   0.007831  -0.000017
    308      -0.013934  -0.011495  -0.045199  -0.001141   0.008347  -0.000018
    309      -0.007581  -0.005371  -0.018250   0.000833  -0.025394   0.000087
    310       0.004180   0.002958   0.012719  -0.000547   0.015389  -0.000053
    311       0.012177   0.008686   0.026074  -0.001153   0.033839  -0.000116
    312      -0.022255  -0.016114   0.050968  -0.001585  -0.001384   0.000006
    313      -0.009487  -0.006867   0.024560  -0.000788  -0.000459   0.000002
    314      -0.045954  -0.033245   0.103380  -0.003147  -0.003166   0.000013
    315       0.199880   0.144933  -0.593591   0.019899   0.008699  -0.000045
    316       0.136475   0.098962  -0.405664   0.013608   0.005864  -0.000030
    317      -0.011775  -0.008551   0.031523  -0.001071  -0.000623   0.000003
    318      -0.044556  -0.032182   0.157736  -0.005182  -0.000610   0.000006
    319       0.123251   0.088999  -0.437308   0.014327   0.001568  -0.000015
    320      -0.045245  -0.032689   0.156207  -0.005133  -0.000579   0.000006
    321       0.349803   0.255821   0.225884  -0.005557  -0.009234   0.000022
    322       0.103150   0.075437   0.066362  -0.001633  -0.002656   0.000006
    323      -0.329861  -0.241237  -0.213053   0.005238   0.008929  -0.000022
    324       0.335681   0.245578   0.217026  -0.005401  -0.004462   0.000009
    325      -0.272509  -0.199358  -0.175819   0.004372   0.003687  -0.000008
    326       0.082535   0.060384   0.053639  -0.001336  -0.001013   0.000002
    327       0.054171   0.039541   0.032977  -0.000826  -0.001216   0.000008
    328      -0.040664  -0.029685  -0.025466   0.000636   0.001257  -0.000007
    329       0.009662   0.007057   0.005645  -0.000139  -0.000175   0.000001
    330      -0.029522  -0.021651  -0.014721   0.000340  -0.000838   0.000008
    331      -0.005877  -0.004309  -0.003302   0.000079  -0.000103   0.000001
    332      -0.103372  -0.075815  -0.051602   0.001190  -0.002927   0.000029
    333       0.004076   0.002964  -0.011122   0.000375   0.000347  -0.000002
    334      -0.002291  -0.001666   0.005918  -0.000201  -0.000125   0.000001
    335       0.014657   0.010662  -0.038267   0.001297   0.001123  -0.000007
    336      -0.008198  -0.006020  -0.003322   0.000068  -0.000388   0.000006
    337      -0.004568  -0.003355  -0.002039   0.000044  -0.000217   0.000003
    338       0.008771   0.006440   0.003663  -0.000076   0.000384  -0.000006
    339       0.011972   0.008790   0.002205   0.000004   0.000436  -0.000017
    340      -0.007236  -0.005313  -0.001252  -0.000006  -0.000270   0.000011
    341      -0.000253  -0.000185  -0.000007  -0.000001   0.000003  -0.000000
    342      -0.006190  -0.004530  -0.000741  -0.000009  -0.000080   0.000003
    343      -0.021198  -0.015515  -0.002766  -0.000024  -0.000295   0.000010
    344      -0.007505  -0.005493  -0.001111  -0.000004  -0.000101   0.000003
    345      -0.006308  -0.004549  -0.022387   0.000681   0.000174  -0.000002
    346       0.005954   0.004293   0.021390  -0.000651  -0.000172   0.000002
    347      -0.008444  -0.006089  -0.030535   0.000930   0.000233  -0.000003
    348      -0.009305  -0.006737  -0.017412   0.000506   0.000183  -0.000002
    349      -0.009240  -0.006689  -0.017525   0.000510   0.000176  -0.000002
    350      -0.005329  -0.003856  -0.010393   0.000304   0.000101  -0.000001
    351       0.002744   0.002006  -0.003678   0.000136  -0.000292   0.000004
    352       0.002462   0.001800  -0.003405   0.000126  -0.000269   0.000003
    353       0.001849   0.001352  -0.001920   0.000074  -0.000219   0.000003
    354       0.005128   0.003725   0.014620  -0.000429  -0.000854   0.000012
    355       0.004381   0.003183   0.011972  -0.000350  -0.000708   0.000010
    356      -0.007095  -0.005155  -0.019605   0.000573   0.001157  -0.000016
    357      -0.000393  -0.000284  -0.000502   0.000013   0.000105  -0.000002
    358      -0.000541  -0.000390  -0.000758   0.000021   0.000150  -0.000002
    359       0.000489   0.000353   0.000636  -0.000017  -0.000120   0.000002
    360       0.000134   0.000099   0.000968  -0.000032  -0.000007  -0.000001
    361       0.000100   0.000074   0.000591  -0.000020  -0.000004  -0.000001
    362       0.000104   0.000077   0.000657  -0.000022  -0.000005  -0.000001
    363       0.000769   0.000559   0.000665  -0.000022   0.000001  -0.000001
    364       0.000379   0.000276   0.000321  -0.000011   0.000001  -0.000001
    365      -0.000815  -0.000593  -0.000703   0.000023  -0.000002   0.000001
    366      -0.000067  -0.000048   0.000042  -0.000002  -0.000001   0.000000
    367       0.000148   0.000106  -0.000058   0.000002   0.000002  -0.000000
    368      -0.000161  -0.000116   0.000058  -0.000002  -0.000002   0.000000
    369      -0.000129  -0.000096  -0.000329   0.000010  -0.000003   0.000002
    370      -0.000086  -0.000064  -0.000201   0.000006  -0.000002   0.000001
    371      -0.000089  -0.000066  -0.000232   0.000007  -0.000002   0.000001
    372       0.000073   0.000052  -0.000034   0.000001  -0.000002   0.000000
    373       0.000047   0.000034  -0.000025   0.000001  -0.000001   0.000000
    374       0.000045   0.000032  -0.000026   0.000001  -0.000001   0.000000
    375       0.000035   0.000025   0.000003   0.000001  -0.000002   0.000000
    376       0.000005   0.000004   0.000004   0.000000  -0.000001   0.000000
    377      -0.000019  -0.000014  -0.000000  -0.000001   0.000001  -0.000000
    378      -0.000008  -0.000004   0.000004   0.000000  -0.000002   0.000000
    379       0.000023   0.000012  -0.000016  -0.000001   0.000006   0.000000
    380      -0.000038  -0.000019   0.000027   0.000001  -0.000010  -0.000000
    381      -0.000024  -0.000014   0.000045  -0.000002  -0.000002   0.000000
    382       0.000053   0.000030  -0.000102   0.000004   0.000004  -0.000000
    383       0.000020   0.000011  -0.000036   0.000001   0.000002  -0.000000
    384      -0.000011  -0.000008   0.000019  -0.000002   0.000002   0.000000
    385      -0.000009  -0.000007   0.000015  -0.000001   0.000001   0.000000
    386      -0.000011  -0.000008   0.000019  -0.000002   0.000002   0.000000
    387      -0.000019  -0.000011   0.000014  -0.000001  -0.000001  -0.000000
    388       0.000033   0.000019  -0.000023   0.000001   0.000001   0.000000
    389       0.000013   0.000007  -0.000009   0.000000   0.000001  -0.000000
    390       0.000001   0.000002  -0.000003   0.000000  -0.000001   0.000000
    391      -0.000009  -0.000009   0.000017  -0.000001   0.000004  -0.000000
    392       0.000012   0.000012  -0.000025   0.000002  -0.000006   0.000000
    393       0.000558   0.000404   0.001132  -0.000033  -0.000085   0.000002
    394      -0.000636  -0.000460  -0.001397   0.000041   0.000100  -0.000002
    395       0.000650   0.000470   0.001357  -0.000040  -0.000099   0.000002
    396       0.000301   0.000218   0.001688  -0.000053  -0.000088   0.000002
    397       0.000400   0.000289   0.002160  -0.000067  -0.000113   0.000002
    398       0.000447   0.000324   0.002415  -0.000075  -0.000127   0.000003
    399      -0.000314  -0.000226  -0.000706   0.000024   0.000065  -0.000004
    400       0.000184   0.000133   0.000435  -0.000015  -0.000039   0.000003
    401       0.000176   0.000127   0.000354  -0.000012  -0.000038   0.000003
    402      -0.000000   0.000000   0.000000  -0.000000  -0.000000  -0.000001
    403       0.000000  -0.000000   0.000000  -0.000000   0.000000   0.000001
    404      -0.000000   0.000000   0.000000  -0.000000   0.000000  -0.000001
    405      -0.000000   0.000000   0.000000   0.000000  -0.000000   0.000001
    406      -0.000000  -0.000000  -0.000000  -0.000000   0.000000   0.000000
    407       0.000000   0.000000   0.000000  -0.000000   0.000000   0.000000
    408       0.000000  -0.000000   0.000000  -0.000000  -0.000000   0.000001
    409      -0.000001   0.000000   0.000000  -0.000001   0.000000  -0.000011
    410       0.000000  -0.000000   0.000000   0.000000   0.000001   0.000008
    411      -0.000000   0.000000   0.000000   0.000000  -0.000000   0.000003
    412      -0.000000  -0.000000  -0.000000   0.000000  -0.000000   0.000001
    413      -0.000000   0.000000  -0.000000  -0.000000  -0.000000   0.000001
    414      -0.000000   0.000000   0.000000  -0.000001  -0.000000  -0.000005
    415       0.000000  -0.000000  -0.000000  -0.000001  -0.000000  -0.000011
    416      -0.000000   0.000000  -0.000000   0.000000  -0.000000   0.000003
                378        379        380        381        382        383    
      0      -0.000000  -0.000001  -0.000000  -0.000000  -0.000000  -0.000000
      1       0.000000  -0.000005  -0.000000  -0.000000   0.000000  -0.000000
      2       0.000000   0.000000  -0.000000  -0.000000   0.000000  -0.000000
      3      -0.000000  -0.000045  -0.000000  -0.000000  -0.000000  -0.000000
      4       0.000000   0.000098  -0.000000  -0.000000   0.000000  -0.000000
      5       0.000000   0.000114  -0.000000  -0.000000   0.000000  -0.000000
      6      -0.000000   0.000006  -0.000000  -0.000000  -0.000000  -0.000000
      7       0.000000  -0.000001  -0.000000  -0.000000   0.000000  -0.000000
      8       0.000000  -0.000006  -0.000000  -0.000000   0.000000  -0.000000
      9      -0.000000   0.000002  -0.000000  -0.000000  -0.000000  -0.000000
     10       0.000000  -0.000010  -0.000000  -0.000000   0.000000  -0.000000
     11       0.000000  -0.000013  -0.000000  -0.000000   0.000000  -0.000000
     12       0.000000  -0.000028  -0.000000  -0.000000  -0.000000  -0.000000
     13       0.000000   0.000033  -0.000000  -0.000000   0.000000  -0.000000
     14       0.000000   0.000075  -0.000000  -0.000000   0.000000  -0.000000
     15      -0.000000  -0.000069  -0.000000  -0.000000  -0.000000  -0.000000
     16       0.000000   0.000193  -0.000000   0.000000   0.000000  -0.000000
     17      -0.000000   0.000233  -0.000000   0.000000  -0.000000   0.000000
     18       0.000000   0.000030  -0.000000  -0.000000   0.000000   0.000000
     19       0.000001  -0.001115  -0.000000   0.000000   0.000000  -0.000000
     20       0.000001  -0.000283  -0.000000   0.000000  -0.000000   0.000000
     21       0.000000  -0.000154  -0.000000   0.000000   0.000000   0.000000
     22      -0.000000   0.000058  -0.000000   0.000000  -0.000000  -0.000000
     23       0.000001  -0.000414  -0.000000   0.000000  -0.000000  -0.000000
     24      -0.000000  -0.000004  -0.000000  -0.000000  -0.000000   0.000000
     25      -0.000000  -0.000001  -0.000000   0.000000  -0.000000   0.000000
     26      -0.000001  -0.000020  -0.000000  -0.000000  -0.000000  -0.000000
     27      -0.000015   0.000076  -0.000000   0.000000   0.000000   0.000003
     28      -0.000040   0.000088   0.000000   0.000000  -0.000000   0.000006
     29       0.000012  -0.000019  -0.000000   0.000000   0.000000  -0.000002
     30       0.000002  -0.000099  -0.000000   0.000000   0.000000   0.000011
     31      -0.000011  -0.000006   0.000000  -0.000000  -0.000000   0.000001
     32       0.000006   0.000091   0.000000  -0.000000  -0.000000  -0.000010
     33       0.000051  -0.000042  -0.000000   0.000000   0.000000  -0.000014
     34      -0.000036   0.000030   0.000000  -0.000000  -0.000000   0.000010
     35       0.000056  -0.000048  -0.000001   0.000001   0.000000  -0.000015
     36       0.000009   0.000008  -0.000000   0.000000   0.000000  -0.000000
     37      -0.000002  -0.000007  -0.000000  -0.000000  -0.000000  -0.000001
     38       0.000006   0.000014   0.000000   0.000000  -0.000000   0.000002
     39      -0.000013  -0.000001   0.000000  -0.000000  -0.000000   0.000001
     40       0.000002  -0.000000  -0.000000  -0.000000   0.000000  -0.000002
     41      -0.000008   0.000001   0.000000   0.000000  -0.000000   0.000005
     42      -0.000069  -0.000026   0.000001  -0.000000  -0.000000  -0.000019
     43       0.000343   0.000052  -0.000003   0.000001   0.000000   0.000036
     44       0.000118   0.000028  -0.000001   0.000000  -0.000000   0.000017
     45      -0.000592   0.000008   0.000002  -0.000001  -0.000001   0.000100
     46       0.000111  -0.000003  -0.000000   0.000001   0.000000   0.000029
     47      -0.000321   0.000004   0.000001  -0.000000  -0.000001   0.000048
     48      -0.000810  -0.000005   0.000004   0.000001  -0.000000   0.000400
     49      -0.000699  -0.000007   0.000004   0.000001  -0.000000   0.000397
     50       0.000373   0.000007  -0.000002  -0.000001  -0.000000  -0.000284
     51      -0.000042  -0.000002  -0.000000  -0.000000   0.000000   0.000021
     52       0.000020  -0.000002  -0.000001   0.000000  -0.000000  -0.000006
     53      -0.000005   0.000002   0.000000   0.000000  -0.000000   0.000001
     54       0.000074   0.000000   0.000000  -0.000000  -0.000000  -0.000027
     55       0.000118  -0.000000  -0.000000   0.000000  -0.000000  -0.000048
     56      -0.000087   0.000000   0.000000   0.000000   0.000000   0.000050
     57       0.000493  -0.000001  -0.000003  -0.000000   0.000000   0.000395
     58       0.000880   0.000001  -0.000004  -0.000001  -0.000001   0.000152
     59       0.000846  -0.000001  -0.000005  -0.000001  -0.000000   0.000444
     60       0.006180   0.000001  -0.000007  -0.000003  -0.000003  -0.002242
     61       0.001032   0.000000   0.000002  -0.000001  -0.000001  -0.000324
     62      -0.003205  -0.000001   0.000006   0.000001   0.000001   0.001153
     63       0.010303   0.000000  -0.000026  -0.000003  -0.000005  -0.005442
     64      -0.013769  -0.000000   0.000038   0.000003   0.000006   0.007420
     65      -0.000498  -0.000000  -0.000001   0.000000   0.000001   0.000201
     66      -0.001084  -0.000000   0.000002   0.000000   0.000000   0.000459
     67       0.003158   0.000000  -0.000006  -0.000001  -0.000001  -0.001446
     68       0.000285   0.000000  -0.000000  -0.000000  -0.000000  -0.000036
     69       0.000075  -0.000000  -0.000000  -0.000000  -0.000000  -0.000119
     70      -0.000285   0.000000   0.000002  -0.000000  -0.000001  -0.000551
     71       0.000451   0.000000  -0.000001  -0.000000  -0.000000  -0.000039
     72      -0.031533  -0.000003   0.000068   0.000008   0.000001  -0.000292
     73       0.007018   0.000000  -0.000019  -0.000002  -0.000001  -0.001130
     74       0.079635   0.000007  -0.000175  -0.000019  -0.000004  -0.001311
     75       0.004341   0.000000  -0.000033  -0.000004   0.000009   0.008480
     76      -0.002905  -0.000000   0.000009   0.000003  -0.000001  -0.001562
     77       0.000517  -0.000000  -0.000027   0.000001   0.000011   0.008231
     78       0.001016  -0.000001  -0.000145   0.000004   0.000061   0.046402
     79       0.001254  -0.000001  -0.000171   0.000007   0.000075   0.056891
     80       0.000964  -0.000001  -0.000117   0.000003   0.000049   0.037753
     81      -0.002162  -0.000000   0.000000  -0.000001  -0.000005  -0.004107
     82      -0.003876  -0.000000   0.000015  -0.000000  -0.000010  -0.008499
     83      -0.002567  -0.000000   0.000010  -0.000000  -0.000007  -0.006057
     84       0.000217   0.000000   0.000012   0.000001   0.000001   0.000817
     85      -0.000146   0.000000   0.000012   0.000002  -0.000000  -0.000121
     86       0.000000  -0.000000   0.000006   0.000001  -0.000000   0.000155
     87       0.001177  -0.000000  -0.000012  -0.000014   0.000009   0.012806
     88      -0.001358   0.000000  -0.000096   0.000020  -0.000000  -0.011681
     89       0.002440  -0.000000   0.000252  -0.000038  -0.000020   0.009217
     90      -0.001005   0.000001   0.000704   0.000059  -0.000020  -0.002265
     91      -0.000567   0.000000   0.000362   0.000030  -0.000010  -0.001046
     92      -0.001010   0.000000   0.000217   0.000014  -0.000007  -0.000158
     93      -0.000004   0.000000   0.001300   0.000153  -0.000042  -0.012089
     94      -0.000666   0.000000  -0.000444  -0.000058   0.000016   0.006261
     95      -0.000426   0.000000  -0.000989  -0.000116   0.000035   0.010703
     96       0.000117   0.000000  -0.000054   0.000057   0.000037   0.002076
     97      -0.000060   0.000000   0.000058  -0.000023  -0.000019  -0.001439
     98      -0.000079   0.000000   0.000155  -0.000043  -0.000037  -0.002734
     99       0.000003   0.000000  -0.000056  -0.000047  -0.000019  -0.000230
    100      -0.000004   0.000000   0.000066   0.000040   0.000015  -0.000016
    101      -0.000012   0.000000   0.000150   0.000043   0.000012  -0.000064
    102       0.000218   0.000000  -0.000441   0.000338   0.000161  -0.002802
    103       0.000252   0.000000  -0.000782   0.000494   0.000218  -0.001974
    104      -0.000029   0.000000   0.000630  -0.000083  -0.000055  -0.000958
    105       0.000094  -0.000000  -0.005203  -0.002648  -0.000877   0.000051
    106      -0.000032   0.000000   0.002926   0.001086   0.000332   0.000086
    107      -0.000028   0.000000  -0.000030   0.000411   0.000158  -0.000112
    108      -0.000076  -0.000000  -0.010235  -0.003954  -0.001407   0.000573
    109       0.000017   0.000000   0.002853   0.001256   0.000459  -0.000135
    110      -0.000171  -0.000000  -0.019124  -0.006779  -0.002390   0.001199
    111       0.000011  -0.000000   0.000822   0.000160   0.000056  -0.000123
    112      -0.000006   0.000000  -0.000813  -0.000264  -0.000090   0.000030
    113       0.000044   0.000000   0.003863   0.001217   0.000457  -0.000382
    114      -0.000002  -0.000000  -0.000066  -0.000071  -0.000071   0.000027
    115      -0.000001   0.000000  -0.000381  -0.000153  -0.000058  -0.000000
    116      -0.000001   0.000000  -0.000468   0.000457   0.000284  -0.000003
    117       0.000043   0.000000   0.031566   0.005726  -0.000126   0.000539
    118      -0.000155  -0.000001  -0.076562  -0.014504  -0.000193  -0.000737
    119       0.000008   0.000000   0.000813   0.000823   0.000329  -0.000054
    120      -0.000005  -0.000000  -0.004614   0.010461   0.004922  -0.000043
    121      -0.000003   0.000000  -0.001367   0.007510   0.004175   0.000024
    122      -0.000003   0.000000  -0.003815   0.006952   0.002922  -0.000051
    123      -0.000012  -0.000000  -0.009512   0.049071   0.028489  -0.000013
    124      -0.000011  -0.000000  -0.008379   0.042508   0.024647  -0.000013
    125       0.000012   0.000000   0.006830  -0.034802  -0.020987  -0.000014
    126       0.000005   0.000000   0.003005  -0.004085  -0.002437   0.000033
    127       0.000006   0.000000   0.003956  -0.006244  -0.003311   0.000040
    128      -0.000005   0.000000  -0.003392   0.005256   0.002349  -0.000034
    129      -0.000000  -0.000000  -0.000189   0.000598   0.000373  -0.000002
    130      -0.000000   0.000000  -0.000057   0.000379  -0.000168   0.000001
    131      -0.000000   0.000000  -0.000237   0.000286  -0.000213  -0.000002
    132       0.000002  -0.000000   0.001166   0.001918  -0.001829   0.000016
    133       0.000001   0.000000   0.000642   0.001081  -0.000958   0.000008
    134      -0.000002   0.000000  -0.001206  -0.000305   0.001331  -0.000013
    135      -0.000001  -0.000000  -0.000436  -0.000445  -0.000050  -0.000009
    136      -0.000000   0.000000  -0.000027  -0.000220  -0.000163  -0.000002
    137      -0.000001   0.000000  -0.000470  -0.000295  -0.000050  -0.000008
    138       0.000000   0.000000   0.000071   0.000340  -0.000889   0.000003
    139      -0.000000   0.000000   0.000030   0.000354  -0.000881   0.000002
    140       0.000000   0.000000   0.000053   0.000243  -0.000703   0.000002
    141      -0.000000   0.000000   0.000015  -0.000051   0.000077  -0.000000
    142      -0.000000   0.000000  -0.000021   0.000119  -0.000260   0.000000
    143       0.000000   0.000000   0.000000  -0.000023   0.000078  -0.000000
    144       0.000000   0.000000   0.000085  -0.000110   0.000302   0.000001
    145      -0.000000   0.000000  -0.000020   0.000165  -0.000314   0.000000
    146       0.000000   0.000000  -0.000004  -0.000294   0.000464  -0.000001
    147      -0.000000   0.000000  -0.000005  -0.000028   0.000073  -0.000000
    148      -0.000000   0.000000  -0.000061   0.000281  -0.000507   0.000000
    149       0.000000   0.000000   0.000036  -0.000182   0.000369  -0.000001
    150      -0.000001   0.000000   0.000033  -0.002625   0.021473  -0.000018
    151      -0.000004   0.000000  -0.003658   0.018986  -0.039772   0.000031
    152      -0.000008  -0.000000  -0.007304   0.039868  -0.061526   0.000056
    153       0.000000   0.000016  -0.000000  -0.000000  -0.000000   0.000000
    154       0.000000   0.000071  -0.000000   0.000000  -0.000000  -0.000000
    155      -0.000000   0.000068  -0.000000   0.000000  -0.000000   0.000000
    156      -0.000000   0.000065  -0.000000  -0.000000  -0.000000  -0.000000
    157       0.000000  -0.000216  -0.000000   0.000000  -0.000000  -0.000000
    158       0.000000  -0.000216  -0.000000  -0.000000  -0.000000  -0.000000
    159      -0.000000  -0.000032   0.000000  -0.000000  -0.000000  -0.000000
    160      -0.000000  -0.000030  -0.000000  -0.000000   0.000000  -0.000000
    161       0.000000  -0.000011  -0.000000  -0.000000   0.000000  -0.000000
    162      -0.000000   0.000002  -0.000000  -0.000000  -0.000000   0.000000
    163       0.000000  -0.000003  -0.000000  -0.000000   0.000000  -0.000000
    164      -0.000000  -0.000020  -0.000000  -0.000000   0.000000  -0.000000
    165       0.000002  -0.029710   0.000000  -0.000000  -0.000000  -0.000001
    166      -0.000004   0.052267  -0.000001   0.000001  -0.000000   0.000001
    167      -0.000006   0.069854  -0.000001   0.000001  -0.000000   0.000001
    168       0.000001  -0.016017   0.000000  -0.000000  -0.000000  -0.000001
    169      -0.000000   0.006783  -0.000000   0.000000  -0.000000  -0.000000
    170      -0.000001   0.016508  -0.000000   0.000000  -0.000000   0.000000
    171      -0.000000  -0.000007   0.000000  -0.000000  -0.000000  -0.000000
    172       0.000000  -0.000034  -0.000000   0.000000   0.000000   0.000000
    173       0.000000  -0.000071  -0.000000  -0.000000   0.000000  -0.000000
    174      -0.000044   0.521867  -0.000007   0.000004   0.000000   0.000012
    175       0.000037  -0.438200   0.000006  -0.000003  -0.000000  -0.000010
    176       0.000017  -0.199728   0.000003  -0.000001  -0.000000  -0.000005
    177       0.000000   0.000029  -0.000000   0.000000  -0.000000   0.000000
    178      -0.000000  -0.000001  -0.000000  -0.000000   0.000000  -0.000000
    179       0.000000   0.000032  -0.000000  -0.000000   0.000000   0.000000
    180       0.000013  -0.149700   0.000002  -0.000001   0.000000  -0.000003
    181       0.000017  -0.194413   0.000002  -0.000001  -0.000000  -0.000003
    182       0.000057  -0.652822   0.000008  -0.000003   0.000000  -0.000011
    183       0.000004  -0.003776  -0.000000   0.000000   0.000000   0.000000
    184      -0.000014   0.013886   0.000001  -0.000001  -0.000000  -0.000001
    185       0.000001  -0.001240  -0.000000   0.000000  -0.000000   0.000000
    186      -0.000007   0.002395   0.000000  -0.000000  -0.000000  -0.000003
    187       0.000002  -0.001050  -0.000000  -0.000000   0.000000   0.000001
    188      -0.000010   0.003961   0.000000  -0.000000  -0.000000  -0.000004
    189      -0.000002   0.002437   0.000000  -0.000000  -0.000000   0.000000
    190      -0.000000  -0.000644  -0.000000   0.000000  -0.000000   0.000000
    191      -0.000005   0.005063   0.000000  -0.000000  -0.000001   0.000000
    192      -0.000083   0.000093   0.000001  -0.000001  -0.000001   0.000011
    193       0.000022  -0.000010  -0.000000   0.000001  -0.000000  -0.000003
    194      -0.000112   0.000133   0.000001  -0.000002  -0.000001   0.000014
    195       0.000335  -0.001105  -0.000000   0.000000  -0.000000  -0.000054
    196       0.000184  -0.000615  -0.000000   0.000001  -0.000000  -0.000030
    197      -0.000030   0.000104  -0.000000  -0.000000  -0.000000   0.000005
    198      -0.000068   0.000123   0.000000  -0.000000  -0.000000   0.000009
    199       0.000274  -0.000458  -0.000000   0.000002   0.000001  -0.000034
    200       0.000004   0.000006  -0.000000  -0.000000   0.000000  -0.000000
    201       0.000075   0.000753   0.000002  -0.000002  -0.000000  -0.000090
    202       0.000046   0.000482   0.000001  -0.000002  -0.000000  -0.000055
    203      -0.000085  -0.000886  -0.000002   0.000003   0.000000   0.000105
    204      -0.000089   0.000430   0.000002  -0.000002  -0.000001  -0.000040
    205       0.000084  -0.000434  -0.000002   0.000002   0.000001   0.000039
    206       0.000023  -0.000112  -0.000000   0.000000   0.000000   0.000009
    207      -0.000222   0.000167   0.000001  -0.000001  -0.000002   0.000066
    208       0.000201  -0.000152  -0.000001   0.000001   0.000002  -0.000057
    209       0.000083  -0.000062  -0.000001   0.000001   0.000000  -0.000026
    210      -0.000388   0.000324   0.000004  -0.000003  -0.000004   0.000110
    211       0.000227  -0.000205  -0.000002   0.000002   0.000003  -0.000063
    212      -0.000737   0.000617   0.000007  -0.000006  -0.000008   0.000205
    213      -0.000009  -0.000095  -0.000000  -0.000000  -0.000000  -0.000022
    214       0.000035   0.000095  -0.000000   0.000000  -0.000000   0.000018
    215      -0.000046  -0.000179   0.000000  -0.000000  -0.000000  -0.000033
    216      -0.000636  -0.000025   0.000005  -0.000002  -0.000001  -0.000023
    217      -0.000522  -0.000009   0.000004  -0.000002  -0.000001  -0.000013
    218       0.000745   0.000029  -0.000006   0.000003   0.000001   0.000024
    219       0.002532   0.000479  -0.000025   0.000007   0.000002   0.000322
    220      -0.001898  -0.000366   0.000019  -0.000005  -0.000001  -0.000253
    221      -0.001089  -0.000207   0.000011  -0.000003  -0.000001  -0.000126
    222      -0.000987  -0.000154   0.000010  -0.000003  -0.000000  -0.000098
    223      -0.001702  -0.000255   0.000017  -0.000005  -0.000001  -0.000161
    224      -0.001084  -0.000164   0.000011  -0.000003  -0.000001  -0.000108
    225       0.002724  -0.000047  -0.000011   0.000006   0.000004  -0.000152
    226      -0.003694   0.000065   0.000015  -0.000008  -0.000006   0.000204
    227       0.001750  -0.000031  -0.000007   0.000004   0.000002  -0.000101
    228       0.004369  -0.000053  -0.000017   0.000005   0.000005  -0.001002
    229       0.002205  -0.000027  -0.000008   0.000002   0.000002  -0.000496
    230       0.002165  -0.000026  -0.000008   0.000003   0.000002  -0.000497
    231       0.004921   0.000004  -0.000022  -0.000001   0.000002  -0.001863
    232       0.001900   0.000000  -0.000009   0.000000   0.000001  -0.000724
    233       0.002663   0.000003  -0.000012  -0.000000   0.000001  -0.001053
    234       0.004878   0.000061  -0.000025  -0.000007  -0.000001  -0.003038
    235       0.006421   0.000081  -0.000033  -0.000009  -0.000001  -0.003984
    236      -0.007159  -0.000089   0.000037   0.000010   0.000001   0.004418
    237      -0.000446   0.000018   0.000004   0.000001  -0.000001   0.000174
    238      -0.000405   0.000029   0.000007   0.000001  -0.000001   0.000132
    239       0.000411  -0.000018  -0.000005  -0.000001   0.000001  -0.000117
    240       0.003091   0.000007  -0.000010  -0.000004  -0.000002  -0.000253
    241      -0.005099  -0.000013   0.000017   0.000008   0.000002   0.000653
    242       0.001629   0.000003  -0.000006  -0.000002  -0.000001  -0.000073
    243      -0.011132   0.000006   0.000056   0.000013   0.000001  -0.005157
    244      -0.003112   0.000002   0.000016   0.000004   0.000000  -0.001486
    245      -0.006923   0.000004   0.000035   0.000008   0.000000  -0.003236
    246       0.001791  -0.000000  -0.000011  -0.000004  -0.000001   0.000964
    247      -0.002391  -0.000000   0.000013   0.000005   0.000002  -0.001001
    248      -0.004558  -0.000000   0.000026   0.000010   0.000004  -0.002127
    249      -0.021411  -0.000005  -0.000000   0.000014   0.000014   0.007711
    250      -0.026766  -0.000006   0.000001   0.000017   0.000016   0.009483
    251      -0.002625  -0.000001  -0.000001   0.000002   0.000002   0.001012
    252      -0.051663  -0.000009   0.000082   0.000021   0.000021   0.018747
    253       0.012363   0.000002  -0.000019  -0.000005  -0.000005  -0.004531
    254       0.040709   0.000007  -0.000065  -0.000017  -0.000016  -0.014777
    255      -0.053459  -0.000003   0.000115   0.000017   0.000027   0.027782
    256       0.005220   0.000000  -0.000011  -0.000002  -0.000002  -0.002197
    257       0.040974   0.000002  -0.000090  -0.000013  -0.000020  -0.021222
    258      -0.071396  -0.000002   0.000198   0.000017   0.000033   0.039579
    259       0.158629   0.000005  -0.000440  -0.000037  -0.000071  -0.086342
    260      -0.035302  -0.000001   0.000097   0.000008   0.000016   0.019201
    261       0.015487   0.000001  -0.000029  -0.000005  -0.000008  -0.008227
    262      -0.037008  -0.000002   0.000072   0.000012   0.000019   0.018179
    263       0.001636   0.000000  -0.000004  -0.000000  -0.000001  -0.000526
    264      -0.112667  -0.000008   0.000273   0.000027   0.000010   0.009697
    265      -0.152902  -0.000011   0.000371   0.000037   0.000015   0.014484
    266      -0.031845  -0.000002   0.000082   0.000008   0.000004   0.003974
    267       0.662914   0.000058  -0.001463  -0.000162  -0.000032  -0.008875
    268       0.018619   0.000002  -0.000038  -0.000004  -0.000001  -0.000523
    269      -0.464481  -0.000041   0.001024   0.000114   0.000023   0.005935
    270      -0.173052  -0.000015   0.000376   0.000040   0.000007   0.001591
    271       0.057107   0.000005  -0.000126  -0.000014  -0.000002  -0.000451
    272      -0.462346  -0.000041   0.001005   0.000107   0.000020   0.005319
    273      -0.024973  -0.000001   0.000026   0.000033   0.000017   0.003036
    274       0.028483   0.000001  -0.000032  -0.000037  -0.000018  -0.002673
    275       0.016576   0.000001  -0.000015  -0.000022  -0.000013  -0.002565
    276      -0.028073  -0.000001   0.000358   0.000014  -0.000117  -0.098063
    277       0.006754   0.000000  -0.000097  -0.000003   0.000033   0.027192
    278      -0.025924  -0.000001   0.000332   0.000014  -0.000109  -0.090862
    279      -0.005431   0.000004   0.000697  -0.000008  -0.000279  -0.216127
    280       0.002167  -0.000002  -0.000247   0.000003   0.000099   0.077015
    281      -0.005457   0.000004   0.000613  -0.000007  -0.000245  -0.189754
    282      -0.007484   0.000007   0.001070  -0.000038  -0.000468  -0.356551
    283      -0.015610   0.000015   0.002265  -0.000085  -0.000992  -0.754738
    284      -0.005808   0.000005   0.000787  -0.000029  -0.000346  -0.263003
    285       0.022153   0.000001  -0.000126  -0.000001   0.000062   0.052153
    286       0.042666   0.000003  -0.000208   0.000005   0.000121   0.102278
    287       0.033762   0.000002  -0.000140   0.000002   0.000085   0.072500
    288       0.002885   0.000001   0.000733  -0.000055  -0.000106  -0.034924
    289      -0.002869  -0.000001  -0.000720   0.000055   0.000104   0.033932
    290      -0.001967  -0.000001  -0.000621   0.000044   0.000097   0.036833
    291      -0.022998   0.000002  -0.001581   0.000308   0.000061  -0.138270
    292       0.013093  -0.000001   0.000895  -0.000167  -0.000029   0.079778
    293      -0.019788   0.000002  -0.001308   0.000273   0.000051  -0.121522
    294       0.006291  -0.000001   0.000860  -0.000110  -0.000060   0.026394
    295       0.006707  -0.000001   0.000986  -0.000124  -0.000077   0.023488
    296      -0.007631   0.000001  -0.001119   0.000136   0.000082  -0.028958
    297       0.007453  -0.000003  -0.002630  -0.000194   0.000077   0.004407
    298       0.004194  -0.000002  -0.001347  -0.000099   0.000039   0.002857
    299       0.013560  -0.000005  -0.004645  -0.000342   0.000137   0.008421
    300       0.004643  -0.000004  -0.005740  -0.000507   0.000159   0.019713
    301       0.002591  -0.000002  -0.003070  -0.000269   0.000087   0.011295
    302      -0.001441   0.000001   0.001835   0.000161  -0.000051  -0.005762
    303       0.004804  -0.000001  -0.006910  -0.000754   0.000218   0.049243
    304       0.002515  -0.000000  -0.004070  -0.000455   0.000124   0.029952
    305      -0.001297   0.000000   0.001238   0.000127  -0.000043  -0.009274
    306      -0.005469   0.000001  -0.008926  -0.001086   0.000307   0.098698
    307       0.005637  -0.000001   0.009444   0.001126  -0.000335  -0.103980
    308       0.006251  -0.000001   0.010495   0.001242  -0.000378  -0.116844
    309      -0.001055  -0.000000   0.001621  -0.000260  -0.000292  -0.024813
    310       0.000636   0.000000  -0.001044   0.000207   0.000211   0.016338
    311       0.001353   0.000000  -0.001924   0.000477   0.000435   0.032827
    312       0.000011   0.000000  -0.002378  -0.000007   0.000099   0.005203
    313       0.000034   0.000000  -0.000846   0.000077   0.000069   0.001030
    314      -0.000169   0.000001  -0.005632  -0.000252   0.000135   0.014072
    315      -0.002978  -0.000000   0.009260  -0.004919  -0.002382   0.028923
    316      -0.002049  -0.000000   0.006289  -0.003364  -0.001628   0.020107
    317       0.000192   0.000000  -0.000530   0.000276   0.000136  -0.002259
    318       0.000392   0.000000  -0.001268   0.001098   0.000444  -0.001694
    319      -0.000988  -0.000000   0.003699  -0.002788  -0.001110   0.002618
    320       0.000394   0.000000  -0.001429   0.000952   0.000382  -0.001549
    321      -0.000531   0.000001   0.013928   0.011568   0.004149  -0.001143
    322      -0.000164   0.000000   0.004009   0.003475   0.001266  -0.000315
    323       0.000502  -0.000001  -0.013295  -0.010782  -0.003829   0.001250
    324      -0.000664   0.000001   0.047256   0.020017   0.006357   0.000909
    325       0.000523  -0.000001  -0.038283  -0.016266  -0.005175  -0.000663
    326      -0.000177   0.000000   0.011157   0.004844   0.001556   0.000413
    327       0.000428   0.000002   0.062646   0.026262   0.009504  -0.002978
    328      -0.000315  -0.000001  -0.047701  -0.019673  -0.007068   0.002381
    329       0.000042   0.000000   0.006951   0.002750   0.000928  -0.000283
    330       0.000563   0.000002   0.062676   0.022495   0.008061  -0.003954
    331       0.000109   0.000001   0.013975   0.005011   0.001778  -0.000762
    332       0.001987   0.000006   0.221006   0.078361   0.027780  -0.013775
    333      -0.000144  -0.000000  -0.012253  -0.004729  -0.001899   0.001294
    334       0.000070   0.000000   0.004852   0.001683   0.000708  -0.000602
    335      -0.000518  -0.000001  -0.046220  -0.016141  -0.006259   0.004534
    336       0.000378   0.000002   0.146835   0.033953   0.003479   0.000538
    337       0.000193   0.000001   0.069842   0.016820   0.002004   0.000109
    338      -0.000382  -0.000002  -0.145142  -0.034146  -0.003792  -0.000445
    339      -0.001191  -0.000007  -0.658925  -0.126842  -0.001886  -0.008046
    340       0.000762   0.000005   0.425275   0.081756   0.001160   0.005266
    341      -0.000001   0.000000  -0.002253  -0.000403   0.000077  -0.000065
    342       0.000277   0.000001   0.133574   0.023479  -0.000446   0.001188
    343       0.000904   0.000005   0.425447   0.075259  -0.001154   0.003549
    344       0.000311   0.000001   0.145653   0.025357  -0.000590   0.001190
    345       0.000010  -0.000001   0.018837  -0.017586  -0.004403   0.000392
    346      -0.000008   0.000001  -0.017682   0.016596   0.003943  -0.000385
    347       0.000013  -0.000001   0.026132  -0.024665  -0.006353   0.000558
    348       0.000048  -0.000000   0.036447  -0.101425  -0.050772   0.000112
    349       0.000048   0.000000   0.036033  -0.100817  -0.050686   0.000112
    350       0.000026   0.000000   0.021176  -0.061806  -0.031083   0.000079
    351       0.000031   0.000001   0.037561  -0.192924  -0.107782   0.000201
    352       0.000029   0.000002   0.035148  -0.177182  -0.099221   0.000191
    353       0.000025   0.000001   0.027509  -0.139435  -0.077695   0.000127
    354       0.000121   0.000004   0.078836  -0.406661  -0.242273  -0.000053
    355       0.000099   0.000003   0.064681  -0.332166  -0.197595  -0.000033
    356      -0.000162  -0.000005  -0.106549   0.550666   0.327082   0.000064
    357      -0.000052  -0.000001  -0.033323   0.053569   0.028140  -0.000337
    358      -0.000078  -0.000001  -0.049582   0.075021   0.038003  -0.000508
    359       0.000058   0.000001   0.037286  -0.061992  -0.032176   0.000374
    360      -0.000004  -0.000000  -0.000374  -0.014148   0.005912  -0.000033
    361      -0.000003   0.000000  -0.000561  -0.008345   0.003635  -0.000022
    362      -0.000003   0.000000  -0.000360  -0.009842   0.004159  -0.000023
    363      -0.000025   0.000000  -0.013653  -0.011107   0.017487  -0.000163
    364      -0.000013   0.000000  -0.006850  -0.005441   0.009267  -0.000082
    365       0.000027   0.000000   0.014869   0.011400  -0.018914   0.000176
    366       0.000002   0.000000   0.001114   0.000135  -0.000982   0.000013
    367      -0.000004   0.000000  -0.002546  -0.000729   0.002218  -0.000033
    368       0.000004   0.000000   0.002758   0.000710  -0.001966   0.000035
    369       0.000010   0.000001   0.004373   0.004890   0.001544   0.000091
    370       0.000006   0.000001   0.002842   0.003022   0.001082   0.000058
    371       0.000007   0.000001   0.003041   0.003432   0.001157   0.000064
    372      -0.000001   0.000000  -0.000983  -0.004389   0.011664  -0.000036
    373      -0.000001   0.000000  -0.000675  -0.002738   0.007482  -0.000024
    374      -0.000001   0.000000  -0.000603  -0.002722   0.007323  -0.000023
    375      -0.000001  -0.000000  -0.000787   0.000336  -0.001492  -0.000010
    376      -0.000000   0.000000  -0.000173   0.000112  -0.000430  -0.000002
    377       0.000001   0.000000   0.000435  -0.000225   0.000850   0.000005
    378      -0.000001   0.000000  -0.000108   0.000926  -0.001640   0.000002
    379       0.000003   0.000000   0.000293  -0.002291   0.004079  -0.000004
    380      -0.000005  -0.000000  -0.000494   0.003682  -0.006566   0.000007
    381      -0.000001   0.000000  -0.000072   0.000052  -0.000361  -0.000001
    382       0.000002   0.000000   0.000165  -0.000029   0.000664   0.000003
    383       0.000001   0.000000   0.000046  -0.000060   0.000309   0.000001
    384       0.000001   0.000000   0.000208  -0.000595   0.000868   0.000002
    385       0.000001   0.000000   0.000153  -0.000389   0.000521   0.000002
    386       0.000001   0.000000   0.000203  -0.000530   0.000723   0.000002
    387      -0.000001  -0.000000  -0.000043   0.000414  -0.000758   0.000000
    388       0.000002   0.000000   0.000100  -0.000845   0.001554  -0.000001
    389       0.000001   0.000000   0.000044  -0.000367   0.000688  -0.000001
    390      -0.000000   0.000000  -0.000135   0.000628  -0.001198   0.000001
    391       0.000001   0.000000   0.000486  -0.002172   0.004078  -0.000004
    392      -0.000002   0.000000  -0.000691   0.003050  -0.005660   0.000006
    393       0.000019   0.000001   0.015663  -0.089033   0.085124  -0.000100
    394      -0.000023  -0.000001  -0.018425   0.104280  -0.098974   0.000118
    395       0.000021   0.000001   0.017342  -0.098929   0.086904  -0.000108
    396       0.000033   0.000001   0.028106  -0.139325   0.199762  -0.000162
    397       0.000042   0.000002   0.034742  -0.171226   0.237807  -0.000192
    398       0.000047   0.000002   0.039355  -0.195210   0.275311  -0.000225
    399      -0.000044  -0.000003  -0.045123   0.263514  -0.539057   0.000479
    400       0.000028   0.000002   0.028529  -0.166616   0.342281  -0.000304
    401       0.000030   0.000002   0.030698  -0.180354   0.378920  -0.000336
    402      -0.000000   0.000001  -0.000000  -0.000000  -0.000000  -0.000000
    403       0.000000   0.000006  -0.000000  -0.000000   0.000000  -0.000000
    404       0.000000   0.000002  -0.000000  -0.000000   0.000000  -0.000000
    405       0.000000   0.000002  -0.000000  -0.000000   0.000000   0.000000
    406       0.000000   0.000007  -0.000000  -0.000000   0.000000  -0.000000
    407       0.000000  -0.000000  -0.000000  -0.000000   0.000000  -0.000000
    408      -0.000000   0.000006  -0.000000  -0.000000  -0.000000  -0.000000
    409      -0.000000  -0.000036  -0.000000  -0.000000   0.000000  -0.000000
    410       0.000000   0.000008  -0.000000  -0.000000   0.000001   0.000000
    411      -0.000000   0.000054  -0.000000  -0.000000   0.000000   0.000000
    412       0.000000  -0.000059  -0.000000   0.000000  -0.000000  -0.000000
    413       0.000000  -0.000120  -0.000000  -0.000000  -0.000000   0.000000
    414       0.000000  -0.001935   0.000000  -0.000000  -0.000000  -0.000000
    415      -0.000000   0.002438  -0.000000   0.000000  -0.000000  -0.000000
    416      -0.000000   0.003540  -0.000000   0.000000  -0.000000   0.000000
                384        385        386        387        388        389    
      0      -0.000000   0.000000  -0.000000   0.000000  -0.000004   0.000008
      1      -0.000000   0.000000  -0.000000   0.000000   0.000000   0.000002
      2       0.000000   0.000000  -0.000000   0.000000  -0.000001   0.000002
      3      -0.000000   0.000000  -0.000000   0.000000  -0.000001   0.000008
      4       0.000000  -0.000000   0.000000   0.000000  -0.000003  -0.000011
      5      -0.000000   0.000000  -0.000000   0.000000   0.000001   0.000008
      6       0.000000  -0.000001   0.000000   0.000000  -0.000005  -0.000024
      7      -0.000000   0.000001  -0.000000   0.000000   0.000008   0.000019
      8       0.000000  -0.000000   0.000000   0.000000  -0.000003  -0.000008
      9      -0.000000   0.000000   0.000000   0.000000   0.000001  -0.000004
     10      -0.000000   0.000000  -0.000000   0.000000  -0.000003   0.000011
     11       0.000000  -0.000000   0.000000   0.000000   0.000001  -0.000011
     12      -0.000000   0.000001  -0.000001   0.000000   0.000026   0.000092
     13       0.000000  -0.000002   0.000001   0.000000  -0.000042  -0.000080
     14      -0.000000   0.000003  -0.000001   0.000000   0.000041   0.000092
     15      -0.000000   0.000002  -0.000001   0.000000   0.000061   0.000052
     16       0.000000  -0.000002   0.000001  -0.000000  -0.000007  -0.000063
     17      -0.000000   0.000001  -0.000001   0.000000   0.000041   0.000076
     18      -0.000003   0.000025  -0.000016   0.000000   0.000709   0.002326
     19       0.000004  -0.000041   0.000021  -0.000000  -0.001088  -0.002013
     20      -0.000003   0.000031  -0.000022   0.000000   0.000939   0.003358
     21       0.000000  -0.000006   0.000004   0.000000  -0.000384  -0.000185
     22       0.000001  -0.000012   0.000004   0.000000  -0.000110  -0.000216
     23       0.000004  -0.000036   0.000015   0.000000  -0.000999  -0.000233
     24      -0.000003   0.000027  -0.000012   0.000000   0.000553   0.000458
     25      -0.000000   0.000000   0.000003   0.000000  -0.000191  -0.000333
     26      -0.000002   0.000021  -0.000003  -0.000000   0.000162  -0.000851
     27      -0.000018   0.000149   0.000001  -0.000000  -0.001627  -0.002466
     28      -0.000018   0.000138   0.000069  -0.000001  -0.001606  -0.001232
     29       0.000006  -0.000051  -0.000024   0.000000   0.000078  -0.001713
     30      -0.000187   0.001757  -0.000796   0.000004   0.031936   0.065175
     31      -0.000066   0.000622  -0.000171  -0.000001   0.006575  -0.006583
     32       0.000196  -0.001843   0.000757  -0.000003  -0.029788  -0.047942
     33       0.000476  -0.004478   0.001277   0.000003  -0.040068   0.028377
     34      -0.000344   0.003232  -0.000919  -0.000002   0.028263  -0.020974
     35       0.000552  -0.005207   0.001556   0.000003  -0.053867   0.025227
     36      -0.000038   0.000372  -0.000156  -0.000000   0.004184  -0.003417
     37       0.000063  -0.000591   0.000189   0.000000  -0.004520   0.003096
     38      -0.000108   0.001025  -0.000347  -0.000000   0.008930  -0.006248
     39       0.000011  -0.000112   0.000065  -0.000000  -0.000839   0.000317
     40       0.000029  -0.000260   0.000057   0.000000   0.000109  -0.000003
     41      -0.000058   0.000525  -0.000100   0.000000  -0.000133   0.000020
     42       0.000020  -0.000196   0.000184   0.000000  -0.012259   0.006268
     43       0.000201  -0.001768  -0.000264   0.000003   0.004145  -0.001926
     44      -0.000036   0.000368  -0.000305   0.000000   0.008054  -0.004155
     45      -0.001198   0.010637  -0.001312  -0.000004  -0.001748   0.000227
     46      -0.000575   0.005292  -0.001373   0.000001  -0.001255   0.000486
     47      -0.000549   0.004857  -0.000530  -0.000002  -0.000837   0.000069
     48      -0.005626   0.050732  -0.009189  -0.000006  -0.004802   0.000958
     49      -0.005786   0.052279  -0.009804  -0.000005  -0.004893   0.000995
     50       0.004282  -0.038799   0.007671   0.000003   0.003670  -0.000758
     51       0.000544  -0.005099   0.001096   0.000001  -0.000081   0.000216
     52       0.000941  -0.008647   0.001603   0.000002   0.000024   0.000270
     53      -0.000641   0.005921  -0.001176  -0.000001   0.000028  -0.000211
     54      -0.000083   0.000838  -0.000169  -0.000001  -0.000024  -0.000017
     55       0.000030  -0.000048  -0.000521   0.000001  -0.000043   0.000017
     56      -0.000018  -0.000013   0.000336  -0.000000   0.000029  -0.000008
     57      -0.001467   0.013418  -0.003449  -0.000004  -0.001156   0.000203
     58       0.000354  -0.002488  -0.000451  -0.000009   0.000375  -0.000101
     59      -0.000915   0.008702  -0.002260  -0.000011  -0.000662   0.000128
     60       0.000991  -0.001068  -0.011632  -0.000006  -0.000286   0.000020
     61       0.000029   0.000046   0.002219  -0.000011  -0.000002   0.000031
     62      -0.000567   0.000572   0.008355  -0.000004   0.000188   0.000001
     63       0.003458  -0.008176  -0.045428   0.000032  -0.000563  -0.000044
     64      -0.004961   0.012261   0.067337  -0.000058   0.000811   0.000071
     65       0.000002  -0.000266  -0.001347   0.000008  -0.000011  -0.000003
     66      -0.000411   0.001248   0.004243   0.000004   0.000017   0.000010
     67       0.001022  -0.002844  -0.010384  -0.000006  -0.000045  -0.000029
     68      -0.000019   0.000136   0.000354   0.000000   0.000001   0.000001
     69       0.000103  -0.000195  -0.000777  -0.000005  -0.000006  -0.000002
     70       0.000108   0.000016   0.000184  -0.000004   0.000005   0.000000
     71       0.000025   0.000005  -0.000008  -0.000002  -0.000001   0.000000
     72       0.000590  -0.003481  -0.016561   0.000017  -0.000176  -0.000019
     73       0.000485  -0.000712  -0.004658   0.000021  -0.000065  -0.000003
     74      -0.000027   0.003225   0.012635   0.000055   0.000104   0.000012
     75      -0.000936  -0.000261  -0.001216  -0.000064  -0.000014  -0.000006
     76      -0.000253  -0.000157  -0.000034   0.000079   0.000004   0.000001
     77      -0.001661  -0.000628  -0.001813   0.000061  -0.000016  -0.000005
     78      -0.008862  -0.002270  -0.005245   0.000190  -0.000049  -0.000012
     79      -0.011635  -0.003015  -0.006348   0.000347  -0.000050  -0.000015
     80      -0.007209  -0.001834  -0.004210   0.000151  -0.000040  -0.000009
     81       0.000985   0.000055  -0.000254   0.000001  -0.000003   0.000000
     82       0.001762   0.000144  -0.000305   0.000003  -0.000004   0.000001
     83       0.001213   0.000110  -0.000171   0.000008  -0.000002   0.000001
     84      -0.000159  -0.000022  -0.000007  -0.000031   0.000000  -0.000000
     85      -0.000518  -0.000071  -0.000061   0.000056  -0.000000  -0.000000
     86      -0.000376  -0.000053  -0.000044   0.000042  -0.000000  -0.000000
     87      -0.003209  -0.000705  -0.001279   0.000181  -0.000010  -0.000003
     88       0.002545   0.000594   0.001094   0.000110   0.000009   0.000002
     89      -0.003222  -0.000560  -0.000587  -0.000289  -0.000003  -0.000001
     90      -0.014063  -0.001666  -0.000585   0.000873  -0.000001  -0.000003
     91      -0.007116  -0.000849  -0.000317   0.000445  -0.000001  -0.000002
     92       0.002440   0.000257  -0.000007  -0.000726  -0.000001   0.000000
     93      -0.057318  -0.006556  -0.001715   0.005827  -0.000002  -0.000006
     94       0.029582   0.003351   0.000759  -0.003533   0.000000   0.000003
     95       0.050376   0.005739   0.001418  -0.005468   0.000001   0.000005
     96       0.006159   0.000688   0.000127  -0.000735  -0.000001   0.000001
     97      -0.004324  -0.000482  -0.000087   0.000496   0.000000  -0.000001
     98      -0.008604  -0.000961  -0.000176   0.000821   0.000001  -0.000001
     99      -0.000794  -0.000089  -0.000018   0.000152   0.000000  -0.000000
    100       0.000020   0.000003   0.000002  -0.000230  -0.000000  -0.000000
    101      -0.000098  -0.000011  -0.000001  -0.000540   0.000000   0.000000
    102      -0.012204  -0.001381  -0.000313   0.002206   0.000000  -0.000001
    103      -0.008061  -0.000905  -0.000189   0.001533   0.000000  -0.000001
    104      -0.005237  -0.000603  -0.000171  -0.000044  -0.000000  -0.000000
    105       0.000210   0.000030   0.000031   0.009847   0.000001  -0.000002
    106       0.000085   0.000005  -0.000016  -0.007856  -0.000000   0.000001
    107      -0.000098  -0.000009   0.000003   0.002773  -0.000000   0.000000
    108       0.003508   0.000414   0.000141   0.035656   0.000001  -0.000002
    109      -0.000856  -0.000101  -0.000035  -0.008476  -0.000000   0.000001
    110       0.007254   0.000854   0.000286   0.072735   0.000001  -0.000004
    111      -0.000594  -0.000068  -0.000019  -0.002859  -0.000000   0.000000
    112       0.000187   0.000022   0.000007   0.001232   0.000000  -0.000000
    113      -0.002030  -0.000235  -0.000070  -0.011076  -0.000000   0.000001
    114       0.000133   0.000015   0.000004   0.000782  -0.000000  -0.000000
    115      -0.000002  -0.000000   0.000000  -0.000025  -0.000000  -0.000000
    116      -0.000004  -0.000000   0.000000   0.000237   0.000000   0.000000
    117       0.002619   0.000302   0.000086   0.019744   0.000000  -0.000001
    118      -0.003038  -0.000344  -0.000082  -0.016623  -0.000000   0.000001
    119      -0.000332  -0.000039  -0.000013  -0.003823   0.000000   0.000000
    120      -0.000059  -0.000006   0.000003   0.000671   0.000000  -0.000000
    121       0.000178   0.000021   0.000008   0.001381   0.000000  -0.000000
    122      -0.000130  -0.000015  -0.000001   0.000172   0.000000  -0.000000
    123       0.000253   0.000031   0.000015   0.003019   0.000000  -0.000001
    124       0.000212   0.000026   0.000012   0.002545   0.000000  -0.000001
    125      -0.000271  -0.000033  -0.000012  -0.002127  -0.000000   0.000001
    126       0.000124   0.000014   0.000003   0.000680  -0.000000  -0.000000
    127       0.000142   0.000016   0.000003   0.000775  -0.000000  -0.000000
    128      -0.000122  -0.000014  -0.000003  -0.000673   0.000000   0.000000
    129      -0.000004  -0.000000  -0.000000  -0.000016  -0.000000  -0.000000
    130       0.000004   0.000000   0.000000   0.000024  -0.000000  -0.000000
    131      -0.000011  -0.000001  -0.000000  -0.000069   0.000000   0.000000
    132       0.000057   0.000007   0.000001   0.000293  -0.000000   0.000000
    133       0.000032   0.000004   0.000001   0.000164  -0.000000  -0.000000
    134      -0.000047  -0.000005  -0.000001  -0.000259  -0.000000   0.000000
    135      -0.000045  -0.000005  -0.000004  -0.000277  -0.000000   0.000001
    136      -0.000015  -0.000002  -0.000001  -0.000097  -0.000000   0.000000
    137      -0.000039  -0.000005  -0.000003  -0.000240  -0.000000   0.000001
    138       0.000009   0.000001   0.000000   0.000055   0.000000  -0.000000
    139       0.000006   0.000001   0.000000   0.000035  -0.000000  -0.000000
    140       0.000006   0.000001   0.000000   0.000034   0.000000  -0.000000
    141       0.000000   0.000000  -0.000000   0.000002  -0.000000  -0.000000
    142      -0.000000  -0.000000  -0.000000  -0.000004  -0.000000  -0.000000
    143      -0.000001  -0.000000   0.000000  -0.000003   0.000000   0.000000
    144       0.000006   0.000001   0.000000   0.000041  -0.000000  -0.000000
    145      -0.000002  -0.000000  -0.000000  -0.000001  -0.000000  -0.000000
    146      -0.000004  -0.000000  -0.000000  -0.000035   0.000000   0.000000
    147      -0.000000  -0.000000  -0.000000  -0.000001  -0.000000  -0.000000
    148      -0.000002  -0.000000  -0.000000  -0.000008  -0.000000  -0.000000
    149      -0.000000  -0.000000  -0.000000   0.000001   0.000000   0.000000
    150       0.000043   0.000006   0.000003   0.000473   0.000000  -0.000000
    151      -0.000056  -0.000007  -0.000003  -0.000524  -0.000000  -0.000000
    152      -0.000024  -0.000004  -0.000001  -0.000212  -0.000000   0.000000
    153      -0.000000   0.000001  -0.000001   0.000000  -0.000003   0.000039
    154      -0.000000   0.000001  -0.000001   0.000000   0.000001   0.000052
    155       0.000000   0.000000  -0.000000   0.000000   0.000006  -0.000001
    156       0.000000  -0.000001   0.000000  -0.000000   0.000015  -0.000045
    157       0.000000  -0.000001   0.000000   0.000000  -0.000001  -0.000025
    158       0.000000   0.000000  -0.000000   0.000000   0.000006   0.000002
    159       0.000001  -0.000003   0.000002  -0.000001   0.000044  -0.000098
    160       0.000001  -0.000002   0.000002  -0.000000   0.000029  -0.000065
    161      -0.000000   0.000000  -0.000000   0.000000  -0.000004   0.000002
    162      -0.000001   0.000005  -0.000002   0.000000   0.000045   0.000079
    163      -0.000000   0.000002  -0.000001   0.000000   0.000021   0.000038
    164       0.000000  -0.000003   0.000001   0.000000  -0.000047  -0.000098
    165       0.000000  -0.000000  -0.000000  -0.000000   0.000067   0.000045
    166      -0.000001   0.000006  -0.000002   0.000000   0.000007   0.000162
    167      -0.000001   0.000005  -0.000001   0.000000   0.000003   0.000090
    168       0.000005  -0.000038   0.000017  -0.000001  -0.000384  -0.001483
    169       0.000002  -0.000018   0.000008  -0.000000  -0.000253  -0.000689
    170      -0.000000   0.000001  -0.000000   0.000000   0.000017  -0.000037
    171       0.000001  -0.000003   0.000002  -0.000000   0.000030  -0.000121
    172      -0.000000   0.000000  -0.000000   0.000000  -0.000017   0.000027
    173       0.000000  -0.000002   0.000001  -0.000000   0.000021  -0.000076
    174      -0.000009   0.000050  -0.000017   0.000003  -0.000343   0.001164
    175       0.000007  -0.000040   0.000013  -0.000002   0.000318  -0.000902
    176       0.000003  -0.000018   0.000006  -0.000001   0.000137  -0.000383
    177      -0.000000   0.000002  -0.000002   0.000000  -0.000037   0.000169
    178       0.000000  -0.000000   0.000001  -0.000000   0.000029  -0.000046
    179      -0.000000   0.000001  -0.000001   0.000000  -0.000040   0.000101
    180       0.000001  -0.000008   0.000002  -0.000000  -0.000017  -0.000084
    181       0.000002  -0.000011   0.000003  -0.000000  -0.000041  -0.000195
    182       0.000005  -0.000038   0.000011  -0.000002  -0.000165  -0.000660
    183       0.000009  -0.000093   0.000046   0.000000  -0.002838  -0.004085
    184      -0.000042   0.000409  -0.000201  -0.000000   0.011437   0.018460
    185       0.000002  -0.000017   0.000007   0.000000  -0.000355  -0.000550
    186       0.000024  -0.000221   0.000161  -0.000002  -0.006366  -0.024476
    187      -0.000004   0.000040  -0.000037   0.000001   0.001470   0.006523
    188       0.000032  -0.000289   0.000233  -0.000003  -0.009653  -0.037575
    189      -0.000016   0.000165  -0.000070  -0.000000   0.004497   0.000717
    190      -0.000001   0.000007   0.000000   0.000000  -0.000389   0.000483
    191      -0.000032   0.000330  -0.000145  -0.000000   0.009686   0.001456
    192      -0.000047   0.000400   0.000159  -0.000003   0.001304   0.016448
    193       0.000008  -0.000065  -0.000061   0.000001  -0.000688  -0.005777
    194      -0.000055   0.000463   0.000239  -0.000004   0.001626   0.023539
    195       0.000267  -0.002204  -0.000331   0.000005   0.019972   0.015694
    196       0.000154  -0.001282  -0.000159   0.000003   0.011042   0.008943
    197      -0.000030   0.000254   0.000016  -0.000000  -0.001290  -0.000818
    198      -0.000017   0.000119   0.000146  -0.000002  -0.002902  -0.004599
    199       0.000037  -0.000190  -0.000667   0.000007   0.011000   0.015762
    200       0.000001  -0.000007  -0.000014   0.000000   0.000351   0.001175
    201       0.001866  -0.017546   0.007118  -0.000027  -0.285131  -0.426410
    202       0.001150  -0.010819   0.004398  -0.000017  -0.176824  -0.264119
    203      -0.002178   0.020475  -0.008284   0.000032   0.329195   0.494687
    204       0.000435  -0.004073   0.002614  -0.000025  -0.106323  -0.355687
    205      -0.000426   0.003991  -0.002544   0.000024   0.104087   0.343900
    206      -0.000094   0.000881  -0.000590   0.000006   0.023768   0.084261
    207      -0.002052   0.019191  -0.005172  -0.000011   0.134551  -0.151991
    208       0.001810  -0.016933   0.004565   0.000010  -0.121971   0.138433
    209       0.000797  -0.007459   0.002032   0.000004  -0.054257   0.055229
    210      -0.003896   0.036713  -0.010868  -0.000020   0.365867  -0.190586
    211       0.002280  -0.021485   0.006369   0.000012  -0.215286   0.111794
    212      -0.007359   0.069342  -0.020535  -0.000037   0.692118  -0.359120
    213       0.000769  -0.007252   0.002289   0.000002  -0.054662   0.040026
    214      -0.000724   0.006848  -0.002226  -0.000002   0.052560  -0.038612
    215       0.001408  -0.013317   0.004326   0.000004  -0.104473   0.076511
    216      -0.001054   0.009579  -0.000860  -0.000011   0.037018  -0.020202
    217      -0.000986   0.008983  -0.000946  -0.000010   0.038916  -0.020970
    218       0.001295  -0.011784   0.001167   0.000013  -0.044969   0.024383
    219       0.001201  -0.010435  -0.002706   0.000016   0.109768  -0.054538
    220      -0.000871   0.007581   0.002068  -0.000011  -0.086999   0.043240
    221      -0.000532   0.004603   0.001119  -0.000006  -0.047048   0.023405
    222      -0.000262   0.002148   0.001354  -0.000008  -0.005869   0.002992
    223      -0.000522   0.004340   0.002211  -0.000015  -0.004935   0.002436
    224      -0.000303   0.002508   0.001455  -0.000009  -0.000871   0.000504
    225       0.000283  -0.001269  -0.004720   0.000020  -0.001501   0.002118
    226      -0.000374   0.001641   0.006365  -0.000027   0.002555  -0.003226
    227       0.000295  -0.001881  -0.002644   0.000012  -0.001302   0.001650
    228       0.013300  -0.119174   0.018819   0.000028   0.023214  -0.005281
    229       0.006559  -0.058747   0.009148   0.000014   0.011732  -0.002751
    230       0.006647  -0.059578   0.009453   0.000014   0.010756  -0.002255
    231       0.024876  -0.223269   0.036641   0.000038   0.021043  -0.003981
    232       0.009866  -0.088640   0.014865   0.000014   0.008308  -0.001528
    233       0.014058  -0.126243   0.021029   0.000021   0.011938  -0.002264
    234       0.044444  -0.401897   0.076560   0.000039   0.038412  -0.007956
    235       0.058897  -0.532698   0.101673   0.000051   0.050415  -0.010389
    236      -0.065118   0.588904  -0.112232  -0.000057  -0.056359   0.011678
    237      -0.007092   0.064780  -0.011387  -0.000017  -0.000042  -0.002119
    238      -0.011160   0.102379  -0.018519  -0.000027   0.000282  -0.003483
    239       0.007781  -0.071318   0.012966   0.000018   0.000440   0.002117
    240       0.004368  -0.036312   0.002799  -0.000027   0.003784  -0.000881
    241      -0.008158   0.068254  -0.005921   0.000042  -0.007019   0.001612
    242       0.001958  -0.016085   0.000700  -0.000012   0.001703  -0.000399
    243       0.013126  -0.125168   0.038932   0.000106   0.009783  -0.001527
    244       0.003978  -0.037734   0.011394   0.000030   0.002982  -0.000464
    245       0.008378  -0.079703   0.024677   0.000064   0.006274  -0.000997
    246      -0.000690   0.007021  -0.001135  -0.000030  -0.000250   0.000093
    247       0.000537  -0.006298   0.001387   0.000038   0.000115  -0.000070
    248       0.000578  -0.007643   0.000760   0.000078  -0.000281  -0.000059
    249      -0.002414   0.001453   0.007666   0.000111   0.000662  -0.000286
    250      -0.003058   0.002482   0.010182   0.000133   0.000845  -0.000382
    251      -0.000270  -0.000052  -0.000076   0.000018   0.000062  -0.000027
    252      -0.008905   0.008593   0.125936  -0.000033   0.002871   0.000002
    253       0.002045  -0.001265  -0.029704   0.000005  -0.000726  -0.000002
    254       0.007073  -0.007288  -0.098862   0.000024  -0.002203  -0.000006
    255      -0.016379   0.036049   0.202024  -0.000073   0.002478   0.000226
    256       0.001319  -0.002950  -0.016307   0.000007  -0.000216  -0.000008
    257       0.012636  -0.028137  -0.157388   0.000066  -0.001982  -0.000150
    258      -0.026419   0.064957   0.360043  -0.000307   0.004364   0.000391
    259       0.057761  -0.142288  -0.786163   0.000672  -0.009495  -0.000851
    260      -0.012769   0.031110   0.174171  -0.000147   0.002139   0.000189
    261       0.005435  -0.014818  -0.054338  -0.000032  -0.000256  -0.000138
    262      -0.012351   0.033769   0.123323   0.000082   0.000560   0.000320
    263       0.000349  -0.000780  -0.004534   0.000002  -0.000061  -0.000004
    264      -0.003775   0.003552   0.028372  -0.000205   0.000440   0.000018
    265      -0.005715   0.006086   0.045709  -0.000293   0.000686   0.000033
    266      -0.001689   0.002585   0.016910  -0.000092   0.000236   0.000013
    267      -0.003107   0.042015   0.182147   0.000189   0.001728   0.000209
    268       0.000098   0.000720   0.002811  -0.000006   0.000025   0.000002
    269       0.002370  -0.030081  -0.131048  -0.000119  -0.001252  -0.000150
    270       0.000141  -0.005120  -0.018695  -0.000153  -0.000137  -0.000009
    271       0.000092   0.001071   0.002933   0.000059   0.000008  -0.000002
    272      -0.000137  -0.011770  -0.039993  -0.000452  -0.000248  -0.000014
    273      -0.006314  -0.002756  -0.003977   0.000941  -0.000004   0.000000
    274       0.006625   0.003207   0.004979  -0.001002   0.000005   0.000002
    275       0.004403   0.001949   0.002945  -0.000647   0.000004   0.000000
    276       0.015811   0.005723   0.019236  -0.000090   0.000186   0.000066
    277      -0.004528  -0.001426  -0.004481   0.000039  -0.000044  -0.000015
    278       0.014532   0.005264   0.017681  -0.000062   0.000171   0.000061
    279       0.037716   0.009404   0.024480  -0.000318   0.000277   0.000049
    280      -0.013577  -0.003477  -0.008738   0.000138  -0.000092  -0.000019
    281       0.033563   0.008283   0.021412  -0.000357   0.000243   0.000043
    282       0.071665   0.018742   0.040461  -0.001970   0.000328   0.000094
    283       0.151920   0.039584   0.085384  -0.004200   0.000695   0.000198
    284       0.053063   0.013736   0.029328  -0.001476   0.000237   0.000067
    285      -0.009796  -0.000849   0.001476  -0.000098   0.000018  -0.000008
    286      -0.019943  -0.001795   0.002702  -0.000168   0.000035  -0.000015
    287      -0.014061  -0.001019   0.002994  -0.000158   0.000035  -0.000010
    288       0.001477   0.001289   0.004634  -0.000994   0.000048   0.000007
    289      -0.001002  -0.001209  -0.004505   0.000894  -0.000047  -0.000008
    290      -0.002561  -0.001448  -0.004684   0.000857  -0.000047  -0.000008
    291       0.041371   0.008058   0.011715   0.000762   0.000080   0.000027
    292      -0.023850  -0.004657  -0.006812  -0.000394  -0.000047  -0.000015
    293       0.036073   0.007060   0.010377   0.000519   0.000072   0.000024
    294      -0.005134  -0.001161  -0.001678  -0.001684  -0.000012   0.000002
    295      -0.004112  -0.000943  -0.001222  -0.002028  -0.000008   0.000003
    296       0.005894   0.001285   0.001693   0.002181   0.000012  -0.000003
    297       0.012862   0.001725   0.001206   0.002719   0.000007   0.000005
    298       0.007904   0.001045   0.000709   0.001075   0.000004   0.000003
    299       0.022923   0.003080   0.002188   0.004692   0.000013   0.000010
    300       0.148667   0.017489   0.005764  -0.012165   0.000006   0.000031
    301       0.079573   0.009342   0.003032  -0.006537   0.000003   0.000016
    302      -0.046345  -0.005459  -0.001815   0.003672  -0.000002  -0.000010
    303       0.233701   0.026967   0.007895  -0.019907   0.000017   0.000028
    304       0.142020   0.016368   0.004720  -0.012401   0.000009   0.000017
    305      -0.043649  -0.005056  -0.001556   0.003971  -0.000004  -0.000005
    306       0.469019   0.053387   0.013006  -0.051435   0.000010   0.000045
    307      -0.495140  -0.056376  -0.013788   0.054293  -0.000011  -0.000048
    308      -0.553280  -0.062975  -0.015342   0.060840  -0.000012  -0.000053
    309      -0.077227  -0.008636  -0.001623   0.006832   0.000006  -0.000009
    310       0.052573   0.005893   0.001150  -0.004987  -0.000004   0.000006
    311       0.101432   0.011335   0.002102  -0.009396  -0.000008   0.000012
    312       0.026814   0.003078   0.000842  -0.000137   0.000002   0.000001
    313       0.005699   0.000657   0.000188   0.000544   0.000000   0.000000
    314       0.071546   0.008199   0.002197  -0.000938   0.000004   0.000005
    315       0.120075   0.013521   0.002873  -0.026513  -0.000003   0.000014
    316       0.083772   0.009436   0.002015  -0.018352  -0.000002   0.000010
    317      -0.009543  -0.001077  -0.000236   0.001807   0.000000  -0.000001
    318      -0.005919  -0.000651  -0.000109   0.000323   0.000000  -0.000001
    319       0.006888   0.000722   0.000040   0.000058  -0.000001   0.000000
    320      -0.005275  -0.000577  -0.000089   0.000734   0.000000  -0.000000
    321      -0.001262  -0.000144  -0.000055  -0.000111  -0.000007   0.000005
    322      -0.000300  -0.000034  -0.000015   0.000905  -0.000002   0.000001
    323       0.001693   0.000192   0.000060   0.000708   0.000007  -0.000005
    324       0.000775   0.000017  -0.000257  -0.112791  -0.000008   0.000013
    325      -0.000313   0.000022   0.000214   0.091018   0.000006  -0.000011
    326       0.000989   0.000095  -0.000044  -0.026417  -0.000002   0.000003
    327      -0.019761  -0.002338  -0.000822  -0.200095  -0.000005   0.000014
    328       0.015180   0.001794   0.000624   0.153505   0.000004  -0.000010
    329      -0.001948  -0.000231  -0.000082  -0.019253  -0.000001   0.000001
    330      -0.024145  -0.002846  -0.000959  -0.246053  -0.000003   0.000014
    331      -0.004872  -0.000576  -0.000201  -0.053170  -0.000001   0.000003
    332      -0.084013  -0.009901  -0.003326  -0.851006  -0.000010   0.000049
    333       0.006802   0.000787   0.000234   0.037524   0.000000  -0.000002
    334      -0.003118  -0.000360  -0.000103  -0.014772  -0.000000   0.000001
    335       0.023953   0.002773   0.000824   0.132167   0.000001  -0.000008
    336       0.000736   0.000063  -0.000037  -0.020124   0.000001   0.000000
    337      -0.000514  -0.000072  -0.000051  -0.018323   0.000001   0.000000
    338      -0.000197   0.000001   0.000058   0.025281  -0.000001  -0.000001
    339      -0.036036  -0.004124  -0.001081  -0.233461  -0.000003   0.000012
    340       0.023676   0.002711   0.000714   0.154592   0.000002  -0.000008
    341      -0.000342  -0.000040  -0.000012  -0.002612  -0.000000   0.000000
    342       0.004730   0.000534   0.000120   0.024734   0.000001  -0.000001
    343       0.013741   0.001546   0.000332   0.066562   0.000003  -0.000002
    344       0.004546   0.000511   0.000107   0.021237   0.000001  -0.000001
    345       0.001356   0.000158   0.000028   0.003241  -0.000000   0.000001
    346      -0.001362  -0.000159  -0.000029  -0.003475   0.000000  -0.000001
    347       0.001978   0.000230   0.000042   0.005062  -0.000001   0.000002
    348      -0.000709  -0.000088  -0.000062  -0.012348  -0.000001   0.000004
    349      -0.000700  -0.000087  -0.000061  -0.012158  -0.000001   0.000004
    350      -0.000343  -0.000043  -0.000033  -0.006670  -0.000001   0.000002
    351      -0.000405  -0.000054  -0.000046  -0.011623  -0.000002   0.000003
    352      -0.000345  -0.000047  -0.000041  -0.010546  -0.000002   0.000003
    353      -0.000365  -0.000048  -0.000035  -0.008414  -0.000001   0.000003
    354      -0.002789  -0.000337  -0.000138  -0.025752  -0.000004   0.000005
    355      -0.002208  -0.000267  -0.000110  -0.020455  -0.000003   0.000004
    356       0.003727   0.000451   0.000185   0.034692   0.000005  -0.000007
    357      -0.001208  -0.000136  -0.000028  -0.006422   0.000001  -0.000001
    358      -0.001862  -0.000210  -0.000044  -0.010162   0.000001  -0.000001
    359       0.001329   0.000149   0.000030   0.007014  -0.000001   0.000001
    360      -0.000132  -0.000015  -0.000003  -0.000600   0.000000  -0.000002
    361      -0.000085  -0.000010  -0.000002  -0.000379   0.000000  -0.000001
    362      -0.000095  -0.000011  -0.000002  -0.000440   0.000000  -0.000001
    363      -0.000585  -0.000067  -0.000015  -0.003135  -0.000001  -0.000001
    364      -0.000293  -0.000033  -0.000007  -0.001572  -0.000000  -0.000001
    365       0.000634   0.000072   0.000016   0.003400   0.000001   0.000001
    366       0.000052   0.000006   0.000003   0.000317   0.000000  -0.000001
    367      -0.000133  -0.000016  -0.000008  -0.000805  -0.000001   0.000002
    368       0.000144   0.000017   0.000009   0.000863   0.000002  -0.000003
    369       0.000488   0.000056   0.000040   0.003011   0.000005  -0.000014
    370       0.000314   0.000036   0.000026   0.001939   0.000003  -0.000009
    371       0.000343   0.000040   0.000028   0.002116   0.000003  -0.000010
    372      -0.000110  -0.000012  -0.000006  -0.000673  -0.000001   0.000002
    373      -0.000073  -0.000008  -0.000004  -0.000447  -0.000001   0.000001
    374      -0.000068  -0.000007  -0.000004  -0.000416  -0.000001   0.000002
    375      -0.000056  -0.000006  -0.000004  -0.000425  -0.000000   0.000001
    376      -0.000013  -0.000001  -0.000001  -0.000093  -0.000000   0.000000
    377       0.000030   0.000003   0.000002   0.000228   0.000000  -0.000001
    378       0.000001   0.000001  -0.000000   0.000036   0.000000  -0.000000
    379       0.000002  -0.000001   0.000001  -0.000070  -0.000000   0.000000
    380      -0.000005   0.000001  -0.000001   0.000103   0.000000  -0.000000
    381      -0.000016  -0.000001  -0.000000  -0.000074   0.000000   0.000000
    382       0.000037   0.000003   0.000001   0.000182  -0.000000  -0.000001
    383       0.000011   0.000001   0.000000   0.000052   0.000000  -0.000000
    384       0.000007   0.000001   0.000001   0.000032  -0.000000  -0.000000
    385       0.000006   0.000000   0.000001   0.000025  -0.000000  -0.000000
    386       0.000008   0.000001   0.000001   0.000033  -0.000000  -0.000000
    387      -0.000008  -0.000000  -0.000001  -0.000022   0.000000   0.000000
    388       0.000013   0.000001   0.000001   0.000037  -0.000000  -0.000001
    389       0.000005   0.000000   0.000000   0.000014   0.000000  -0.000000
    390      -0.000002   0.000000  -0.000000  -0.000012  -0.000000  -0.000000
    391       0.000005  -0.000000   0.000000   0.000035  -0.000000  -0.000000
    392      -0.000007   0.000001  -0.000000  -0.000050   0.000000   0.000000
    393      -0.000147  -0.000017  -0.000006  -0.001541   0.000000  -0.000000
    394       0.000179   0.000021   0.000007   0.001821  -0.000000  -0.000000
    395      -0.000197  -0.000023  -0.000008  -0.002008   0.000000   0.000000
    396       0.000136   0.000018   0.000005   0.001047   0.000001   0.000000
    397       0.000151   0.000019   0.000005   0.001089   0.000001   0.000000
    398       0.000173   0.000022   0.000006   0.001294   0.000002   0.000000
    399      -0.000495  -0.000067  -0.000030  -0.005009  -0.000003   0.000001
    400       0.000317   0.000043   0.000019   0.003214   0.000002  -0.000001
    401       0.000365   0.000049   0.000022   0.003703   0.000002  -0.000001
    402       0.000000  -0.000000   0.000000   0.000000   0.000002  -0.000008
    403      -0.000000   0.000000  -0.000000   0.000000  -0.000006   0.000010
    404       0.000000   0.000000   0.000000  -0.000000   0.000006  -0.000009
    405      -0.000000   0.000000  -0.000000   0.000000  -0.000006   0.000014
    406      -0.000000   0.000000  -0.000000   0.000000  -0.000002   0.000004
    407       0.000000   0.000000  -0.000000   0.000000  -0.000001   0.000003
    408       0.000000  -0.000000   0.000000   0.000000  -0.000007   0.000003
    409       0.000001  -0.000001   0.000002  -0.000001   0.000067  -0.000073
    410      -0.000000   0.000001  -0.000001   0.000000  -0.000046   0.000057
    411      -0.000000   0.000001  -0.000000   0.000000  -0.000008   0.000027
    412      -0.000000   0.000000  -0.000000   0.000000  -0.000001   0.000007
    413       0.000000   0.000000  -0.000000   0.000000  -0.000004   0.000004
    414       0.000000  -0.000003   0.000001  -0.000000   0.000012  -0.000100
    415       0.000000  -0.000002   0.000001   0.000000   0.000035  -0.000092
    416      -0.000000   0.000001  -0.000000   0.000000  -0.000019   0.000041
                390        391        392        393        394        395    
      0       0.000000  -0.000000  -0.000003  -0.000000  -0.000001  -0.000000
      1       0.000000   0.000000   0.000000   0.000000  -0.000000   0.000000
      2      -0.000000  -0.000000  -0.000001  -0.000000  -0.000000   0.000000
      3       0.000000  -0.000000  -0.000002  -0.000000   0.000000  -0.000000
      4       0.000000   0.000000   0.000001   0.000000   0.000000   0.000000
      5      -0.000000  -0.000000  -0.000002  -0.000000  -0.000000   0.000000
      6       0.000000  -0.000000   0.000007  -0.000000  -0.000002  -0.000000
      7       0.000000  -0.000000   0.000000  -0.000000   0.000000   0.000000
      8      -0.000000  -0.000000   0.000002  -0.000000  -0.000002   0.000000
      9       0.000000  -0.000000   0.000002  -0.000000  -0.000000   0.000000
     10       0.000000  -0.000000  -0.000004  -0.000000   0.000000   0.000000
     11      -0.000000  -0.000000   0.000003  -0.000000  -0.000000   0.000000
     12       0.000000  -0.000000  -0.000028  -0.000000   0.000010  -0.000000
     13       0.000000  -0.000000   0.000002  -0.000000  -0.000005   0.000000
     14      -0.000000  -0.000000  -0.000015  -0.000000   0.000008   0.000000
     15       0.000000  -0.000000   0.000019  -0.000000   0.000004  -0.000000
     16       0.000000   0.000000   0.000029   0.000000   0.000002   0.000000
     17       0.000000  -0.000000  -0.000009  -0.000000  -0.000003   0.000000
     18       0.000000  -0.000000  -0.000408  -0.000000   0.000080  -0.000000
     19      -0.000000   0.000000   0.000116   0.000000  -0.000059   0.000000
     20       0.000000   0.000000  -0.000923  -0.000000   0.000098  -0.000000
     21       0.000000  -0.000000   0.004136   0.000000   0.000457  -0.000001
     22       0.000000   0.000000  -0.001205   0.000000  -0.000091   0.000000
     23       0.000000  -0.000000   0.007095   0.000000   0.000778  -0.000001
     24       0.000000   0.000000  -0.002398  -0.000000  -0.000295   0.000000
     25       0.000000   0.000000   0.000938   0.000000  -0.000022   0.000000
     26      -0.000000  -0.000000   0.000033  -0.000000   0.000051  -0.000000
     27      -0.000000   0.000001  -0.069393  -0.000001  -0.007989   0.000014
     28      -0.000000  -0.000000   0.018414   0.000000  -0.000794   0.000002
     29      -0.000000   0.000001  -0.056309  -0.000000  -0.004339   0.000008
     30       0.000001   0.000000  -0.002192  -0.000000   0.000872  -0.000002
     31      -0.000000  -0.000000   0.000992   0.000000  -0.000067   0.000000
     32      -0.000001  -0.000000   0.001628   0.000000  -0.000351   0.000001
     33       0.000001   0.000000  -0.001568  -0.000000   0.010395  -0.000020
     34      -0.000001  -0.000000   0.001191   0.000000  -0.006589   0.000013
     35       0.000001   0.000000  -0.000945   0.000000   0.008127  -0.000016
     36      -0.000000   0.000000  -0.003511   0.000000   0.037179  -0.000072
     37       0.000000  -0.000000   0.003063  -0.000000  -0.033724   0.000065
     38      -0.000000   0.000000  -0.006166   0.000000   0.065485  -0.000126
     39       0.000000  -0.000000   0.000394  -0.000000  -0.003675   0.000007
     40       0.000000  -0.000000   0.000099  -0.000000  -0.001221   0.000002
     41       0.000000   0.000000  -0.000119   0.000000   0.001144  -0.000002
     42       0.000000  -0.000000  -0.000082   0.000000   0.003362  -0.000008
     43      -0.000000  -0.000000  -0.000176   0.000000   0.003563  -0.000010
     44      -0.000000   0.000000   0.000377  -0.000000  -0.004680   0.000009
     45       0.000000  -0.000000  -0.000196  -0.000000   0.002027  -0.000005
     46       0.000000   0.000000   0.000352   0.000000  -0.002247   0.000004
     47       0.000000   0.000000  -0.000170   0.000000   0.001513  -0.000004
     48       0.000000  -0.000000  -0.000136  -0.000000   0.001109  -0.000014
     49       0.000000   0.000000  -0.000009   0.000000   0.000566  -0.000013
     50      -0.000000   0.000000  -0.000160   0.000000  -0.000001   0.000009
     51      -0.000000  -0.000000   0.000040   0.000000   0.003153  -0.000025
     52      -0.000000   0.000000   0.000033   0.000000   0.004723  -0.000036
     53       0.000000   0.000000  -0.000025  -0.000000  -0.003239   0.000025
     54       0.000000  -0.000000  -0.000000  -0.000000  -0.000292   0.000003
     55       0.000000   0.000000   0.000005   0.000000   0.000158  -0.000002
     56      -0.000000   0.000000  -0.000002   0.000000   0.000001  -0.000001
     57       0.000000   0.000000   0.000024   0.000000   0.000098   0.000027
     58       0.000000   0.000000  -0.000008  -0.000000  -0.000360  -0.000065
     59      -0.000000   0.000000  -0.000002   0.000000   0.000123  -0.000010
     60       0.000001  -0.000000   0.000018  -0.000000   0.000156   0.000006
     61      -0.000000   0.000000  -0.000006   0.000000   0.000214   0.000003
     62      -0.000000  -0.000000  -0.000015   0.000000   0.000014  -0.000000
     63       0.000001  -0.000000   0.000016  -0.000000   0.000097   0.000048
     64      -0.000002   0.000000  -0.000020   0.000000  -0.000059  -0.000026
     65      -0.000000  -0.000000  -0.000000   0.000000  -0.000030  -0.000012
     66      -0.000000   0.000000  -0.000003   0.000001   0.000359   0.000289
     67       0.000001  -0.000000   0.000008  -0.000001  -0.000764  -0.000606
     68      -0.000000   0.000000  -0.000000   0.000000   0.000023   0.000018
     69       0.000000  -0.000000   0.000001  -0.000000  -0.000039  -0.000026
     70      -0.000000  -0.000000  -0.000000  -0.000000  -0.000015  -0.000002
     71      -0.000000   0.000000   0.000000  -0.000000  -0.000011  -0.000006
     72       0.000001   0.000000   0.000005   0.000000   0.000006   0.000202
     73      -0.000000   0.000000   0.000001   0.000000   0.000038   0.000289
     74      -0.000001   0.000000  -0.000000   0.000000   0.000005   0.000154
     75       0.000001  -0.000000   0.000001  -0.000000   0.000019  -0.000002
     76      -0.000001   0.000000   0.000000   0.000000  -0.000027  -0.000046
     77       0.000000   0.000000   0.000002   0.000000  -0.000019  -0.000077
     78       0.000001  -0.000000   0.000002  -0.000000  -0.000005  -0.000293
     79       0.000000  -0.000000   0.000002  -0.000000  -0.000011  -0.000773
     80       0.000000   0.000000   0.000001  -0.000000  -0.000004  -0.000282
     81      -0.000000   0.000000   0.000000  -0.000000  -0.000007   0.001075
     82      -0.000000   0.000000  -0.000000  -0.000000  -0.000010   0.002022
     83      -0.000000   0.000000   0.000000  -0.000000  -0.000008   0.001526
     84       0.000000  -0.000000   0.000000  -0.000000   0.000001  -0.000030
     85       0.000000   0.000000   0.000000   0.000000  -0.000000   0.000085
     86      -0.000000   0.000000   0.000000   0.000000  -0.000001  -0.000075
     87      -0.000000   0.000000   0.000000   0.000002   0.000005   0.004420
     88      -0.000000   0.000000   0.000000  -0.000001  -0.000003  -0.002374
     89       0.000002  -0.000001  -0.000000  -0.000003  -0.000011  -0.006615
     90       0.000002  -0.000000   0.000001  -0.000000   0.000001   0.001135
     91       0.000001  -0.000000   0.000000  -0.000000   0.000000   0.000422
     92       0.000000  -0.000000  -0.000000  -0.000000   0.000001   0.000602
     93       0.000007   0.000000   0.000001   0.000002   0.000021   0.011516
     94      -0.000003  -0.000000  -0.000000  -0.000001  -0.000005  -0.003004
     95      -0.000006  -0.000000  -0.000001  -0.000001  -0.000013  -0.006942
     96      -0.000000   0.000003  -0.000001   0.000016   0.000092   0.048484
     97       0.000000  -0.000002   0.000000  -0.000010  -0.000058  -0.030389
     98       0.000001  -0.000003   0.000001  -0.000019  -0.000114  -0.059901
     99       0.000000  -0.000000   0.000000  -0.000001  -0.000006  -0.003259
    100       0.000001  -0.000000  -0.000000   0.000000   0.000001   0.000281
    101       0.000001  -0.000000  -0.000000  -0.000001  -0.000005  -0.002414
    102       0.000001   0.000002   0.000000   0.000004   0.000002   0.001675
    103      -0.000001  -0.000001   0.000000  -0.000001   0.000002   0.000859
    104      -0.000001   0.000005  -0.000000   0.000010   0.000010   0.005663
    105      -0.000010  -0.000003   0.000000  -0.000005   0.000004   0.002322
    106       0.000013  -0.000000  -0.000000   0.000000   0.000001   0.000285
    107      -0.000009   0.000001  -0.000000   0.000001  -0.000004  -0.002060
    108      -0.000086  -0.000004   0.000000  -0.000010   0.000001   0.000876
    109       0.000018   0.000002  -0.000000   0.000004  -0.000001  -0.000418
    110      -0.000184  -0.000005   0.000000  -0.000016   0.000000   0.000489
    111       0.000007   0.000003  -0.000000   0.000004   0.000002   0.001485
    112      -0.000001  -0.000001  -0.000000  -0.000001  -0.000001  -0.000553
    113       0.000022   0.000008  -0.000000   0.000009   0.000006   0.004812
    114      -0.000005  -0.000003  -0.000000  -0.000005  -0.000000  -0.000243
    115       0.000002  -0.000001  -0.000000  -0.000001  -0.000000  -0.000077
    116       0.000000   0.000002  -0.000000   0.000005   0.000000   0.000046
    117      -0.000150   0.000018  -0.000000   0.000070   0.000000   0.000121
    118       0.000345   0.000047  -0.000000   0.000110   0.000000   0.000079
    119      -0.000029  -0.000021   0.000000  -0.000066  -0.000001  -0.000244
    120      -0.000023  -0.000008   0.000000  -0.000005   0.000000   0.000107
    121       0.000002   0.000028   0.000000   0.000057  -0.000000  -0.000126
    122      -0.000024  -0.000016   0.000000  -0.000023   0.000000   0.000171
    123      -0.000007   0.000101   0.000000   0.000257   0.000000   0.000010
    124      -0.000044   0.000088   0.000000   0.000222   0.000000   0.000004
    125       0.000129  -0.000129  -0.000000  -0.000292   0.000000   0.000023
    126       0.000787   0.000031  -0.000000   0.000182   0.000001   0.000125
    127       0.000718   0.000076  -0.000000   0.000311   0.000001   0.000172
    128      -0.000494  -0.000067   0.000000  -0.000256  -0.000001  -0.000136
    129      -0.000445  -0.000005  -0.000000  -0.000042  -0.000000  -0.000013
    130       0.000011   0.000015   0.000000   0.000035   0.000000   0.000002
    131      -0.000027  -0.000032  -0.000000  -0.000080  -0.000000  -0.000004
    132      -0.019471   0.001131   0.000000   0.002084  -0.000000   0.000005
    133      -0.010815   0.000721   0.000000   0.001360  -0.000000   0.000003
    134       0.003213   0.000430  -0.000000   0.000957  -0.000000  -0.000014
    135      -0.059321   0.006072   0.000000   0.012454  -0.000000  -0.000003
    136      -0.027247   0.002280   0.000000   0.004640  -0.000000   0.000002
    137      -0.046967   0.006051  -0.000000   0.012311  -0.000000  -0.000004
    138       0.013920   0.023846  -0.000000   0.054097  -0.000000  -0.000021
    139       0.009442   0.016533  -0.000000   0.037288  -0.000000  -0.000014
    140       0.008569   0.016609  -0.000000   0.037088  -0.000000  -0.000014
    141       0.000253   0.001173  -0.000000   0.002065  -0.000000  -0.000001
    142      -0.000355  -0.000697   0.000000  -0.000001   0.000000   0.000000
    143      -0.001230  -0.003423  -0.000000  -0.002587   0.000000   0.000001
    144       0.008881  -0.001051  -0.000000  -0.004522   0.000000   0.000004
    145      -0.000098  -0.000087   0.000000  -0.001384   0.000000   0.000001
    146      -0.009448   0.000364  -0.000000   0.001437  -0.000000  -0.000002
    147       0.000315  -0.038123  -0.000001   0.017268  -0.000000  -0.000004
    148      -0.000557  -0.039428  -0.000001   0.017029  -0.000000  -0.000003
    149      -0.000868  -0.063517  -0.000001   0.026333  -0.000000  -0.000005
    150       0.000191   0.000042   0.000000  -0.000292  -0.000000  -0.000011
    151      -0.000199  -0.000052   0.000000   0.000191   0.000000  -0.000004
    152       0.000421  -0.000622  -0.000000  -0.001614   0.000000   0.000005
    153       0.000000  -0.000000  -0.000020  -0.000000  -0.000004   0.000000
    154       0.000000   0.000000  -0.000018   0.000000  -0.000001   0.000000
    155       0.000000  -0.000000   0.000001   0.000000  -0.000001   0.000000
    156       0.000000  -0.000000   0.000012  -0.000000   0.000001  -0.000000
    157       0.000000   0.000000   0.000005   0.000000   0.000000  -0.000000
    158       0.000000  -0.000000  -0.000001  -0.000000   0.000001   0.000000
    159      -0.000000  -0.000000   0.000025  -0.000000   0.000004  -0.000000
    160      -0.000000  -0.000000   0.000016  -0.000000   0.000003  -0.000000
    161      -0.000000  -0.000000  -0.000001  -0.000000  -0.000000   0.000000
    162       0.000000  -0.000000   0.000016  -0.000000  -0.000011   0.000000
    163       0.000000  -0.000000   0.000001  -0.000000   0.000000   0.000000
    164      -0.000000  -0.000000   0.000004  -0.000000  -0.000002   0.000000
    165       0.000000  -0.000000   0.000078  -0.000000   0.000020  -0.000000
    166      -0.000000   0.000000   0.000053   0.000000   0.000010  -0.000000
    167      -0.000000   0.000000   0.000057   0.000000   0.000004  -0.000000
    168      -0.000000  -0.000000  -0.000777  -0.000000  -0.000213  -0.000000
    169      -0.000000   0.000000  -0.000417  -0.000000  -0.000115  -0.000000
    170      -0.000000   0.000000   0.000032   0.000000   0.000000  -0.000000
    171      -0.000000  -0.000000   0.000038  -0.000000   0.000000  -0.000000
    172       0.000000   0.000000  -0.000012   0.000000  -0.000001   0.000000
    173      -0.000000  -0.000000   0.000024  -0.000000   0.000001   0.000000
    174      -0.000000   0.000000   0.000099   0.000001  -0.000008  -0.000000
    175       0.000000   0.000000   0.000015  -0.000000   0.000021   0.000000
    176       0.000000   0.000000  -0.000023  -0.000000   0.000007   0.000000
    177       0.000000   0.000000  -0.000055  -0.000000   0.000006  -0.000000
    178      -0.000000  -0.000000   0.000017  -0.000000   0.000001   0.000000
    179       0.000000  -0.000000  -0.000036  -0.000000   0.000002  -0.000000
    180       0.000000   0.000000  -0.000165  -0.000000  -0.000013   0.000000
    181       0.000000   0.000000  -0.000233   0.000000  -0.000021   0.000000
    182       0.000001   0.000000  -0.000769   0.000000  -0.000078   0.000000
    183      -0.000000  -0.000000  -0.000061   0.000000  -0.000132   0.000000
    184       0.000000   0.000000  -0.000416  -0.000001   0.000478  -0.000000
    185      -0.000000   0.000000  -0.000049   0.000000  -0.000082   0.000000
    186      -0.000000  -0.000000   0.006926   0.000000  -0.000466   0.000000
    187       0.000000  -0.000000  -0.001928  -0.000000   0.000149  -0.000000
    188      -0.000001  -0.000000   0.012035   0.000000  -0.000948   0.000001
    189      -0.000000   0.000000  -0.038055  -0.000001  -0.004551   0.000006
    190       0.000000   0.000000   0.009679   0.000000   0.001234  -0.000002
    191      -0.000000   0.000001  -0.081140  -0.000001  -0.009414   0.000013
    192       0.000001  -0.000007   0.502200   0.000003   0.041075  -0.000073
    193      -0.000000   0.000003  -0.185791  -0.000001  -0.015330   0.000027
    194       0.000001  -0.000011   0.712836   0.000005   0.058141  -0.000103
    195       0.000000  -0.000004   0.301119   0.000002   0.056910  -0.000105
    196       0.000000  -0.000003   0.186914   0.000002   0.032943  -0.000060
    197      -0.000000   0.000001  -0.037659  -0.000000  -0.006597   0.000012
    198      -0.000000  -0.000001   0.035465   0.000000   0.000048   0.000000
    199       0.000001   0.000004  -0.223953  -0.000002  -0.005544   0.000008
    200       0.000000   0.000000  -0.011506  -0.000000  -0.000613   0.000001
    201      -0.000007  -0.000000   0.009685   0.000001  -0.007069   0.000014
    202      -0.000004  -0.000000   0.005817   0.000000  -0.005042   0.000010
    203       0.000008   0.000000  -0.012469  -0.000001   0.006146  -0.000012
    204      -0.000007  -0.000000   0.020154   0.000001  -0.004149   0.000010
    205       0.000007   0.000000  -0.018837  -0.000001   0.004408  -0.000010
    206       0.000002  -0.000000  -0.002745  -0.000000   0.000964  -0.000002
    207      -0.000004  -0.000000   0.010521   0.000001  -0.055854   0.000109
    208       0.000003   0.000000  -0.009534  -0.000001   0.045682  -0.000089
    209       0.000001   0.000000  -0.003794  -0.000000   0.019342  -0.000038
    210      -0.000005  -0.000000   0.007784  -0.000000  -0.060358   0.000116
    211       0.000003  -0.000000  -0.004886   0.000000   0.036580  -0.000070
    212      -0.000010  -0.000000   0.014887  -0.000000  -0.116117   0.000224
    213       0.000001  -0.000001   0.037443  -0.000001  -0.404209   0.000779
    214      -0.000001   0.000001  -0.038026   0.000001   0.405886  -0.000783
    215       0.000002  -0.000002   0.072662  -0.000003  -0.785428   0.001514
    216      -0.000000  -0.000000   0.002824  -0.000002  -0.043345   0.000098
    217      -0.000000  -0.000000   0.002596  -0.000002  -0.039922   0.000091
    218       0.000000   0.000000  -0.003159   0.000002   0.048971  -0.000111
    219      -0.000003   0.000000  -0.000979   0.000000   0.000022  -0.000009
    220       0.000002  -0.000000   0.000634  -0.000000   0.002528   0.000000
    221       0.000001   0.000000   0.000203  -0.000000   0.001296   0.000000
    222       0.000000   0.000000  -0.000909  -0.000001   0.000694   0.000007
    223       0.000001  -0.000000  -0.001291  -0.000001  -0.002321   0.000021
    224       0.000000   0.000000  -0.000892  -0.000001  -0.001784   0.000015
    225      -0.000001   0.000000   0.002768   0.000001  -0.020216   0.000041
    226       0.000001  -0.000000  -0.004124  -0.000001   0.030914  -0.000062
    227      -0.000000   0.000000   0.002175   0.000001  -0.016443   0.000032
    228      -0.000002   0.000000  -0.000438   0.000000  -0.005028   0.000025
    229      -0.000001   0.000000  -0.000353   0.000000  -0.001187   0.000010
    230      -0.000001   0.000000  -0.000030   0.000000  -0.003616   0.000015
    231      -0.000002   0.000000   0.002090   0.000001  -0.009180   0.000068
    232      -0.000001   0.000000   0.000974   0.000000  -0.003847   0.000026
    233      -0.000001   0.000000   0.001034   0.000000  -0.004767   0.000036
    234      -0.000003  -0.000000  -0.000802   0.000000  -0.001848   0.000101
    235      -0.000004  -0.000000  -0.000876   0.000000  -0.003436   0.000134
    236       0.000004   0.000000   0.001109  -0.000000   0.002647  -0.000145
    237       0.000000  -0.000000  -0.000343  -0.000002  -0.034918   0.000265
    238       0.000001  -0.000000  -0.000549  -0.000003  -0.056651   0.000432
    239      -0.000000   0.000000   0.000359   0.000002   0.038253  -0.000291
    240       0.000001  -0.000000  -0.000024  -0.000004  -0.002411  -0.000384
    241      -0.000001   0.000001   0.000074   0.000006   0.003900   0.000654
    242       0.000000  -0.000000  -0.000021  -0.000002  -0.001002  -0.000174
    243      -0.000001   0.000000  -0.000206  -0.000000   0.000792   0.000134
    244      -0.000000   0.000000  -0.000067  -0.000000   0.000163   0.000026
    245      -0.000001   0.000000  -0.000124  -0.000000   0.000313   0.000072
    246      -0.000000  -0.000000  -0.000068  -0.000000   0.000306  -0.000079
    247       0.000000   0.000001   0.000074   0.000001  -0.000196   0.000109
    248       0.000001   0.000001   0.000180   0.000001  -0.000423   0.000247
    249      -0.000001   0.000000  -0.000004   0.000001  -0.001877  -0.000061
    250      -0.000001   0.000001  -0.000003   0.000001  -0.002655  -0.000064
    251      -0.000000  -0.000000  -0.000004   0.000000  -0.000174  -0.000021
    252      -0.000006  -0.000000  -0.000231   0.000002  -0.000003  -0.000028
    253       0.000002   0.000000   0.000062  -0.000000  -0.000152   0.000011
    254       0.000005   0.000000   0.000170  -0.000001   0.000039   0.000022
    255      -0.000007   0.000000  -0.000087   0.000001  -0.000727  -0.000357
    256       0.000001  -0.000000   0.000006  -0.000000   0.000089   0.000027
    257       0.000005  -0.000000   0.000069  -0.000001   0.000546   0.000236
    258      -0.000011   0.000000  -0.000120   0.000000  -0.000179  -0.000106
    259       0.000023  -0.000000   0.000252  -0.000000   0.000502   0.000274
    260      -0.000005  -0.000000  -0.000066   0.000000  -0.000024  -0.000056
    261       0.000003  -0.000000   0.000040  -0.000007  -0.003929  -0.003123
    262      -0.000007   0.000001  -0.000089   0.000017   0.009113   0.007256
    263       0.000000   0.000000   0.000005  -0.000000  -0.000214  -0.000164
    264       0.000001  -0.000002  -0.000009  -0.000003  -0.000274  -0.002458
    265       0.000001  -0.000002  -0.000016  -0.000004  -0.000365  -0.003524
    266       0.000000  -0.000001  -0.000005  -0.000001  -0.000114  -0.001085
    267      -0.000011  -0.000000  -0.000040   0.000002   0.000130   0.000237
    268      -0.000000  -0.000000   0.000001   0.000000  -0.000004   0.000047
    269       0.000008   0.000000   0.000029  -0.000002  -0.000072  -0.000065
    270       0.000001  -0.000000  -0.000007  -0.000000   0.000058  -0.000197
    271      -0.000000  -0.000000   0.000004   0.000000  -0.000020   0.000143
    272       0.000002  -0.000000  -0.000022  -0.000001   0.000122  -0.000786
    273      -0.000005   0.000001   0.000005   0.000003  -0.000266  -0.000663
    274       0.000005  -0.000001  -0.000007  -0.000003   0.000345   0.000715
    275       0.000003  -0.000000  -0.000004  -0.000002   0.000193   0.000515
    276      -0.000005   0.000001  -0.000023   0.000001   0.000034   0.000499
    277       0.000001  -0.000000   0.000005  -0.000000   0.000012  -0.000139
    278      -0.000005   0.000001  -0.000021   0.000002   0.000036   0.000473
    279      -0.000005   0.000001  -0.000007   0.000003   0.000005   0.000001
    280       0.000002  -0.000000   0.000003  -0.000001  -0.000005  -0.000144
    281      -0.000004   0.000001  -0.000006   0.000003   0.000001   0.000163
    282      -0.000003   0.000001  -0.000016   0.000002   0.000082   0.004885
    283      -0.000005   0.000001  -0.000032   0.000005   0.000164   0.009681
    284      -0.000002   0.000001  -0.000010   0.000002   0.000046   0.003455
    285       0.000002  -0.000002  -0.000000   0.000001   0.000065  -0.012321
    286       0.000003  -0.000004  -0.000001   0.000002   0.000129  -0.024371
    287       0.000002  -0.000003  -0.000001   0.000001   0.000097  -0.017955
    288       0.000009  -0.000004   0.000001  -0.000028  -0.000081  -0.055211
    289      -0.000008   0.000004  -0.000000   0.000026   0.000077   0.052604
    290      -0.000008   0.000004  -0.000000   0.000025   0.000072   0.049543
    291      -0.000011   0.000004  -0.000003   0.000005   0.000040   0.015611
    292       0.000006  -0.000002   0.000001  -0.000002  -0.000020  -0.007709
    293      -0.000010   0.000003  -0.000002   0.000004   0.000031   0.011119
    294       0.000005  -0.000002  -0.000002  -0.000008  -0.000019  -0.014153
    295       0.000006  -0.000003  -0.000003  -0.000011  -0.000026  -0.019287
    296      -0.000006   0.000003   0.000003   0.000012   0.000027   0.020124
    297      -0.000006   0.000003  -0.000000   0.000002  -0.000012  -0.007236
    298      -0.000003   0.000002  -0.000000   0.000001  -0.000003  -0.002161
    299      -0.000010   0.000005  -0.000001   0.000004  -0.000020  -0.012459
    300      -0.000022  -0.000001  -0.000007  -0.000000  -0.000000  -0.007182
    301      -0.000012  -0.000000  -0.000004   0.000000  -0.000000  -0.003762
    302       0.000007   0.000000   0.000002  -0.000000   0.000001   0.002679
    303      -0.000033   0.000002  -0.000004  -0.000008  -0.000116  -0.065808
    304      -0.000020   0.000001  -0.000002  -0.000004  -0.000063  -0.035809
    305       0.000005  -0.000000   0.000001   0.000001   0.000018   0.010145
    306      -0.000057  -0.000004  -0.000004  -0.000014  -0.000116  -0.064483
    307       0.000060   0.000004   0.000005   0.000015   0.000123   0.068729
    308       0.000067   0.000005   0.000005   0.000017   0.000140   0.077794
    309       0.000006  -0.000028   0.000008  -0.000176  -0.001026  -0.541462
    310      -0.000003   0.000018  -0.000005   0.000117   0.000681   0.359459
    311      -0.000007   0.000037  -0.000011   0.000236   0.001377   0.727139
    312       0.000007  -0.000022   0.000000  -0.000048  -0.000047  -0.026958
    313       0.000001  -0.000005   0.000000  -0.000011  -0.000011  -0.006317
    314       0.000014  -0.000051   0.000000  -0.000114  -0.000108  -0.062245
    315      -0.000012   0.000006  -0.000003   0.000008   0.000006   0.001854
    316      -0.000011   0.000002  -0.000002   0.000003   0.000000  -0.000993
    317       0.000003  -0.000000   0.000000   0.000000   0.000001   0.000706
    318      -0.000006  -0.000005  -0.000000  -0.000004   0.000004   0.001579
    319       0.000023   0.000016   0.000001   0.000017  -0.000002   0.000777
    320      -0.000008  -0.000005  -0.000000  -0.000005   0.000001   0.000164
    321      -0.000060   0.000023  -0.000002   0.000036  -0.000045  -0.024864
    322      -0.000019   0.000008  -0.000001   0.000014  -0.000013  -0.007062
    323       0.000056  -0.000019   0.000001  -0.000028   0.000050   0.027056
    324       0.000164   0.000011  -0.000003   0.000024  -0.000005  -0.004107
    325      -0.000132  -0.000010   0.000002  -0.000021   0.000004   0.003053
    326       0.000037   0.000003  -0.000001   0.000008   0.000002   0.000835
    327       0.000459   0.000037  -0.000002   0.000077  -0.000011  -0.007985
    328      -0.000351  -0.000024   0.000001  -0.000051   0.000009   0.006246
    329       0.000039   0.000002  -0.000000   0.000004  -0.000002  -0.001195
    330       0.000633   0.000022  -0.000001   0.000064   0.000001  -0.000538
    331       0.000134   0.000005  -0.000000   0.000014   0.000002   0.000579
    332       0.002170   0.000072  -0.000003   0.000210   0.000002  -0.003051
    333      -0.000076  -0.000026  -0.000000  -0.000034  -0.000019  -0.015723
    334       0.000030   0.000011   0.000000   0.000014   0.000008   0.007011
    335      -0.000262  -0.000099  -0.000000  -0.000130  -0.000067  -0.056954
    336      -0.000866  -0.000319   0.000002  -0.000942  -0.000007  -0.002256
    337      -0.000443  -0.000192   0.000001  -0.000567  -0.000004  -0.001295
    338       0.000853   0.000324  -0.000002   0.000958   0.000007   0.002160
    339       0.003212   0.000185  -0.000000   0.000270   0.000000   0.000520
    340      -0.002064  -0.000112   0.000000  -0.000147   0.000000  -0.000214
    341       0.000036   0.000019  -0.000000   0.000037   0.000000   0.000070
    342      -0.000526  -0.000070  -0.000000  -0.000155   0.000000   0.000283
    343      -0.001686  -0.000268  -0.000000  -0.000627   0.000000   0.000589
    344      -0.000579  -0.000095  -0.000000  -0.000225   0.000000   0.000235
    345       0.000187   0.000241  -0.000000   0.000424  -0.000002  -0.001362
    346      -0.000169  -0.000229   0.000000  -0.000405   0.000002   0.001450
    347       0.000238   0.000287  -0.000000   0.000500  -0.000003  -0.002141
    348       0.000103  -0.000112  -0.000001  -0.000290   0.000001   0.000066
    349       0.000106  -0.000105  -0.000001  -0.000280   0.000001   0.000098
    350       0.000058  -0.000073  -0.000001  -0.000187   0.000000  -0.000082
    351      -0.000249  -0.000060  -0.000001  -0.000361  -0.000001  -0.000160
    352      -0.000327  -0.000107  -0.000001  -0.000425  -0.000000  -0.000150
    353      -0.000113  -0.000046  -0.000001  -0.000247  -0.000000  -0.000093
    354       0.001088  -0.001179  -0.000001  -0.002814   0.000000   0.000231
    355       0.000998  -0.000982  -0.000001  -0.002333   0.000000   0.000095
    356      -0.001577   0.001599   0.000002   0.003797  -0.000000  -0.000277
    357      -0.005294  -0.000670   0.000001  -0.002622  -0.000010  -0.001391
    358      -0.008496  -0.000943   0.000002  -0.003778  -0.000014  -0.002020
    359       0.006910   0.000726  -0.000002   0.002935   0.000011   0.001609
    360       0.116102  -0.010712  -0.000001  -0.020775   0.000001   0.000059
    361       0.078043  -0.008368  -0.000000  -0.016625   0.000000   0.000031
    362       0.078054  -0.007925  -0.000001  -0.015644   0.000000   0.000045
    363       0.113837  -0.001937  -0.000000  -0.001994  -0.000000  -0.000118
    364       0.052884  -0.001461  -0.000000  -0.002267  -0.000000  -0.000066
    365      -0.121200   0.001756   0.000000   0.001456   0.000000   0.000136
    366       0.037473  -0.006543  -0.000000  -0.013044   0.000000   0.000020
    367      -0.106115   0.018007   0.000000   0.036868  -0.000000  -0.000042
    368       0.113381  -0.021326  -0.000000  -0.044184   0.000000   0.000043
    369       0.663052  -0.065714  -0.000000  -0.137113   0.000001   0.000022
    370       0.428435  -0.042246  -0.000000  -0.087676   0.000000   0.000015
    371       0.469096  -0.046607  -0.000000  -0.095776   0.000000   0.000014
    372      -0.164297  -0.287854   0.000000  -0.659533   0.000004   0.000249
    373      -0.109922  -0.190713   0.000000  -0.438976   0.000002   0.000166
    374      -0.102794  -0.174191   0.000000  -0.405216   0.000002   0.000152
    375      -0.093275   0.010900   0.000001   0.048056  -0.000002  -0.000050
    376      -0.020604   0.001888   0.000000   0.010115  -0.000000  -0.000010
    377       0.049530  -0.007112  -0.000001  -0.026757   0.000001   0.000028
    378       0.013427   0.001889  -0.000000  -0.000454   0.000000   0.000002
    379      -0.027472  -0.001914   0.000000  -0.000779  -0.000000  -0.000005
    380       0.042544   0.005337  -0.000000   0.003606   0.000000   0.000006
    381      -0.020350   0.000021  -0.000000  -0.001468  -0.000000   0.000000
    382       0.050212   0.002578   0.000000   0.002323   0.000000   0.000000
    383       0.014984   0.001457  -0.000000   0.002262  -0.000000  -0.000001
    384       0.000362   0.524802   0.000009  -0.234903   0.000001   0.000051
    385       0.000501   0.419406   0.000007  -0.186309   0.000001   0.000040
    386       0.001126   0.512950   0.000009  -0.225642   0.000001   0.000048
    387      -0.007265  -0.118956  -0.000002   0.043059   0.000000  -0.000005
    388       0.011279   0.198893   0.000004  -0.074455  -0.000000   0.000009
    389       0.004449   0.062773   0.000001  -0.022683  -0.000000   0.000002
    390       0.000534   0.037336   0.000001  -0.015245  -0.000000   0.000003
    391      -0.005306  -0.149707  -0.000003   0.055421   0.000000  -0.000008
    392       0.007012   0.191407   0.000004  -0.070707  -0.000000   0.000011
    393      -0.003299   0.002691   0.000000   0.008742  -0.000000  -0.000038
    394       0.003426  -0.003168  -0.000000  -0.010144   0.000000   0.000029
    395      -0.003420   0.003270   0.000000   0.010642   0.000000  -0.000035
    396       0.000459   0.000916  -0.000000   0.002383   0.000000   0.000056
    397       0.000574   0.001013  -0.000000   0.002904   0.000001   0.000068
    398      -0.000146   0.001187  -0.000000   0.003258   0.000001   0.000071
    399       0.001750  -0.004100  -0.000001  -0.007496   0.000001   0.000116
    400      -0.000784   0.002704   0.000000   0.004897  -0.000001  -0.000065
    401      -0.001330   0.002981   0.000000   0.005442  -0.000001  -0.000082
    402       0.000000  -0.000000   0.000002  -0.000000   0.000000  -0.000000
    403       0.000000  -0.000000  -0.000004  -0.000000  -0.000001   0.000000
    404      -0.000000  -0.000000   0.000004  -0.000000   0.000000   0.000000
    405       0.000000  -0.000000  -0.000004  -0.000000  -0.000001   0.000000
    406       0.000000  -0.000000  -0.000001   0.000000  -0.000000   0.000000
    407      -0.000000  -0.000000  -0.000001  -0.000000  -0.000000   0.000000
    408       0.000000  -0.000000  -0.000002  -0.000000   0.000000  -0.000000
    409      -0.000000  -0.000000   0.000037  -0.000000   0.000007   0.000000
    410       0.000000  -0.000000  -0.000027   0.000000  -0.000005  -0.000000
    411       0.000000  -0.000000  -0.000006  -0.000000  -0.000001   0.000000
    412       0.000000   0.000000  -0.000003   0.000000  -0.000000  -0.000000
    413      -0.000000  -0.000000  -0.000000  -0.000000  -0.000000   0.000000
    414       0.000000  -0.000000   0.000009  -0.000000  -0.000001  -0.000000
    415       0.000000   0.000000   0.000035   0.000000   0.000009  -0.000000
    416      -0.000000   0.000000  -0.000023   0.000000  -0.000007   0.000000
                396        397        398        399        400        401    
      0      -0.000000   0.000000  -0.000000   0.000000   0.000000   0.000048
      1       0.000000   0.000000  -0.000000   0.000000  -0.000000  -0.000012
      2       0.000000   0.000000  -0.000000   0.000000   0.000000   0.000023
      3      -0.000000   0.000000   0.000000   0.000000   0.000000   0.000030
      4      -0.000000   0.000000  -0.000000   0.000000  -0.000000  -0.000007
      5       0.000000  -0.000000  -0.000000   0.000000   0.000000   0.000004
      6       0.000000  -0.000000  -0.000000   0.000000   0.000000  -0.000055
      7      -0.000000   0.000000  -0.000000   0.000000  -0.000000   0.000031
      8       0.000000  -0.000000  -0.000000   0.000000   0.000000  -0.000030
      9       0.000000  -0.000000  -0.000000   0.000000   0.000000  -0.000078
     10      -0.000000   0.000000  -0.000000   0.000000  -0.000000   0.000049
     11       0.000000  -0.000000  -0.000000   0.000000   0.000000  -0.000065
     12      -0.000002   0.000001   0.000000   0.000000   0.000000   0.000604
     13       0.000001  -0.000000  -0.000000   0.000000  -0.000000  -0.000148
     14      -0.000001   0.000000  -0.000000   0.000000   0.000000   0.000281
     15      -0.000001   0.000000  -0.000000   0.000000   0.000000   0.000064
     16      -0.000000  -0.000000  -0.000000   0.000000  -0.000000  -0.000264
     17       0.000000   0.000000  -0.000000  -0.000000   0.000000   0.000140
     18      -0.000035   0.000013   0.000000   0.000000   0.000000   0.021283
     19       0.000023  -0.000009  -0.000000  -0.000000  -0.000000  -0.012132
     20      -0.000054   0.000020   0.000000  -0.000000   0.000000   0.035157
     21      -0.000023   0.000001  -0.000000  -0.000001  -0.000000  -0.034365
     22       0.000003   0.000001   0.000000   0.000000   0.000000   0.009246
     23      -0.000040   0.000001  -0.000000  -0.000001  -0.000000  -0.063524
     24       0.000028  -0.000007  -0.000000   0.000000   0.000000   0.003320
     25       0.000007  -0.000003  -0.000000  -0.000000  -0.000000  -0.001347
     26       0.000009  -0.000004  -0.000000  -0.000000   0.000000  -0.001456
     27       0.000735  -0.000197  -0.000003   0.000007   0.000000  -0.005026
     28       0.000124  -0.000040  -0.000001  -0.000000  -0.000000   0.001596
     29       0.000369  -0.000095  -0.000002   0.000004   0.000000  -0.005361
     30      -0.000116   0.000035   0.000000  -0.000000   0.000000  -0.001339
     31       0.000096  -0.000036  -0.000001  -0.000001  -0.000000  -0.001385
     32      -0.000000   0.000004   0.000000   0.000000   0.000000   0.002911
     33      -0.001743   0.000543   0.000009  -0.000008   0.000000  -0.000375
     34       0.001169  -0.000368  -0.000006   0.000005  -0.000000   0.000372
     35      -0.001999   0.000664   0.000011  -0.000005   0.000000   0.000122
     36      -0.003105   0.000771   0.000014  -0.000039   0.000001   0.000094
     37       0.002744  -0.000668  -0.000012   0.000036  -0.000001  -0.000078
     38      -0.005387   0.001322   0.000024  -0.000069   0.000001   0.000133
     39       0.000401  -0.000111  -0.000002   0.000004  -0.000000  -0.000003
     40       0.000228  -0.000071  -0.000001   0.000001  -0.000000  -0.000007
     41      -0.000050  -0.000007  -0.000000  -0.000003   0.000000   0.000008
     42       0.004706  -0.001826  -0.000029  -0.000012   0.000000  -0.000323
     43       0.007330  -0.002820  -0.000045  -0.000027  -0.000000  -0.000177
     44      -0.003748   0.001460   0.000023   0.000010  -0.000000   0.000279
     45       0.000717  -0.000347  -0.000006  -0.000013   0.000000   0.000013
     46      -0.000153   0.000010  -0.000000  -0.000005  -0.000000   0.000036
     47       0.000227  -0.000114  -0.000002  -0.000005   0.000000   0.000000
     48       0.009373  -0.004495  -0.000073  -0.000149  -0.000000   0.000015
     49       0.006763  -0.003674  -0.000060  -0.000160  -0.000000   0.000015
     50      -0.003752   0.002397   0.000039   0.000132   0.000000  -0.000021
     51       0.037598  -0.014346  -0.000232  -0.000153  -0.000001   0.000052
     52       0.055619  -0.021106  -0.000341  -0.000211  -0.000002   0.000075
     53      -0.038048   0.014497   0.000234   0.000152   0.000001  -0.000050
     54      -0.003248   0.001340   0.000022   0.000024   0.000000  -0.000002
     55       0.001858  -0.000806  -0.000013  -0.000008  -0.000000   0.000004
     56      -0.000017  -0.000117  -0.000002  -0.000024  -0.000000  -0.000001
     57       0.003696   0.003153   0.000054   0.000546   0.000000   0.000059
     58      -0.007800  -0.006921  -0.000117  -0.001205  -0.000001  -0.000063
     59       0.001370  -0.001431  -0.000022  -0.000135  -0.000000   0.000016
     60       0.002223   0.000283   0.000004   0.000169   0.000000   0.000005
     61       0.002278  -0.000412  -0.000006  -0.000027  -0.000000   0.000000
     62      -0.000191  -0.000152  -0.000002  -0.000091  -0.000000  -0.000004
     63       0.003668   0.008757   0.000142   0.001926   0.000003   0.000001
     64      -0.003164  -0.008820  -0.000139  -0.002644  -0.000004  -0.000001
     65      -0.000641  -0.000825  -0.000015   0.000062   0.000000  -0.000000
     66       0.012353   0.033127   0.000557   0.003918   0.000005  -0.000006
     67      -0.026013  -0.069533  -0.001170  -0.008108  -0.000011   0.000013
     68       0.000762   0.002006   0.000034   0.000259   0.000000  -0.000000
     69      -0.001269  -0.003350  -0.000056  -0.000491  -0.000001   0.000001
     70      -0.000526  -0.001409  -0.000024  -0.000189  -0.000000  -0.000000
     71      -0.000347  -0.000927  -0.000014  -0.000266  -0.000000   0.000000
     72       0.001022   0.003100   0.000077  -0.004993  -0.000008   0.000000
     73       0.001923   0.005410   0.000134  -0.007326  -0.000010  -0.000001
     74       0.000515   0.001541   0.000068  -0.006069  -0.000007  -0.000000
     75       0.000770   0.002095   0.000044  -0.000682  -0.000000  -0.000000
     76      -0.000909  -0.002406  -0.000043   0.000219   0.000000   0.000000
     77      -0.000422  -0.001025  -0.000012  -0.000129   0.000000   0.000001
     78       0.000372   0.001149   0.000113  -0.009617  -0.000012   0.000000
     79       0.000094   0.000360   0.000105  -0.006777  -0.000009   0.000000
     80       0.000247   0.000770   0.000082  -0.006601  -0.000008   0.000001
     81       0.001131   0.003282   0.000260  -0.033747  -0.000037  -0.000000
     82       0.002061   0.005966   0.000458  -0.060497  -0.000066  -0.000000
     83       0.001513   0.004381   0.000333  -0.044557  -0.000049   0.000000
     84      -0.000135  -0.000387  -0.000034   0.003804   0.000004   0.000000
     85       0.000030   0.000091  -0.000008  -0.000953  -0.000002   0.000000
     86       0.000034   0.000101   0.000012  -0.001082  -0.000001   0.000000
     87       0.000007   0.000069  -0.000260  -0.002452   0.000012   0.000000
     88      -0.000086  -0.000267   0.000103   0.003486  -0.000007  -0.000000
     89      -0.000046  -0.000151   0.000403   0.002663  -0.000008   0.000000
     90       0.000036   0.000116  -0.000120  -0.001451  -0.000005   0.000000
     91       0.000027   0.000084  -0.000040  -0.000995  -0.000002   0.000000
     92       0.000093   0.000257   0.000036  -0.002314   0.000001   0.000000
     93      -0.000046  -0.000102  -0.001737   0.000064  -0.000046   0.000000
     94       0.000027   0.000057   0.000921  -0.000430   0.000038   0.000000
     95       0.000038   0.000081   0.001471  -0.000313   0.000051  -0.000000
     96      -0.000178  -0.000496  -0.003277   0.001752   0.000036   0.000000
     97       0.000110   0.000307   0.002052  -0.001065  -0.000023  -0.000000
     98       0.000217   0.000607   0.003949  -0.002111  -0.000052  -0.000000
     99       0.000011   0.000029   0.000303  -0.000100   0.000003   0.000000
    100      -0.000001  -0.000000  -0.000154   0.000009  -0.000015  -0.000000
    101       0.000009   0.000024   0.000248  -0.000085  -0.000010  -0.000000
    102      -0.000015  -0.000093   0.003149   0.000179   0.000215   0.000001
    103      -0.000002   0.000028  -0.002209   0.000008  -0.000126   0.000000
    104      -0.000031  -0.000238   0.009023   0.000365   0.000577   0.000001
    105      -0.000010  -0.000045   0.000932   0.000098   0.000091   0.000000
    106       0.000002   0.000006  -0.000146  -0.000022  -0.000082  -0.000001
    107       0.000006   0.000021  -0.000163  -0.000049   0.000051  -0.000000
    108      -0.000009  -0.000157   0.008264   0.000102   0.000970   0.000000
    109       0.000003   0.000045  -0.002318  -0.000036  -0.000156  -0.000001
    110      -0.000009  -0.000198   0.010664   0.000105   0.002194   0.000000
    111      -0.000016  -0.000446   0.024791   0.000188   0.000932  -0.000000
    112       0.000006   0.000164  -0.009130  -0.000069  -0.000286  -0.000000
    113      -0.000050  -0.001408   0.078216   0.000591   0.002760  -0.000000
    114       0.000002   0.000067  -0.003744  -0.000028  -0.000268   0.000000
    115       0.000001   0.000023  -0.001270  -0.000009  -0.000203  -0.000000
    116      -0.000001  -0.000015   0.000816   0.000007   0.000014   0.000000
    117      -0.000003  -0.000068   0.003752   0.000044  -0.007590  -0.000000
    118      -0.000002  -0.000035   0.001974   0.000023  -0.007277  -0.000001
    119       0.000003   0.000082  -0.004560  -0.000043   0.006617   0.000001
    120      -0.000002  -0.000034   0.001872   0.000017  -0.000825   0.000000
    121       0.000001   0.000026  -0.001448  -0.000008   0.000005  -0.000000
    122      -0.000002  -0.000049   0.002721   0.000022  -0.000587   0.000001
    123      -0.000001  -0.000008   0.000416   0.000016  -0.009946   0.000000
    124      -0.000001  -0.000005   0.000272   0.000012  -0.007375   0.000000
    125      -0.000000  -0.000005   0.000274  -0.000004   0.003001   0.000000
    126      -0.000002  -0.000020   0.001183   0.000057  -0.041879   0.000000
    127      -0.000002  -0.000028   0.001642   0.000077  -0.056389  -0.000000
    128       0.000002   0.000022  -0.001296  -0.000060   0.043735  -0.000000
    129       0.000000   0.000002  -0.000118  -0.000005   0.003593   0.000000
    130      -0.000000  -0.000000   0.000026   0.000002  -0.001226  -0.000000
    131       0.000000   0.000001  -0.000047  -0.000002   0.001525   0.000000
    132      -0.000000  -0.000001   0.000060   0.000003  -0.002388   0.000000
    133      -0.000000  -0.000001   0.000036   0.000002  -0.001404  -0.000000
    134       0.000000   0.000002  -0.000104  -0.000004   0.002587  -0.000000
    135      -0.000000  -0.000000   0.000004   0.000000  -0.000205   0.000000
    136      -0.000000  -0.000000   0.000016   0.000000  -0.000211  -0.000000
    137      -0.000000  -0.000000  -0.000006  -0.000000  -0.000005  -0.000000
    138      -0.000000  -0.000000  -0.000023  -0.000001   0.000413   0.000000
    139      -0.000000  -0.000000  -0.000016  -0.000001   0.000281  -0.000000
    140      -0.000000  -0.000000  -0.000012  -0.000001   0.000232  -0.000000
    141      -0.000000  -0.000000   0.000000  -0.000000   0.000002   0.000000
    142      -0.000000  -0.000000   0.000001   0.000000  -0.000005   0.000000
    143       0.000000  -0.000000   0.000003   0.000000  -0.000044  -0.000000
    144       0.000000   0.000001   0.000006  -0.000000   0.000070  -0.000000
    145       0.000000   0.000000   0.000002  -0.000000  -0.000021   0.000000
    146      -0.000000  -0.000001   0.000002   0.000000  -0.000116  -0.000001
    147      -0.000000  -0.000000  -0.000003  -0.000000   0.000065   0.000000
    148      -0.000000  -0.000000  -0.000001  -0.000001   0.000040   0.000000
    149      -0.000000  -0.000000   0.000004  -0.000001   0.000016  -0.000000
    150       0.000000   0.000001  -0.000085   0.000002  -0.002778   0.000001
    151      -0.000000   0.000001  -0.000022  -0.000005   0.004124  -0.000001
    152       0.000000  -0.000001   0.000033   0.000004  -0.003546   0.000001
    153       0.000000  -0.000000   0.000000   0.000000   0.000000   0.000091
    154      -0.000000   0.000000  -0.000000  -0.000000  -0.000000   0.000184
    155       0.000000  -0.000000  -0.000000  -0.000000   0.000000   0.000037
    156      -0.000000  -0.000000  -0.000000   0.000000   0.000000  -0.000204
    157       0.000000  -0.000000  -0.000000  -0.000000  -0.000000  -0.000066
    158      -0.000000   0.000000  -0.000000  -0.000000   0.000000   0.000027
    159       0.000000  -0.000001   0.000000  -0.000000  -0.000000  -0.000407
    160       0.000000  -0.000000  -0.000000  -0.000000  -0.000000  -0.000275
    161       0.000000   0.000000  -0.000000   0.000000   0.000000   0.000013
    162       0.000002  -0.000000  -0.000000   0.000000   0.000000  -0.000364
    163       0.000000   0.000000  -0.000000   0.000000  -0.000000  -0.000216
    164       0.000000  -0.000000  -0.000000   0.000000   0.000000  -0.000029
    165      -0.000002   0.000001   0.000000   0.000000   0.000000  -0.000982
    166      -0.000001   0.000000   0.000000  -0.000000  -0.000000  -0.000452
    167       0.000000  -0.000000   0.000000  -0.000000   0.000000  -0.000427
    168       0.000022  -0.000007  -0.000000  -0.000000   0.000000   0.008942
    169       0.000012  -0.000004  -0.000000  -0.000000  -0.000000   0.005171
    170       0.000001  -0.000000   0.000000  -0.000000   0.000000  -0.000484
    171       0.000001  -0.000000   0.000000   0.000000   0.000000  -0.000614
    172      -0.000000   0.000000  -0.000000  -0.000000  -0.000000   0.000197
    173       0.000000  -0.000000   0.000000   0.000000   0.000000  -0.000368
    174       0.000003  -0.000002  -0.000000  -0.000001  -0.000000   0.000664
    175      -0.000003   0.000002   0.000000   0.000001  -0.000000  -0.001535
    176      -0.000002   0.000001   0.000000   0.000000   0.000000  -0.000279
    177      -0.000006   0.000003   0.000000   0.000000   0.000000   0.001278
    178       0.000001  -0.000001  -0.000000  -0.000000  -0.000000  -0.000381
    179      -0.000003   0.000002   0.000000   0.000000   0.000000   0.000809
    180      -0.000001   0.000000  -0.000000   0.000000   0.000000   0.001492
    181      -0.000000   0.000000  -0.000000   0.000000  -0.000000   0.002045
    182       0.000000   0.000001  -0.000001   0.000001   0.000000   0.006518
    183       0.000039  -0.000015  -0.000000  -0.000001  -0.000000  -0.015483
    184      -0.000180   0.000072   0.000001   0.000002   0.000000   0.083758
    185       0.000013  -0.000005  -0.000000  -0.000000   0.000000  -0.002988
    186       0.000365  -0.000141  -0.000003  -0.000000  -0.000000  -0.253022
    187      -0.000106   0.000040   0.000001   0.000000   0.000000   0.072220
    188       0.000619  -0.000237  -0.000005  -0.000000  -0.000000  -0.418786
    189       0.000223  -0.000002   0.000002   0.000005   0.000001   0.376610
    190      -0.000060   0.000001  -0.000000  -0.000002  -0.000000  -0.097780
    191       0.000473  -0.000010   0.000004   0.000011   0.000003   0.761674
    192      -0.003539   0.000919   0.000016  -0.000038  -0.000001   0.045809
    193       0.001329  -0.000347  -0.000006   0.000014   0.000000  -0.016664
    194      -0.005026   0.001308   0.000022  -0.000053  -0.000001   0.068612
    195      -0.005530   0.001518   0.000027  -0.000050   0.000000   0.013396
    196      -0.003181   0.000871   0.000016  -0.000030   0.000000   0.008863
    197       0.000653  -0.000181  -0.000003   0.000006   0.000000  -0.000590
    198       0.000087  -0.000035  -0.000001  -0.000002  -0.000000   0.001246
    199       0.000142   0.000009  -0.000000   0.000013   0.000001  -0.011052
    200       0.000044  -0.000010  -0.000000   0.000001   0.000000   0.000579
    201       0.000129   0.000027   0.000001   0.000009   0.000000   0.025488
    202       0.000093   0.000019   0.000001   0.000006  -0.000000   0.013229
    203      -0.000007  -0.000064  -0.000002  -0.000008  -0.000000  -0.028025
    204       0.001145  -0.000394  -0.000006  -0.000005  -0.000001  -0.003878
    205      -0.001156   0.000396   0.000006   0.000004   0.000001   0.002193
    206      -0.000281   0.000097   0.000001   0.000001   0.000000  -0.000389
    207       0.007089  -0.002057  -0.000035   0.000053  -0.000001   0.005322
    208      -0.006051   0.001776   0.000030  -0.000043   0.000001  -0.004968
    209      -0.002643   0.000786   0.000013  -0.000017   0.000001  -0.001776
    210       0.014478  -0.004799  -0.000080   0.000035  -0.000002  -0.000445
    211      -0.008491   0.002800   0.000047  -0.000022   0.000001  -0.000363
    212       0.026942  -0.008886  -0.000148   0.000070  -0.000004  -0.000843
    213       0.033033  -0.008064  -0.000146   0.000429  -0.000007  -0.000923
    214      -0.033219   0.008113   0.000147  -0.000432   0.000007   0.001006
    215       0.064412  -0.015761  -0.000285   0.000832  -0.000014  -0.001874
    216      -0.058078   0.022406   0.000356   0.000181  -0.000001   0.002774
    217      -0.054293   0.020939   0.000333   0.000168  -0.000001   0.002580
    218       0.067219  -0.025913  -0.000412  -0.000208   0.000001  -0.003162
    219       0.014845  -0.005522  -0.000091  -0.000080  -0.000002   0.000987
    220      -0.009002   0.003307   0.000055   0.000053   0.000002  -0.000861
    221      -0.005750   0.002076   0.000034   0.000025   0.000001  -0.000456
    222      -0.013773   0.005312   0.000085   0.000056   0.000000   0.000118
    223      -0.026837   0.010381   0.000166   0.000111  -0.000000   0.000376
    224      -0.018868   0.007291   0.000117   0.000076  -0.000000   0.000281
    225      -0.005082   0.001841   0.000029   0.000015  -0.000001   0.000139
    226       0.006455  -0.002314  -0.000036  -0.000016   0.000001  -0.000188
    227      -0.001457   0.000557   0.000008   0.000007  -0.000001   0.000110
    228      -0.004639   0.002579   0.000042   0.000131  -0.000000  -0.000314
    229      -0.002819   0.001490   0.000024   0.000069  -0.000000  -0.000150
    230      -0.002011   0.001204   0.000020   0.000068  -0.000000  -0.000134
    231      -0.056804   0.024535   0.000399   0.000578   0.000002  -0.000010
    232      -0.019946   0.008720   0.000142   0.000212   0.000001   0.000008
    233      -0.028461   0.012558   0.000205   0.000322   0.000001  -0.000015
    234      -0.047693   0.027806   0.000457   0.001365   0.000003  -0.000190
    235      -0.064965   0.037159   0.000610   0.001767   0.000004  -0.000219
    236       0.071131  -0.040736  -0.000669  -0.001942  -0.000005   0.000282
    237      -0.413187   0.156820   0.002534   0.001559   0.000014  -0.000567
    238      -0.671141   0.254878   0.004119   0.002557   0.000022  -0.000922
    239       0.452106  -0.171756  -0.002776  -0.001734  -0.000015   0.000620
    240      -0.049832  -0.040644  -0.000693  -0.007202  -0.000004  -0.000442
    241       0.083615   0.069561   0.001186   0.012238   0.000007   0.000758
    242      -0.021793  -0.018565  -0.000316  -0.003244  -0.000002  -0.000198
    243       0.004576   0.013367   0.000216   0.001938   0.000005  -0.000240
    244      -0.000386   0.002499   0.000039   0.000344   0.000001  -0.000086
    245       0.000294   0.007371   0.000118   0.000962   0.000003  -0.000161
    246      -0.001619  -0.010040  -0.000165  -0.001374  -0.000001  -0.000053
    247       0.004515   0.013340   0.000220   0.001903   0.000001   0.000078
    248       0.010701   0.030145   0.000498   0.004314   0.000003   0.000187
    249      -0.022131  -0.000541  -0.000016  -0.000424   0.000000  -0.000009
    250      -0.031028   0.001861   0.000022  -0.000391   0.000000  -0.000015
    251      -0.002433  -0.001629  -0.000029  -0.000134  -0.000000  -0.000000
    252      -0.005629  -0.004028  -0.000056  -0.001574  -0.000002  -0.000059
    253      -0.000156   0.002069   0.000032   0.000439   0.000001   0.000015
    254       0.004617   0.003216   0.000044   0.001265   0.000002   0.000043
    255      -0.024292  -0.051609  -0.000854  -0.008945  -0.000013  -0.000005
    256       0.002264   0.003801   0.000063   0.000638   0.000001   0.000000
    257       0.017496   0.035484   0.000585   0.006512   0.000009   0.000005
    258      -0.015264  -0.046199  -0.000721  -0.014763  -0.000021  -0.000008
    259       0.034938   0.103058   0.001614   0.031757   0.000045   0.000016
    260      -0.006824  -0.022491  -0.000352  -0.006931  -0.000010  -0.000005
    261      -0.134126  -0.358848  -0.006039  -0.041684  -0.000056   0.000070
    262       0.311597   0.833912   0.014030   0.097127   0.000132  -0.000162
    263      -0.007007  -0.018517  -0.000311  -0.002204  -0.000003   0.000005
    264      -0.014552  -0.041174  -0.001079   0.065329   0.000089   0.000003
    265      -0.020285  -0.057737  -0.001522   0.093609   0.000127   0.000003
    266      -0.006311  -0.017931  -0.000469   0.028570   0.000039   0.000001
    267       0.001054   0.001218   0.000184  -0.016802  -0.000009  -0.000004
    268      -0.000047  -0.000052   0.000003  -0.000903  -0.000001   0.000000
    269       0.000163   0.001637  -0.000071   0.009226   0.000003   0.000002
    270       0.000561   0.000758  -0.000068   0.011573   0.000012  -0.000001
    271       0.000084   0.000597   0.000050  -0.006100  -0.000007   0.000000
    272      -0.000351  -0.003117  -0.000315   0.038092   0.000039  -0.000003
    273      -0.008561  -0.022540  -0.000410   0.005103   0.000005   0.000004
    274       0.011079   0.029206   0.000514  -0.003457  -0.000003  -0.000005
    275       0.006278   0.016568   0.000300  -0.003784  -0.000004  -0.000002
    276      -0.001135  -0.003978  -0.000144   0.004203  -0.000001  -0.000001
    277       0.000871   0.002527   0.000061  -0.000601   0.000001  -0.000001
    278      -0.000828  -0.003048  -0.000126   0.004359   0.000000  -0.000001
    279      -0.002914  -0.008824  -0.000620   0.059810   0.000071  -0.000000
    280       0.000867   0.002661   0.000204  -0.018841  -0.000022   0.000000
    281      -0.002517  -0.007594  -0.000511   0.047521   0.000056   0.000000
    282      -0.000542  -0.002279  -0.000697   0.046695   0.000063  -0.000002
    283      -0.001433  -0.005558  -0.001464   0.101134   0.000135  -0.000003
    284      -0.000786  -0.002641  -0.000529   0.035425   0.000048  -0.000000
    285      -0.012313  -0.035670  -0.002728   0.363702   0.000400   0.000002
    286      -0.024511  -0.071009  -0.005444   0.723753   0.000795   0.000004
    287      -0.017952  -0.052033  -0.003982   0.531197   0.000584   0.000003
    288      -0.000690  -0.002249   0.003108   0.035139  -0.000107  -0.000002
    289       0.000597   0.001982  -0.002967  -0.032377   0.000103   0.000002
    290       0.000566   0.001880  -0.002795  -0.030798   0.000098   0.000002
    291       0.000260   0.000517  -0.000968  -0.000682  -0.000017  -0.000000
    292      -0.000089  -0.000130   0.000443  -0.001203   0.000008   0.000000
    293       0.000181   0.000303  -0.000691   0.001465  -0.000018   0.000000
    294       0.000315   0.000771   0.001055  -0.003135  -0.000018  -0.000001
    295       0.000328   0.000765   0.001397  -0.001623  -0.000025  -0.000001
    296      -0.000331  -0.000771  -0.001465   0.001613   0.000025   0.000002
    297      -0.000529  -0.001486   0.000140   0.014401   0.000005   0.000001
    298      -0.000390  -0.001103  -0.000034   0.010593   0.000007   0.000001
    299      -0.001097  -0.003093   0.000125   0.030132   0.000010   0.000001
    300       0.000126   0.000149   0.001190   0.002973   0.000052  -0.000001
    301       0.000016  -0.000058   0.000643   0.002681   0.000030   0.000000
    302      -0.000092  -0.000199  -0.000441   0.000527  -0.000015   0.000001
    303       0.000172   0.000385   0.007049   0.002593   0.000104  -0.000000
    304       0.000090   0.000191   0.004070   0.001670   0.000071  -0.000000
    305      -0.000008  -0.000005  -0.001133  -0.000993  -0.000017  -0.000000
    306       0.000428   0.000931   0.014655  -0.004671   0.000535   0.000000
    307      -0.000472  -0.001045  -0.015174   0.005317  -0.000542   0.000000
    308      -0.000476  -0.001030  -0.017037   0.004860  -0.000605  -0.000001
    309       0.001976   0.005521   0.035782  -0.019348  -0.000480  -0.000002
    310      -0.001308  -0.003655  -0.023856   0.012777   0.000306   0.000001
    311      -0.002658  -0.007424  -0.048178   0.026020   0.000632   0.000003
    312       0.000143   0.001090  -0.041451  -0.001635  -0.002656  -0.000007
    313       0.000035   0.000273  -0.010570  -0.000415  -0.000670  -0.000001
    314       0.000343   0.002594  -0.098720  -0.003962  -0.006298  -0.000018
    315       0.000039  -0.000108   0.013033  -0.000472   0.000598  -0.000005
    316       0.000035  -0.000015   0.006988  -0.000413   0.000277  -0.000004
    317      -0.000009  -0.000032   0.000489   0.000107   0.000017   0.000000
    318       0.000014   0.000188  -0.009672  -0.000233  -0.000607  -0.000001
    319      -0.000065  -0.000708   0.033466   0.000918   0.002070   0.000004
    320       0.000017   0.000207  -0.010089  -0.000261  -0.000625  -0.000002
    321       0.000081   0.000374  -0.007496  -0.000745   0.000179  -0.000000
    322       0.000024   0.000130  -0.003429  -0.000222   0.000081  -0.000001
    323      -0.000088  -0.000367   0.005649   0.000819  -0.000199   0.000000
    324       0.000052   0.000224  -0.005331  -0.000540  -0.001140  -0.000000
    325      -0.000039  -0.000178   0.004573   0.000410   0.000945  -0.000000
    326       0.000007   0.000047  -0.001871  -0.000088  -0.000285  -0.000000
    327       0.000065   0.001103  -0.057131  -0.000812  -0.004842   0.000000
    328      -0.000048  -0.000764   0.038987   0.000598   0.003618  -0.000001
    329       0.000007   0.000119  -0.006056  -0.000095  -0.000421   0.000000
    330       0.000028   0.000625  -0.034002  -0.000324  -0.008010   0.000000
    331       0.000005   0.000125  -0.007016  -0.000063  -0.001595  -0.000001
    332       0.000100   0.002231  -0.121294  -0.001146  -0.026789   0.000000
    333       0.000162   0.004618  -0.256627  -0.001936  -0.008824   0.000002
    334      -0.000074  -0.002086   0.115915   0.000878   0.004009  -0.000001
    335       0.000590   0.016751  -0.930833  -0.007041  -0.032468   0.000006
    336       0.000035   0.000823  -0.045840  -0.000459   0.089089   0.000003
    337       0.000021   0.000485  -0.026999  -0.000273   0.052767   0.000001
    338      -0.000035  -0.000821   0.045732   0.000463  -0.090775  -0.000003
    339       0.000006   0.000037  -0.001917  -0.000073  -0.005814   0.000001
    340      -0.000005  -0.000067   0.003615   0.000071   0.000474  -0.000002
    341      -0.000000  -0.000009   0.000514   0.000002   0.000055   0.000000
    342      -0.000000  -0.000033   0.001900  -0.000001   0.008177   0.000000
    343       0.000003  -0.000000   0.000155  -0.000068   0.036526  -0.000001
    344       0.000001  -0.000001   0.000142  -0.000025   0.013649   0.000001
    345       0.000014   0.000360  -0.020024  -0.000149   0.006591   0.000000
    346      -0.000015  -0.000390   0.021652   0.000162  -0.006117  -0.000000
    347       0.000022   0.000574  -0.031933  -0.000235   0.006465   0.000001
    348       0.000005   0.000067  -0.003456  -0.000066   0.004303  -0.000000
    349       0.000005   0.000052  -0.002645  -0.000058   0.004705  -0.000000
    350       0.000004   0.000068  -0.003667  -0.000049   0.002188   0.000001
    351       0.000005   0.000077  -0.004248  -0.000092   0.055911   0.000000
    352       0.000005   0.000073  -0.004041  -0.000080   0.046081   0.000000
    353       0.000004   0.000050  -0.002770  -0.000062   0.036936   0.000000
    354       0.000002  -0.000027   0.001616  -0.000075   0.054715   0.000000
    355       0.000002  -0.000004   0.000324  -0.000069   0.046020   0.000000
    356      -0.000003   0.000029  -0.001790   0.000106  -0.076224   0.000000
    357       0.000018   0.000229  -0.013242  -0.000627   0.460064  -0.000001
    358       0.000027   0.000334  -0.019279  -0.000916   0.671910  -0.000002
    359      -0.000021  -0.000265   0.015332   0.000725  -0.531354   0.000001
    360       0.000001  -0.000003   0.000229  -0.000001   0.002704  -0.000000
    361       0.000001  -0.000000   0.000075  -0.000002   0.002573  -0.000001
    362       0.000001  -0.000003   0.000205   0.000001   0.000280  -0.000000
    363       0.000001   0.000018  -0.000943  -0.000042   0.027975  -0.000000
    364       0.000001   0.000010  -0.000548  -0.000024   0.016449  -0.000001
    365      -0.000002  -0.000021   0.001114   0.000050  -0.033232  -0.000000
    366       0.000000  -0.000002   0.000103   0.000002  -0.001377  -0.000000
    367      -0.000001   0.000003  -0.000202  -0.000004   0.002816  -0.000000
    368       0.000001  -0.000003   0.000178   0.000004  -0.002265  -0.000001
    369       0.000002   0.000004  -0.000070  -0.000002   0.002030   0.000000
    370       0.000001   0.000003  -0.000042  -0.000002   0.001442  -0.000000
    371       0.000001   0.000003  -0.000062  -0.000002   0.001756  -0.000001
    372       0.000005   0.000003   0.000240   0.000016  -0.004437  -0.000001
    373       0.000004   0.000002   0.000161   0.000011  -0.003012  -0.000001
    374       0.000003   0.000002   0.000143   0.000010  -0.002749  -0.000001
    375      -0.000003  -0.000007  -0.000068   0.000005  -0.000741   0.000002
    376      -0.000001  -0.000001  -0.000013   0.000001  -0.000189   0.000001
    377       0.000002   0.000004   0.000040  -0.000003   0.000390  -0.000002
    378       0.000000   0.000001  -0.000013  -0.000000   0.000229  -0.000000
    379      -0.000001  -0.000001   0.000029   0.000001  -0.000441   0.000001
    380       0.000001   0.000002  -0.000053  -0.000001   0.000746  -0.000001
    381       0.000000  -0.000001   0.000015  -0.000000  -0.000347   0.000000
    382      -0.000000   0.000002  -0.000040   0.000000   0.000875   0.000000
    383      -0.000000   0.000001  -0.000015   0.000000   0.000305  -0.000001
    384       0.000002   0.000002   0.000017   0.000006  -0.000637  -0.000000
    385       0.000002   0.000002   0.000012   0.000005  -0.000503   0.000000
    386       0.000002   0.000002   0.000016   0.000006  -0.000598  -0.000000
    387      -0.000000  -0.000001   0.000029  -0.000002  -0.000215  -0.000000
    388      -0.000000   0.000001  -0.000044   0.000003   0.000283   0.000001
    389      -0.000000   0.000000  -0.000017   0.000001   0.000143  -0.000001
    390       0.000000   0.000000  -0.000006   0.000000   0.000023   0.000000
    391      -0.000001  -0.000001   0.000040  -0.000001  -0.000258   0.000000
    392       0.000001   0.000001  -0.000056   0.000001   0.000370   0.000000
    393      -0.000002   0.000006  -0.000223  -0.000041   0.036645  -0.000006
    394       0.000002  -0.000005   0.000131   0.000043  -0.039567   0.000006
    395      -0.000002   0.000006  -0.000169  -0.000047   0.042409  -0.000006
    396      -0.000000  -0.000006   0.000387   0.000007  -0.002595  -0.000001
    397      -0.000000  -0.000007   0.000459   0.000006  -0.000302  -0.000002
    398      -0.000000  -0.000007   0.000464   0.000007  -0.000835  -0.000001
    399      -0.000002  -0.000013   0.000838   0.000007   0.002223  -0.000003
    400       0.000001   0.000007  -0.000458  -0.000002  -0.003303   0.000002
    401       0.000001   0.000009  -0.000581  -0.000003  -0.003633   0.000003
    402       0.000000  -0.000000  -0.000000   0.000000   0.000000  -0.000024
    403      -0.000000   0.000000  -0.000000   0.000000  -0.000000   0.000064
    404       0.000000  -0.000000  -0.000000   0.000000   0.000000  -0.000055
    405      -0.000000   0.000000  -0.000000   0.000000   0.000000   0.000055
    406      -0.000000   0.000000  -0.000000   0.000000  -0.000000   0.000023
    407       0.000000   0.000000  -0.000000   0.000000   0.000000   0.000008
    408      -0.000000   0.000000   0.000000   0.000000   0.000000   0.000043
    409       0.000002  -0.000002  -0.000000  -0.000000  -0.000000  -0.000583
    410      -0.000001   0.000001   0.000000   0.000001   0.000000   0.000402
    411      -0.000000   0.000000   0.000000   0.000000   0.000000   0.000087
    412       0.000000  -0.000000  -0.000000  -0.000000  -0.000000   0.000025
    413       0.000000   0.000000  -0.000000  -0.000000   0.000000   0.000002
    414      -0.000000  -0.000000  -0.000000   0.000000   0.000000  -0.000176
    415      -0.000002   0.000001   0.000000   0.000000   0.000000  -0.000445
    416       0.000001  -0.000001  -0.000000  -0.000000   0.000000   0.000288
                402        403        404        405        406        407    
      0       0.000000   0.000000   0.000000   0.000000   0.000000   0.000000
      1       0.000000   0.000000   0.000000  -0.000000  -0.000000   0.000000
      2       0.000000   0.000000   0.000000  -0.000000  -0.000000   0.000000
      3       0.000000   0.000000   0.000000   0.000000   0.000000   0.000000
      4       0.000000   0.000000   0.000000  -0.000000  -0.000000   0.000000
      5       0.000000   0.000000   0.000000  -0.000000  -0.000000   0.000000
      6      -0.000000   0.000000  -0.000000  -0.000000   0.000000   0.000000
      7       0.000000   0.000000   0.000000   0.000000  -0.000000   0.000000
      8       0.000000   0.000000   0.000000  -0.000000  -0.000000   0.000000
      9      -0.000000   0.000000  -0.000000  -0.000000   0.000000   0.000000
     10       0.000000   0.000000   0.000000   0.000000  -0.000000   0.000000
     11       0.000000   0.000000   0.000000  -0.000001  -0.000000   0.000000
     12      -0.000000   0.000000   0.000000   0.000002  -0.000000   0.000000
     13       0.000000   0.000000   0.000000  -0.000002  -0.000000   0.000000
     14       0.000000   0.000000   0.000000   0.000001  -0.000000   0.000000
     15      -0.000000   0.000000  -0.000000   0.000002  -0.000000   0.000000
     16       0.000000   0.000000  -0.000001   0.000001  -0.000000   0.000000
     17      -0.000000  -0.000000   0.000000   0.000000  -0.000000   0.000000
     18      -0.000000  -0.000000   0.000015   0.000071  -0.000002  -0.000001
     19       0.000000   0.000000  -0.000007  -0.000046   0.000001   0.000000
     20      -0.000001  -0.000001   0.000027   0.000099  -0.000003  -0.000001
     21       0.000000   0.000000  -0.000065   0.000286  -0.000004  -0.000001
     22      -0.000000  -0.000000   0.000017  -0.000071   0.000001   0.000000
     23       0.000001   0.000001  -0.000122   0.000537  -0.000008  -0.000001
     24      -0.000000  -0.000000   0.000012  -0.000073   0.000001   0.000000
     25      -0.000000  -0.000000   0.000002  -0.000015   0.000000   0.000000
     26      -0.000000   0.000000   0.000005  -0.000051   0.000001   0.000000
     27       0.000000   0.000000   0.000047  -0.000228   0.000003   0.000001
     28      -0.000000   0.000000   0.000028  -0.000105   0.000002   0.000000
     29       0.000000   0.000000   0.000005  -0.000070   0.000001   0.000000
     30      -0.000000  -0.000000  -0.000022   0.000121  -0.000002  -0.000000
     31       0.000000   0.000000   0.000051  -0.000412   0.000007   0.000002
     32      -0.000000  -0.000000  -0.000025   0.000224  -0.000004  -0.000001
     33      -0.000000  -0.000002  -0.000770   0.005583  -0.000092  -0.000018
     34       0.000000   0.000002   0.000547  -0.003956   0.000065   0.000012
     35      -0.000001  -0.000003  -0.001133   0.008404  -0.000139  -0.000027
     36      -0.000000  -0.000001  -0.000330   0.002050  -0.000032  -0.000006
     37       0.000000   0.000001   0.000254  -0.001643   0.000025   0.000004
     38      -0.000000  -0.000001  -0.000528   0.003330  -0.000051  -0.000009
     39       0.000000   0.000001   0.000202  -0.001707   0.000029   0.000006
     40       0.000000   0.000000   0.000013  -0.000142   0.000003   0.000001
     41      -0.000000   0.000000   0.000087  -0.000142   0.000000  -0.000000
     42       0.000003   0.000025   0.008293  -0.063176   0.001052   0.000206
     43       0.000002   0.000016   0.005005  -0.036051   0.000596   0.000116
     44      -0.000003  -0.000020  -0.006457   0.049217  -0.000820  -0.000161
     45       0.000000   0.000001   0.000291  -0.000489   0.000003  -0.000000
     46      -0.000000   0.000001   0.000378   0.000171  -0.000016  -0.000006
     47      -0.000000   0.000000   0.000109  -0.000791   0.000014   0.000003
     48       0.000000   0.000019   0.005386   0.001725  -0.000187  -0.000068
     49       0.000000   0.000023   0.006495   0.001596  -0.000219  -0.000082
     50      -0.000000  -0.000020  -0.005743  -0.001407   0.000197   0.000075
     51      -0.000000   0.000006   0.001588   0.004890  -0.000133  -0.000033
     52      -0.000001   0.000008   0.002042   0.007264  -0.000196  -0.000050
     53       0.000000  -0.000006  -0.001502  -0.004860   0.000131   0.000033
     54      -0.000000  -0.000006  -0.001634  -0.000580   0.000069   0.000027
     55      -0.000000   0.000000   0.000161   0.000263  -0.000024  -0.000011
     56      -0.000000   0.000002   0.000368   0.000070   0.000006   0.000005
     57      -0.000004  -0.000200  -0.057835  -0.007267   0.001922   0.000746
     58       0.000004   0.000224   0.063953   0.007857  -0.002019  -0.000783
     59      -0.000001  -0.000054  -0.016204  -0.001979   0.000587   0.000231
     60      -0.000000  -0.000004  -0.000780   0.000133  -0.000057  -0.000031
     61      -0.000000  -0.000000  -0.000549   0.000098   0.000120   0.000065
     62       0.000000   0.000004   0.000717   0.000028   0.000060   0.000036
     63      -0.000000  -0.000021   0.000550   0.000050  -0.001749  -0.000930
     64       0.000001   0.000040  -0.000416   0.000080   0.003119   0.001673
     65       0.000000  -0.000004   0.000056  -0.000036  -0.000306  -0.000169
     66       0.000000   0.000003   0.003832   0.000445  -0.000844  -0.000408
     67      -0.000001  -0.000010  -0.008096  -0.000927   0.001633   0.000794
     68      -0.000000  -0.000001   0.000140   0.000015  -0.000078  -0.000036
     69       0.000000   0.000005  -0.000251   0.000002   0.000554   0.000312
     70      -0.000000  -0.000004  -0.000177  -0.000028  -0.000083  -0.000015
     71       0.000000   0.000003  -0.000104  -0.000006   0.000149   0.000071
     72       0.000006   0.000264   0.004605   0.001947   0.021527   0.011746
     73       0.000006   0.000265   0.004393   0.001801   0.019892   0.010780
     74       0.000002   0.000104   0.001256   0.000519   0.005913   0.003094
     75       0.000000   0.000019   0.000250   0.000045   0.000263   0.000043
     76       0.000000   0.000003  -0.000256  -0.000045  -0.000067  -0.000129
     77       0.000000   0.000020  -0.000012   0.000014   0.000438   0.000036
     78       0.000003   0.000303  -0.000086   0.000016   0.004011  -0.000375
     79       0.000004   0.000475   0.000012   0.000064   0.006874  -0.000468
     80       0.000002   0.000249  -0.000061   0.000019   0.003383  -0.000261
     81       0.000001   0.000140  -0.000359  -0.000119   0.000298  -0.000827
     82       0.000002   0.000217  -0.000654  -0.000219   0.000250  -0.001477
     83       0.000001   0.000150  -0.000492  -0.000166   0.000111  -0.001111
     84      -0.000001  -0.000081   0.000026  -0.000005  -0.001481   0.000144
     85      -0.000001  -0.000077  -0.000009  -0.000005  -0.000223  -0.000007
     86      -0.000000  -0.000016  -0.000012  -0.000005  -0.000087  -0.000027
     87      -0.000037  -0.004035  -0.000530  -0.000758  -0.063010   0.002583
     88       0.000023   0.002647   0.000372   0.000512   0.042127  -0.001700
     89       0.000025   0.002478   0.000315   0.000432   0.035519  -0.001433
     90      -0.000007  -0.000353  -0.000015  -0.000013  -0.000686   0.000002
     91      -0.000003  -0.000134  -0.000014  -0.000013  -0.000808   0.000014
     92       0.000006   0.000304  -0.000025  -0.000011  -0.000411  -0.000039
     93      -0.000122  -0.006236   0.000034   0.000015   0.001106   0.000264
     94       0.000090   0.004627  -0.000025  -0.000009  -0.000681  -0.000215
     95       0.000127   0.006502  -0.000034  -0.000012  -0.000855  -0.000299
     96      -0.000045  -0.002196   0.000042   0.000051   0.004082  -0.000085
     97       0.000028   0.001330  -0.000026  -0.000031  -0.002481   0.000053
     98       0.000050   0.002446  -0.000052  -0.000064  -0.005077   0.000100
     99       0.000031   0.001638  -0.000009  -0.000004  -0.000316  -0.000092
    100      -0.000010  -0.000361   0.000002   0.000001   0.000065  -0.000029
    101       0.000004   0.000321  -0.000003  -0.000003  -0.000214  -0.000059
    102       0.000930   0.049748  -0.000207  -0.000040  -0.002688  -0.002663
    103       0.000108   0.006930  -0.000029  -0.000006  -0.000368  -0.000512
    104       0.001400   0.072743  -0.000302  -0.000056  -0.003795  -0.003678
    105       0.000030   0.000788  -0.000002   0.000002   0.000143   0.000111
    106      -0.000026  -0.000572   0.000002  -0.000000  -0.000005  -0.000241
    107       0.000005  -0.000544   0.000002  -0.000001  -0.000060   0.000321
    108       0.000233  -0.000560   0.000003   0.000001   0.000008   0.003618
    109      -0.000038   0.000019  -0.000000  -0.000000  -0.000017  -0.000437
    110       0.000591  -0.000641   0.000004  -0.000000  -0.000148   0.009457
    111       0.000083  -0.002680   0.000012   0.000002   0.000120   0.001566
    112      -0.000011   0.001089  -0.000005  -0.000001  -0.000048  -0.000432
    113       0.000210  -0.008505   0.000037   0.000007   0.000361   0.004469
    114      -0.000062   0.000296  -0.000001  -0.000000   0.000024  -0.001620
    115      -0.000025   0.000137  -0.000001  -0.000000   0.000001  -0.000374
    116      -0.000071  -0.000114   0.000000   0.000000   0.000018  -0.000378
    117      -0.004171  -0.004144   0.000018   0.000017   0.002071  -0.069989
    118      -0.001807  -0.001562   0.000007   0.000006   0.000758  -0.025647
    119       0.002754   0.002783  -0.000012  -0.000011  -0.001319   0.044554
    120      -0.000277  -0.000194   0.000001   0.000000   0.000019  -0.000094
    121      -0.000362   0.000069  -0.000000   0.000000   0.000006  -0.000163
    122      -0.000026  -0.000279   0.000001   0.000001   0.000036  -0.000683
    123      -0.005009   0.000218  -0.000000  -0.000001  -0.000048   0.001554
    124      -0.004355   0.000181  -0.000000  -0.000000  -0.000035   0.001082
    125       0.005111  -0.000124  -0.000000   0.000000   0.000024  -0.000864
    126      -0.002339   0.000513  -0.000002  -0.000002  -0.000187   0.005846
    127      -0.002990   0.000702  -0.000002  -0.000003  -0.000256   0.008019
    128       0.002165  -0.000533   0.000002   0.000002   0.000195  -0.006079
    129       0.001704  -0.000076   0.000000   0.000000   0.000019  -0.000575
    130       0.000081   0.000012  -0.000000  -0.000000  -0.000006   0.000198
    131       0.000178  -0.000017  -0.000000   0.000000   0.000006  -0.000180
    132      -0.000004   0.000019   0.000000  -0.000000  -0.000008   0.000256
    133       0.000570  -0.000001   0.000000  -0.000000  -0.000003   0.000122
    134      -0.000077  -0.000020   0.000000   0.000000   0.000006  -0.000164
    135       0.000300  -0.000003  -0.000000  -0.000000  -0.000000  -0.000001
    136       0.000303  -0.000005  -0.000000  -0.000000   0.000001  -0.000038
    137       0.000241  -0.000004  -0.000000  -0.000000   0.000000  -0.000004
    138       0.000806  -0.000022   0.000000   0.000000   0.000002  -0.000017
    139       0.000388  -0.000011   0.000000   0.000000   0.000001  -0.000001
    140       0.000464  -0.000012   0.000000   0.000000   0.000001  -0.000004
    141       0.000090  -0.000002  -0.000000   0.000000   0.000000  -0.000005
    142      -0.000100   0.000002  -0.000000   0.000000  -0.000000   0.000006
    143       0.000045  -0.000001   0.000000  -0.000000   0.000000  -0.000001
    144      -0.000527   0.000030  -0.000002  -0.000001  -0.000005  -0.000156
    145      -0.000089   0.000005  -0.000000  -0.000000  -0.000001  -0.000022
    146       0.000574  -0.000026   0.000002   0.000001   0.000004   0.000110
    147       0.000055  -0.000002   0.000000   0.000000   0.000000   0.000000
    148       0.000001   0.000000  -0.000000   0.000000   0.000000  -0.000000
    149       0.000243  -0.000004   0.000000   0.000000   0.000001  -0.000015
    150       0.063086  -0.001358   0.000001   0.000004   0.000128  -0.003205
    151      -0.049228   0.001038  -0.000001  -0.000003  -0.000093   0.002334
    152       0.040859  -0.000864   0.000000   0.000003   0.000078  -0.001923
    153       0.000000   0.000000   0.000000  -0.000002   0.000000   0.000000
    154      -0.000000  -0.000000   0.000000  -0.000000  -0.000000  -0.000000
    155      -0.000000  -0.000000   0.000000  -0.000000   0.000000   0.000000
    156       0.000000   0.000000  -0.000000  -0.000000   0.000000   0.000000
    157      -0.000000  -0.000000  -0.000000  -0.000000  -0.000000  -0.000000
    158      -0.000000  -0.000000  -0.000000  -0.000000  -0.000000   0.000000
    159       0.000000   0.000000  -0.000000  -0.000003   0.000000   0.000000
    160       0.000000   0.000000  -0.000000  -0.000002   0.000000   0.000000
    161       0.000000   0.000000   0.000000  -0.000000  -0.000000   0.000000
    162       0.000000   0.000000  -0.000000  -0.000002   0.000000   0.000000
    163       0.000000   0.000000  -0.000000  -0.000001  -0.000000   0.000000
    164       0.000000   0.000000   0.000000  -0.000000  -0.000000   0.000000
    165       0.000000   0.000000  -0.000003   0.000016  -0.000000  -0.000000
    166      -0.000000  -0.000000  -0.000001   0.000009  -0.000000  -0.000000
    167      -0.000000  -0.000000  -0.000001   0.000004   0.000000   0.000000
    168      -0.000000  -0.000000   0.000028  -0.000176   0.000004   0.000001
    169      -0.000000  -0.000000   0.000016  -0.000095   0.000002   0.000000
    170      -0.000000  -0.000000  -0.000001   0.000001   0.000000   0.000000
    171      -0.000000   0.000000  -0.000001  -0.000001   0.000000   0.000000
    172       0.000000  -0.000000   0.000000   0.000000  -0.000000  -0.000000
    173       0.000000   0.000000  -0.000001  -0.000001  -0.000000   0.000000
    174      -0.000000   0.000000   0.000003   0.000002   0.000001   0.000000
    175       0.000000  -0.000000  -0.000005   0.000010  -0.000001  -0.000000
    176      -0.000000  -0.000000  -0.000002   0.000004  -0.000000  -0.000000
    177       0.000000  -0.000000   0.000000   0.000008  -0.000000  -0.000000
    178       0.000000   0.000000   0.000000  -0.000002   0.000000   0.000000
    179       0.000000   0.000000   0.000000   0.000005  -0.000000   0.000000
    180      -0.000000  -0.000000   0.000003  -0.000011   0.000000   0.000000
    181      -0.000000  -0.000000   0.000005  -0.000019   0.000000  -0.000000
    182      -0.000001  -0.000001   0.000016  -0.000064   0.000001   0.000000
    183       0.000000   0.000001  -0.000004  -0.000086   0.000002   0.000001
    184      -0.000001  -0.000002   0.000040   0.000367  -0.000011  -0.000004
    185      -0.000000  -0.000000  -0.000001  -0.000017   0.000001   0.000000
    186       0.000003   0.000006  -0.000199  -0.000697   0.000023   0.000009
    187      -0.000001  -0.000002   0.000056   0.000204  -0.000007  -0.000002
    188       0.000006   0.000010  -0.000324  -0.001178   0.000038   0.000014
    189      -0.000004  -0.000005   0.000720  -0.003141   0.000046   0.000006
    190       0.000001   0.000001  -0.000187   0.000805  -0.000012  -0.000001
    191      -0.000009  -0.000010   0.001459  -0.006401   0.000093   0.000012
    192      -0.000001  -0.000001  -0.000084   0.000781  -0.000014  -0.000003
    193       0.000000   0.000000   0.000032  -0.000262   0.000005   0.000001
    194      -0.000001  -0.000002  -0.000110   0.001045  -0.000018  -0.000005
    195       0.000000  -0.000001  -0.000516   0.002223  -0.000033  -0.000006
    196      -0.000000  -0.000001  -0.000290   0.001228  -0.000018  -0.000003
    197      -0.000000   0.000000   0.000071  -0.000325   0.000005   0.000001
    198      -0.000000   0.000000   0.000031  -0.000135   0.000003   0.000001
    199      -0.000000  -0.000001  -0.000111   0.000510  -0.000011  -0.000002
    200       0.000000  -0.000000  -0.000003   0.000026  -0.000001  -0.000000
    201      -0.000000  -0.000001  -0.000267   0.002599  -0.000047  -0.000010
    202      -0.000000  -0.000001  -0.000197   0.001855  -0.000034  -0.000007
    203       0.000000   0.000001   0.000325  -0.002994   0.000054   0.000012
    204       0.000000   0.000002   0.000417  -0.003144   0.000055   0.000011
    205      -0.000000  -0.000002  -0.000424   0.003141  -0.000055  -0.000011
    206      -0.000000  -0.000000  -0.000105   0.000800  -0.000014  -0.000003
    207       0.000001   0.000007   0.002298  -0.015674   0.000251   0.000046
    208      -0.000001  -0.000006  -0.002078   0.014400  -0.000232  -0.000043
    209      -0.000000  -0.000003  -0.000921   0.006298  -0.000101  -0.000019
    210       0.000003   0.000025   0.008287  -0.061197   0.001012   0.000197
    211      -0.000001  -0.000014  -0.004758   0.035137  -0.000581  -0.000113
    212       0.000005   0.000045   0.015069  -0.111260   0.001840   0.000358
    213      -0.000000   0.000006   0.002765  -0.016991   0.000259   0.000043
    214      -0.000000  -0.000007  -0.002938   0.018484  -0.000284  -0.000049
    215      -0.000000   0.000014   0.005701  -0.035424   0.000543   0.000092
    216      -0.000026  -0.000209  -0.067867   0.508834  -0.008457  -0.001653
    217      -0.000024  -0.000196  -0.063731   0.477566  -0.007935  -0.001550
    218       0.000030   0.000241   0.078224  -0.586405   0.009746   0.001905
    219      -0.000011  -0.000076  -0.025195   0.205157  -0.003451  -0.000680
    220       0.000009   0.000067   0.022179  -0.178913   0.003005   0.000591
    221       0.000005   0.000034   0.011103  -0.089282   0.001499   0.000295
    222      -0.000003  -0.000027  -0.008308   0.058584  -0.000965  -0.000186
    223      -0.000006  -0.000057  -0.017859   0.127419  -0.002103  -0.000406
    224      -0.000005  -0.000042  -0.013125   0.093815  -0.001548  -0.000299
    225      -0.000000   0.000005   0.001554   0.001872  -0.000100  -0.000039
    226       0.000000  -0.000008  -0.002401  -0.002664   0.000145   0.000057
    227      -0.000001   0.000002   0.000770   0.002552  -0.000082  -0.000027
    228       0.000000  -0.000016  -0.004537   0.007199  -0.000024   0.000019
    229      -0.000000  -0.000009  -0.002415   0.004222  -0.000022   0.000007
    230      -0.000000  -0.000008  -0.002151   0.002246   0.000012   0.000014
    231       0.000000  -0.000058  -0.016446  -0.006848   0.000565   0.000189
    232      -0.000000  -0.000024  -0.006656  -0.002148   0.000224   0.000079
    233      -0.000000  -0.000034  -0.009575  -0.003323   0.000319   0.000110
    234      -0.000002  -0.000202  -0.058064  -0.014074   0.001968   0.000741
    235      -0.000003  -0.000259  -0.074488  -0.018275   0.002530   0.000952
    236       0.000003   0.000285   0.081797   0.020475  -0.002786  -0.001047
    237       0.000005  -0.000046  -0.012006  -0.053416   0.001338   0.000322
    238       0.000007  -0.000082  -0.021712  -0.086862   0.002244   0.000552
    239      -0.000005   0.000054   0.014111   0.059060  -0.001494  -0.000362
    240       0.000028   0.001577   0.451895   0.055872  -0.014512  -0.005640
    241      -0.000048  -0.002687  -0.769944  -0.095346   0.024722   0.009603
    242       0.000012   0.000702   0.201199   0.024926  -0.006462  -0.002513
    243       0.000014   0.000717   0.213981   0.027263  -0.007793  -0.003043
    244       0.000005   0.000261   0.077319   0.009681  -0.002768  -0.001081
    245       0.000009   0.000489   0.144976   0.018351  -0.005198  -0.002025
    246       0.000003   0.000155   0.042898   0.005488  -0.001252  -0.000475
    247      -0.000005  -0.000236  -0.065535  -0.008239   0.001954   0.000744
    248      -0.000011  -0.000564  -0.157236  -0.019756   0.004707   0.001793
    249       0.000001  -0.000001   0.002865  -0.001362  -0.000617  -0.000361
    250       0.000001   0.000001   0.004247  -0.002026  -0.000834  -0.000479
    251       0.000000  -0.000005  -0.000760  -0.000240  -0.000109  -0.000073
    252       0.000002   0.000056   0.009113  -0.000061   0.000935   0.000539
    253      -0.000001  -0.000018  -0.003511  -0.000318  -0.000192  -0.000118
    254      -0.000002  -0.000042  -0.006431   0.000104  -0.000802  -0.000455
    255       0.000002   0.000062  -0.002700  -0.000880   0.005726   0.002975
    256      -0.000000  -0.000005   0.000031   0.000060  -0.000395  -0.000210
    257      -0.000001  -0.000053   0.001266   0.000525  -0.004490  -0.002348
    258       0.000004   0.000235  -0.002160   0.000581   0.018562   0.009961
    259      -0.000009  -0.000489   0.005154  -0.001099  -0.038787  -0.020807
    260       0.000002   0.000107  -0.001395   0.000241   0.008544   0.004582
    261      -0.000003  -0.000067  -0.042211  -0.004946   0.007336   0.003500
    262       0.000007   0.000142   0.097997   0.011395  -0.017990  -0.008649
    263      -0.000000  -0.000004  -0.002551  -0.000309   0.000317   0.000134
    264      -0.000048  -0.002304  -0.037464  -0.015518  -0.172189  -0.093292
    265      -0.000068  -0.003293  -0.053454  -0.022184  -0.246310  -0.133432
    266      -0.000021  -0.001015  -0.016538  -0.006862  -0.076193  -0.041265
    267      -0.000016  -0.000705  -0.016321  -0.007074  -0.076651  -0.042772
    268       0.000000   0.000016   0.000341   0.000128   0.001225   0.000703
    269       0.000013   0.000584   0.013051   0.005591   0.060602   0.033693
    270      -0.000005  -0.000226  -0.002874  -0.001266  -0.014307  -0.007556
    271       0.000003   0.000148   0.002109   0.000905   0.010089   0.005376
    272      -0.000018  -0.000834  -0.011544  -0.004944  -0.055419  -0.029464
    273      -0.000000   0.000033  -0.001912  -0.000243   0.001438  -0.000210
    274       0.000000  -0.000048   0.002675   0.000362  -0.001235   0.000485
    275      -0.000000  -0.000038   0.001403   0.000165  -0.001380   0.000076
    276      -0.000003  -0.000222  -0.001500  -0.000415  -0.004664  -0.000886
    277       0.000001   0.000055   0.000407   0.000074   0.000821  -0.000030
    278      -0.000003  -0.000220  -0.001277  -0.000369  -0.004474  -0.000819
    279      -0.000010  -0.001094   0.000911   0.000075  -0.012330   0.001563
    280       0.000004   0.000393  -0.000210  -0.000003   0.004529  -0.000500
    281      -0.000009  -0.000945   0.000676   0.000029  -0.011242   0.001207
    282      -0.000028  -0.003157   0.000039  -0.000409  -0.045251   0.003082
    283      -0.000055  -0.006352   0.000190  -0.000792  -0.090833   0.006344
    284      -0.000020  -0.002271  -0.000005  -0.000295  -0.032604   0.002197
    285      -0.000008  -0.001078   0.003979   0.001372   0.001832   0.008880
    286      -0.000017  -0.002291   0.007930   0.002713   0.001592   0.017799
    287      -0.000012  -0.001668   0.005768   0.001964   0.000655   0.012933
    288       0.000326   0.034665   0.004618   0.006419   0.529937  -0.021524
    289      -0.000309  -0.032889  -0.004367  -0.006085  -0.502739   0.020439
    290      -0.000294  -0.031269  -0.004148  -0.005780  -0.477513   0.019419
    291       0.000071   0.009470   0.001335   0.002008   0.168936  -0.006988
    292      -0.000047  -0.005861  -0.000820  -0.001215  -0.101833   0.004203
    293       0.000075   0.009593   0.001356   0.002006   0.167990  -0.006905
    294       0.000057   0.005102   0.000539   0.000835   0.070437  -0.002937
    295       0.000084   0.007622   0.000848   0.001276   0.107018  -0.004424
    296      -0.000085  -0.007673  -0.000859  -0.001285  -0.107657   0.004447
    297      -0.000022  -0.001040   0.000140   0.000067   0.002410   0.000255
    298      -0.000009  -0.000375   0.000115   0.000060   0.002483   0.000127
    299      -0.000046  -0.002175   0.000302   0.000139   0.004562   0.000549
    300       0.000091   0.004551   0.000066   0.000124   0.009195  -0.000347
    301       0.000050   0.002462   0.000039   0.000056   0.003676  -0.000127
    302      -0.000031  -0.001574  -0.000010  -0.000042  -0.003596   0.000169
    303       0.000339   0.017324  -0.000090  -0.000052  -0.003759  -0.000587
    304       0.000210   0.010728  -0.000050  -0.000024  -0.001788  -0.000388
    305      -0.000064  -0.003278   0.000014   0.000005   0.000305   0.000153
    306       0.001317   0.067699  -0.000366  -0.000132  -0.009416  -0.003098
    307      -0.001341  -0.068890   0.000384   0.000142   0.010072   0.003142
    308      -0.001502  -0.077193   0.000413   0.000150   0.010872   0.003526
    309       0.000385   0.018635  -0.000453  -0.000570  -0.045646   0.001137
    310      -0.000267  -0.012792   0.000304   0.000382   0.030674  -0.000779
    311      -0.000554  -0.026922   0.000618   0.000767   0.061346  -0.001420
    312      -0.006826  -0.355831   0.001481   0.000278   0.018707   0.018170
    313      -0.001694  -0.088171   0.000367   0.000069   0.004655   0.004516
    314      -0.016241  -0.846656   0.003523   0.000662   0.044655   0.043176
    315      -0.003784  -0.214319   0.000895   0.000173   0.011691   0.012829
    316      -0.002842  -0.159501   0.000665   0.000128   0.008628   0.009348
    317       0.000513   0.028320  -0.000117  -0.000021  -0.001423  -0.001649
    318      -0.000854  -0.042673   0.000177   0.000033   0.002283   0.001883
    319       0.003324   0.168158  -0.000697  -0.000130  -0.008836  -0.007687
    320      -0.000924  -0.046498   0.000193   0.000036   0.002447   0.002104
    321       0.000009  -0.003029   0.000002  -0.000014  -0.001183   0.002271
    322       0.000027   0.000106  -0.000003  -0.000005  -0.000395   0.000843
    323      -0.000010   0.003561  -0.000003   0.000015   0.001321  -0.002280
    324      -0.000370  -0.008253   0.000023  -0.000009  -0.000599  -0.002767
    325       0.000303   0.006305  -0.000018   0.000006   0.000441   0.002370
    326      -0.000119  -0.003394   0.000012   0.000000   0.000029  -0.000598
    327      -0.001099   0.003115  -0.000023  -0.000013  -0.000610  -0.015713
    328       0.000851  -0.001544   0.000014   0.000008   0.000356   0.012191
    329      -0.000094   0.000253  -0.000002  -0.000002  -0.000091  -0.001369
    330      -0.002252   0.002010  -0.000012   0.000001   0.000626  -0.036044
    331      -0.000439   0.000729  -0.000004  -0.000000   0.000106  -0.007127
    332      -0.007408   0.007478  -0.000042   0.000003   0.001972  -0.118541
    333      -0.000527   0.028230  -0.000123  -0.000025  -0.001293  -0.012036
    334       0.000282  -0.012336   0.000054   0.000011   0.000533   0.006242
    335      -0.002129   0.102388  -0.000447  -0.000090  -0.004555  -0.047641
    336       0.035827   0.034933  -0.000150  -0.000137  -0.017024   0.576233
    337       0.021377   0.020779  -0.000089  -0.000082  -0.010145   0.343389
    338      -0.036485  -0.035461   0.000153   0.000139   0.017327  -0.586470
    339       0.012924   0.014292  -0.000063  -0.000061  -0.007414   0.249405
    340      -0.009689  -0.010647   0.000047   0.000044   0.005429  -0.182476
    341       0.000321   0.000471  -0.000002  -0.000002  -0.000234   0.007663
    342       0.001943   0.001423  -0.000007  -0.000006  -0.000790   0.026430
    343       0.010089   0.008343  -0.000038  -0.000035  -0.004310   0.144603
    344       0.003915   0.003246  -0.000015  -0.000014  -0.001684   0.056421
    345      -0.000784   0.001617  -0.000007  -0.000002  -0.000097   0.000180
    346       0.001041  -0.001813   0.000008   0.000002   0.000106  -0.000178
    347      -0.001059   0.002783  -0.000012  -0.000004  -0.000204   0.001934
    348       0.003152   0.001106  -0.000008  -0.000004  -0.000252   0.004640
    349       0.003348   0.000971  -0.000007  -0.000003  -0.000240   0.004606
    350       0.001929   0.000680  -0.000005  -0.000002  -0.000106   0.001307
    351       0.013256  -0.001096   0.000002   0.000002   0.000226  -0.006590
    352       0.012182  -0.000897   0.000001   0.000002   0.000174  -0.005025
    353       0.009314  -0.000676   0.000001   0.000001   0.000140  -0.004177
    354       0.056362  -0.001773   0.000001   0.000005   0.000333  -0.011235
    355       0.045039  -0.001388   0.000000   0.000004   0.000269  -0.008960
    356      -0.072462   0.002363  -0.000001  -0.000006  -0.000452   0.015195
    357       0.020125  -0.005587   0.000019   0.000020   0.002073  -0.064999
    358       0.031288  -0.008177   0.000027   0.000029   0.003013  -0.094390
    359      -0.024553   0.006505  -0.000022  -0.000023  -0.002406   0.075406
    360      -0.002774   0.000046  -0.000001  -0.000001   0.000016  -0.000866
    361      -0.001001   0.000003  -0.000000  -0.000000   0.000014  -0.000633
    362      -0.002764   0.000069  -0.000001  -0.000000   0.000001  -0.000302
    363       0.000144  -0.000229   0.000000   0.000001   0.000079  -0.002328
    364      -0.001212  -0.000116   0.000000   0.000000   0.000048  -0.001456
    365       0.000349   0.000269  -0.000000  -0.000001  -0.000097   0.002887
    366       0.000246   0.000006  -0.000000  -0.000000  -0.000000  -0.000059
    367      -0.000318  -0.000016   0.000000   0.000000   0.000001   0.000087
    368       0.000065   0.000015   0.000000  -0.000001   0.000000  -0.000133
    369      -0.003905   0.000055   0.000001   0.000000  -0.000003   0.000260
    370      -0.002773   0.000040   0.000001   0.000000  -0.000001   0.000146
    371      -0.002952   0.000040   0.000001   0.000000  -0.000001   0.000166
    372      -0.009540   0.000257  -0.000003  -0.000002  -0.000021   0.000158
    373      -0.006316   0.000171  -0.000002  -0.000002  -0.000014   0.000110
    374      -0.005821   0.000157  -0.000002  -0.000001  -0.000013   0.000105
    375       0.006299  -0.000355   0.000022   0.000011   0.000062   0.001819
    376       0.001301  -0.000073   0.000004   0.000002   0.000013   0.000380
    377      -0.003469   0.000196  -0.000012  -0.000006  -0.000034  -0.001009
    378      -0.000947   0.000033  -0.000001  -0.000001  -0.000005  -0.000088
    379       0.001956  -0.000068   0.000003   0.000002   0.000011   0.000182
    380      -0.003037   0.000104  -0.000004  -0.000003  -0.000017  -0.000260
    381       0.000770  -0.000030   0.000002   0.000001   0.000005   0.000123
    382      -0.002108   0.000082  -0.000005  -0.000002  -0.000013  -0.000323
    383      -0.000589   0.000021  -0.000001  -0.000001  -0.000003  -0.000074
    384      -0.000924   0.000020  -0.000001  -0.000001  -0.000005   0.000032
    385      -0.000745   0.000016  -0.000001  -0.000000  -0.000004   0.000028
    386      -0.000877   0.000019  -0.000001  -0.000001  -0.000004   0.000035
    387       0.000545  -0.000007  -0.000000  -0.000000   0.000001  -0.000042
    388      -0.000769   0.000009  -0.000000   0.000000  -0.000001   0.000065
    389      -0.000295   0.000003   0.000000   0.000000  -0.000000   0.000025
    390      -0.000358   0.000006   0.000000  -0.000000  -0.000001   0.000021
    391       0.001449  -0.000025  -0.000000   0.000000   0.000003  -0.000090
    392      -0.001898   0.000032   0.000000  -0.000000  -0.000004   0.000120
    393      -0.478415   0.010140  -0.000005  -0.000029  -0.000921   0.023099
    394       0.532531  -0.011304   0.000006   0.000032   0.001031  -0.025873
    395      -0.569371   0.012084  -0.000007  -0.000034  -0.001102   0.027645
    396      -0.058873   0.001323  -0.000001  -0.000004  -0.000132   0.003196
    397      -0.103939   0.002286  -0.000002  -0.000007  -0.000218   0.005291
    398      -0.102069   0.002256  -0.000002  -0.000007  -0.000219   0.005346
    399      -0.234271   0.005113  -0.000004  -0.000015  -0.000494   0.012474
    400       0.153685  -0.003332   0.000002   0.000010   0.000317  -0.007998
    401       0.186825  -0.004059   0.000003   0.000012   0.000387  -0.009738
    402      -0.000000   0.000000  -0.000000  -0.000000   0.000000   0.000000
    403       0.000000   0.000000   0.000000   0.000000  -0.000000   0.000000
    404       0.000000   0.000000   0.000000  -0.000001  -0.000000   0.000000
    405      -0.000000   0.000000   0.000000   0.000000   0.000000   0.000000
    406       0.000000   0.000000   0.000000   0.000000  -0.000000   0.000000
    407       0.000000   0.000000   0.000000  -0.000000  -0.000000   0.000000
    408      -0.000000   0.000000  -0.000000   0.000000   0.000000   0.000000
    409       0.000000   0.000000   0.000000  -0.000005   0.000000  -0.000000
    410       0.000000   0.000000  -0.000000   0.000003  -0.000000   0.000000
    411       0.000000   0.000000   0.000000   0.000000   0.000000   0.000000
    412      -0.000000  -0.000000   0.000000  -0.000000  -0.000000  -0.000000
    413      -0.000000  -0.000000  -0.000000   0.000000  -0.000000   0.000000
    414      -0.000000   0.000000  -0.000000  -0.000002   0.000000   0.000000
    415      -0.000000  -0.000000  -0.000002   0.000001  -0.000000   0.000000
    416      -0.000000  -0.000000   0.000001  -0.000002   0.000000   0.000000
                408        409        410        411        412        413    
      0       0.000000   0.000000  -0.000005  -0.000013   0.010444  -0.017375
      1      -0.000000  -0.000000   0.000012  -0.000020  -0.001719   0.003014
      2      -0.000000  -0.000000  -0.000001   0.000019   0.005745  -0.009668
      3      -0.000000   0.000000  -0.000002  -0.000003   0.000037  -0.000089
      4      -0.000000  -0.000000  -0.000004   0.000025   0.000032   0.000229
      5      -0.000000  -0.000000   0.000015  -0.000013  -0.000006  -0.000204
      6       0.000000   0.000000  -0.000012   0.000015   0.000089   0.000286
      7      -0.000000  -0.000000  -0.000077  -0.000014  -0.000017   0.000130
      8      -0.000000  -0.000000   0.000038   0.000016   0.000049   0.000031
      9       0.000000   0.000000   0.000133   0.000086   0.011179   0.020190
     10      -0.000000   0.000000  -0.000014  -0.000020  -0.004500  -0.007619
     11       0.000000  -0.000000   0.000067   0.000050   0.008056   0.014186
     12      -0.000000   0.000000  -0.000845   0.000084   0.000195   0.000244
     13       0.000000  -0.000000   0.000421   0.000049  -0.000127  -0.000079
     14      -0.000000  -0.000000  -0.000450  -0.000033   0.000176   0.000163
     15      -0.000000   0.000000  -0.000674  -0.000293   0.000007  -0.000009
     16      -0.000000  -0.000000  -0.000206  -0.000351   0.000070  -0.000007
     17      -0.000000  -0.000000  -0.000284   0.000180  -0.000044   0.000006
     18      -0.000003  -0.000000  -0.038116   0.001273   0.000017   0.000021
     19       0.000002   0.000000   0.023718  -0.003177  -0.000005  -0.000035
     20      -0.000004  -0.000000  -0.059605   0.001162   0.000029   0.000030
     21      -0.000003   0.000000  -0.020699   0.001148   0.000010   0.000020
     22       0.000001  -0.000000   0.005803  -0.000291  -0.000002  -0.000000
     23      -0.000005   0.000000  -0.037283   0.002056   0.000018   0.000040
     24       0.000001   0.000000   0.001967  -0.000138  -0.000000  -0.000004
     25       0.000000  -0.000000  -0.000882   0.000048   0.000000   0.000002
     26       0.000001  -0.000000  -0.001093   0.000011   0.000000  -0.000002
     27       0.000003   0.000000  -0.002055   0.000079   0.000001  -0.000001
     28       0.000002  -0.000000   0.000626  -0.000040   0.000000   0.000000
     29       0.000001   0.000000  -0.002226   0.000077   0.000001   0.000005
     30      -0.000002   0.000000   0.002642  -0.000014   0.000001  -0.000005
     31       0.000008  -0.000000   0.000026   0.000025   0.000000   0.000008
     32      -0.000004  -0.000000  -0.001519  -0.000015  -0.000001   0.000001
     33      -0.000087   0.000000   0.001163  -0.000011  -0.000000  -0.000003
     34       0.000061  -0.000000  -0.001003   0.000012   0.000000   0.000001
     35      -0.000134  -0.000000   0.000433  -0.000002  -0.000000  -0.000004
     36      -0.000028   0.000000   0.000022   0.000002   0.000000   0.000001
     37       0.000022  -0.000000  -0.000006  -0.000002  -0.000000  -0.000000
     38      -0.000045   0.000000   0.000004   0.000005   0.000000   0.000002
     39       0.000029   0.000000  -0.000012   0.000000   0.000000  -0.000000
     40       0.000003  -0.000000  -0.000015   0.000000   0.000000   0.000000
     41      -0.000002  -0.000000   0.000015  -0.000000   0.000000  -0.000000
     42       0.001003   0.000001  -0.000161   0.000001   0.000000  -0.000001
     43       0.000565   0.000000  -0.000128   0.000001   0.000000  -0.000000
     44      -0.000784  -0.000000   0.000168  -0.000001  -0.000000  -0.000000
     45      -0.000002   0.000000   0.000019   0.000001   0.000000  -0.000000
     46      -0.000032  -0.000000   0.000033  -0.000001   0.000000  -0.000001
     47       0.000013   0.000000  -0.000002   0.000001   0.000000   0.000000
     48      -0.000336  -0.000000   0.000011   0.000001   0.000000  -0.000000
     49      -0.000405  -0.000000   0.000014   0.000000   0.000000  -0.000000
     50       0.000369   0.000000  -0.000025   0.000000   0.000000   0.000000
     51      -0.000162  -0.000000   0.000010  -0.000000   0.000000  -0.000000
     52      -0.000240  -0.000000   0.000012  -0.000000   0.000000   0.000000
     53       0.000159   0.000000  -0.000008   0.000000  -0.000000  -0.000000
     54       0.000133   0.000000  -0.000000   0.000000   0.000000  -0.000000
     55      -0.000056  -0.000000   0.000000   0.000000   0.000000   0.000000
     56       0.000025  -0.000000  -0.000001   0.000000   0.000000   0.000000
     57       0.003682   0.000002  -0.000004   0.000000   0.000000  -0.000000
     58      -0.003864  -0.000002   0.000006  -0.000000   0.000000   0.000000
     59       0.001140   0.000000  -0.000004   0.000000   0.000000   0.000000
     60      -0.000156   0.000000   0.000002   0.000000   0.000000  -0.000000
     61       0.000327   0.000000  -0.000003   0.000000   0.000000   0.000000
     62       0.000183  -0.000000  -0.000002   0.000000  -0.000000   0.000000
     63      -0.004668  -0.000000   0.000002   0.000000   0.000000  -0.000000
     64       0.008402   0.000000  -0.000003  -0.000000   0.000000   0.000000
     65      -0.000851  -0.000000   0.000001   0.000000  -0.000000  -0.000000
     66      -0.002039   0.000000  -0.000000   0.000000  -0.000000  -0.000000
     67       0.003965  -0.000000   0.000001  -0.000000   0.000000   0.000000
     68      -0.000180   0.000000  -0.000000   0.000000   0.000000   0.000000
     69       0.001569   0.000000   0.000000   0.000000   0.000000  -0.000000
     70      -0.000069  -0.000000   0.000000  -0.000000   0.000000   0.000000
     71       0.000354   0.000000  -0.000000   0.000000   0.000000   0.000000
     72       0.059035   0.000003  -0.000000   0.000000   0.000000  -0.000000
     73       0.054164   0.000003  -0.000000  -0.000000   0.000000   0.000000
     74       0.015516   0.000001   0.000000  -0.000000  -0.000000  -0.000000
     75       0.000189   0.000000   0.000000   0.000000   0.000000  -0.000000
     76      -0.000673  -0.000000   0.000000  -0.000000  -0.000000  -0.000000
     77       0.000125  -0.000000  -0.000000   0.000000   0.000000  -0.000000
     78      -0.002521  -0.000000   0.000000   0.000000   0.000000  -0.000000
     79      -0.003415  -0.000001  -0.000000   0.000000   0.000000  -0.000000
     80      -0.001832  -0.000000  -0.000001   0.000000   0.000000   0.000000
     81      -0.004390  -0.000000  -0.000000   0.000000   0.000000   0.000000
     82      -0.007799  -0.000000  -0.000001   0.000000   0.000000   0.000000
     83      -0.005859  -0.000000  -0.000001   0.000000   0.000000   0.000000
     84       0.000978   0.000000  -0.000000   0.000000   0.000000  -0.000000
     85      -0.000026  -0.000000  -0.000000   0.000000   0.000000   0.000000
     86      -0.000134  -0.000000  -0.000001   0.000000   0.000000   0.000000
     87       0.022274   0.000009   0.000000   0.000000   0.000000  -0.000000
     88      -0.014768  -0.000006  -0.000000   0.000000   0.000000  -0.000000
     89      -0.012417  -0.000005  -0.000002   0.000000   0.000000   0.000000
     90       0.000032   0.000000   0.000000   0.000000   0.000000  -0.000000
     91       0.000160   0.000000  -0.000001   0.000000   0.000000   0.000000
     92      -0.000028   0.000000  -0.000000   0.000000   0.000000   0.000000
     93      -0.000444  -0.000001   0.000000   0.000000   0.000000  -0.000000
     94       0.000298   0.000002  -0.000001   0.000000   0.000000   0.000000
     95       0.000355   0.000002   0.000000  -0.000000  -0.000000   0.000000
     96      -0.001441   0.000000   0.000000   0.000000   0.000000  -0.000000
     97       0.000873  -0.000000   0.000000   0.000000  -0.000000   0.000000
     98       0.001782  -0.000000   0.000000  -0.000000  -0.000000  -0.000000
     99       0.000126   0.000001  -0.000000   0.000000   0.000000  -0.000000
    100      -0.000016  -0.000000   0.000000   0.000000   0.000000  -0.000000
    101       0.000090   0.000000   0.000000  -0.000000  -0.000000  -0.000000
    102       0.001295   0.000023  -0.000000   0.000000   0.000000  -0.000000
    103       0.000209   0.000004  -0.000000   0.000000   0.000000   0.000000
    104       0.001815   0.000030   0.000001  -0.000000  -0.000000  -0.000000
    105      -0.000083   0.000002   0.000000   0.000000   0.000000  -0.000000
    106       0.000058  -0.000000   0.000001   0.000000  -0.000000  -0.000000
    107      -0.000043  -0.000001   0.000000  -0.000000  -0.000000  -0.000000
    108      -0.000722  -0.000008  -0.000000   0.000000   0.000000  -0.000000
    109       0.000093   0.000000   0.000001   0.000000  -0.000000  -0.000000
    110      -0.001830  -0.000024  -0.000000   0.000000   0.000000  -0.000000
    111      -0.000342  -0.000003  -0.000000   0.000000   0.000000  -0.000000
    112       0.000098   0.000001   0.000001   0.000000  -0.000000  -0.000000
    113      -0.000978  -0.000009  -0.000001   0.000000   0.000000   0.000000
    114       0.000312   0.000005  -0.000000   0.000000   0.000000  -0.000000
    115       0.000073   0.000001   0.000001   0.000000  -0.000000  -0.000000
    116       0.000069   0.000001  -0.000001   0.000000   0.000000   0.000000
    117       0.013182   0.000183   0.000000   0.000000   0.000000  -0.000000
    118       0.004831   0.000057   0.000002   0.000000  -0.000000  -0.000000
    119      -0.008392  -0.000114  -0.000001   0.000000   0.000000   0.000000
    120       0.000012   0.000004  -0.000000   0.000000   0.000000  -0.000000
    121       0.000029  -0.000004   0.000000   0.000000   0.000000  -0.000000
    122       0.000124   0.000004  -0.000001   0.000000   0.000000   0.000000
    123      -0.000293   0.000017   0.000000   0.000000   0.000000  -0.000000
    124      -0.000203   0.000015   0.000000   0.000000   0.000000   0.000000
    125       0.000163  -0.000008  -0.000000   0.000000   0.000000   0.000000
    126      -0.001098   0.000011   0.000000   0.000000   0.000000   0.000000
    127      -0.001506  -0.000026   0.000000   0.000000   0.000000   0.000000
    128       0.001142   0.000044  -0.000000  -0.000000   0.000000   0.000000
    129       0.000108  -0.000037  -0.000000   0.000000   0.000000  -0.000000
    130      -0.000037   0.000011   0.000001   0.000000   0.000000  -0.000000
    131       0.000034   0.000011  -0.000000  -0.000000   0.000000   0.000000
    132      -0.000048  -0.001038   0.000000   0.000000   0.000000  -0.000000
    133      -0.000023  -0.000626   0.000001   0.000000  -0.000000  -0.000000
    134       0.000030  -0.000148   0.000000  -0.000000  -0.000000  -0.000000
    135       0.000001  -0.008255   0.000000   0.000000   0.000000  -0.000000
    136       0.000008  -0.004045   0.000001   0.000000   0.000000   0.000000
    137       0.000001  -0.006098   0.000001  -0.000000  -0.000000  -0.000000
    138       0.000003  -0.001642   0.000000   0.000000   0.000000  -0.000000
    139      -0.000000  -0.001216   0.000000   0.000000   0.000000  -0.000000
    140       0.000000  -0.001259   0.000001  -0.000000  -0.000000  -0.000000
    141       0.000001  -0.000195   0.000000   0.000000   0.000000  -0.000000
    142      -0.000001   0.000458  -0.000000   0.000000   0.000000   0.000000
    143       0.000000   0.001530   0.000001  -0.000000  -0.000000  -0.000000
    144       0.000037  -0.069627   0.000000   0.000000   0.000000  -0.000000
    145       0.000005  -0.009643  -0.000001   0.000000   0.000000   0.000000
    146      -0.000026   0.053589   0.000001  -0.000000  -0.000000  -0.000000
    147      -0.000000  -0.000087   0.000000   0.000000   0.000000  -0.000000
    148       0.000000  -0.000520  -0.000001   0.000000   0.000000   0.000000
    149       0.000003  -0.001207   0.000001  -0.000000  -0.000000  -0.000000
    150       0.000591  -0.000470  -0.000000   0.000000   0.000000  -0.000000
    151      -0.000430   0.000361   0.000000   0.000000   0.000000  -0.000000
    152       0.000354  -0.000232  -0.000001   0.000000   0.000000   0.000000
    153       0.000000   0.000000   0.000484  -0.000232   0.000065  -0.000000
    154      -0.000000  -0.000000   0.000106   0.000566   0.000007  -0.000001
    155      -0.000000  -0.000000  -0.000107  -0.000548   0.000022   0.000000
    156      -0.000000   0.000000   0.000014  -0.000046   0.000061  -0.000119
    157      -0.000000  -0.000000  -0.000016   0.000339  -0.000096  -0.000036
    158      -0.000000  -0.000000  -0.000038  -0.000347   0.000096  -0.000025
    159       0.000000   0.000000   0.000110   0.001476   0.552392  -0.547682
    160       0.000000   0.000000   0.000075   0.000996   0.387427  -0.380437
    161       0.000000  -0.000000   0.000005  -0.000098  -0.039553   0.036557
    162       0.000000   0.000000   0.000633   0.000014  -0.000058  -0.000003
    163      -0.000000   0.000000   0.000424  -0.000019   0.000132   0.000172
    164       0.000000  -0.000000  -0.000015   0.000026  -0.000126  -0.000136
    165      -0.000000   0.000000  -0.003000  -0.079192   0.000117  -0.000052
    166      -0.000000  -0.000000  -0.001564  -0.037375   0.000056  -0.000032
    167      -0.000000  -0.000000  -0.000447  -0.005113   0.000008  -0.000001
    168       0.000003   0.000000   0.032066   0.836184  -0.001195   0.000669
    169       0.000001   0.000000   0.017902   0.495904  -0.000723   0.000402
    170      -0.000000  -0.000000  -0.000071  -0.010362   0.000027  -0.000012
    171      -0.000000   0.000000   0.000124   0.000059  -0.123917   0.201081
    172      -0.000000  -0.000000  -0.000037   0.000033   0.035845  -0.057528
    173      -0.000000   0.000000   0.000026   0.000007  -0.079273   0.128170
    174       0.000000  -0.000000   0.001712   0.101500  -0.000145   0.000017
    175      -0.000000   0.000000  -0.002772  -0.103405   0.000100  -0.000049
    176      -0.000000   0.000000  -0.001362  -0.049990   0.000088  -0.000053
    177      -0.000001   0.000000  -0.001508  -0.001006  -0.147797  -0.254663
    178       0.000000   0.000000   0.000370   0.000289   0.042999   0.074411
    179      -0.000000  -0.000000  -0.000888  -0.000643  -0.094585  -0.163210
    180      -0.000000   0.000000   0.001068   0.013954  -0.000031  -0.000024
    181      -0.000000  -0.000000   0.002179   0.037861  -0.000090   0.000047
    182       0.000000  -0.000000   0.008224   0.137153  -0.000171   0.000090
    183       0.000003   0.000000   0.038683  -0.011994   0.000014  -0.000060
    184      -0.000013  -0.000000  -0.175082   0.042220  -0.000006   0.000370
    185       0.000000  -0.000000   0.004494  -0.006170   0.000009  -0.000067
    186       0.000032   0.000001   0.426292  -0.009215  -0.000232  -0.000220
    187      -0.000009  -0.000000  -0.121415   0.002713   0.000062   0.000027
    188       0.000053   0.000002   0.712919  -0.015514  -0.000372  -0.000365
    189       0.000031  -0.000000   0.218257  -0.012258  -0.000099  -0.000189
    190      -0.000008   0.000000  -0.054864   0.003316   0.000022   0.000045
    191       0.000064  -0.000001   0.447757  -0.025387  -0.000207  -0.000405
    192      -0.000012  -0.000001   0.019144  -0.000656  -0.000003  -0.000031
    193       0.000004   0.000000  -0.006876   0.000239   0.000001   0.000011
    194      -0.000016  -0.000001   0.029108  -0.001053  -0.000006  -0.000046
    195      -0.000025  -0.000001   0.005908  -0.000318  -0.000005   0.000045
    196      -0.000013  -0.000000   0.003797  -0.000162  -0.000003   0.000023
    197       0.000004   0.000000  -0.000176   0.000021   0.000000  -0.000013
    198       0.000003  -0.000000   0.000473  -0.000035   0.000000   0.000021
    199      -0.000015   0.000000  -0.004284   0.000274   0.000001  -0.000063
    200      -0.000001   0.000000   0.000427  -0.000041  -0.000000  -0.000016
    201      -0.000051  -0.000000  -0.020417  -0.000017  -0.000016  -0.000048
    202      -0.000036  -0.000000  -0.011119  -0.000013  -0.000004  -0.000006
    203       0.000056   0.000000   0.023020  -0.000023   0.000007   0.000002
    204       0.000058  -0.000000  -0.013303   0.000040   0.000003   0.000091
    205      -0.000057   0.000000   0.011863  -0.000042   0.000001  -0.000072
    206      -0.000015   0.000000   0.002874  -0.000051  -0.000002  -0.000020
    207       0.000228  -0.000000  -0.010418   0.000138   0.000003   0.000006
    208      -0.000213   0.000000   0.009910  -0.000140  -0.000003  -0.000012
    209      -0.000092   0.000000   0.004015  -0.000064  -0.000001  -0.000006
    210       0.000967   0.000000  -0.005265   0.000072   0.000003   0.000034
    211      -0.000555  -0.000000   0.002748  -0.000025  -0.000002  -0.000011
    212       0.001757   0.000000  -0.009098   0.000111   0.000005   0.000057
    213       0.000221  -0.000001  -0.000145  -0.000026  -0.000001  -0.000007
    214      -0.000246   0.000001   0.000231   0.000025   0.000001   0.000005
    215       0.000469  -0.000002  -0.000296  -0.000050  -0.000002  -0.000012
    216      -0.008068  -0.000005   0.001802  -0.000010  -0.000001  -0.000002
    217      -0.007568  -0.000004   0.001630  -0.000009  -0.000001  -0.000001
    218       0.009298   0.000005  -0.002007   0.000011   0.000002   0.000001
    219      -0.003317  -0.000002   0.000165   0.000002  -0.000000   0.000006
    220       0.002881   0.000002  -0.000202  -0.000001   0.000000  -0.000005
    221       0.001437   0.000001  -0.000111  -0.000000   0.000000  -0.000001
    222      -0.000905  -0.000000   0.000021  -0.000001  -0.000000   0.000004
    223      -0.001977  -0.000001   0.000144  -0.000002  -0.000000   0.000006
    224      -0.001456  -0.000001   0.000078  -0.000001  -0.000000   0.000005
    225      -0.000194  -0.000001   0.000113  -0.000006   0.000000  -0.000002
    226       0.000279   0.000001  -0.000182   0.000007  -0.000000   0.000004
    227      -0.000130  -0.000000   0.000105  -0.000004   0.000000  -0.000002
    228       0.000100  -0.000000  -0.000394  -0.000000  -0.000000   0.000008
    229       0.000038  -0.000000  -0.000204  -0.000000  -0.000000   0.000004
    230       0.000075  -0.000000  -0.000144  -0.000001  -0.000000   0.000003
    231       0.000930  -0.000000   0.000027  -0.000009  -0.000000   0.000001
    232       0.000387  -0.000000   0.000014  -0.000004  -0.000000   0.000000
    233       0.000540  -0.000000  -0.000000  -0.000005  -0.000000   0.000001
    234       0.003654   0.000002  -0.000209  -0.000000  -0.000000   0.000004
    235       0.004695   0.000002  -0.000234  -0.000001  -0.000000   0.000004
    236      -0.005162  -0.000003   0.000304   0.000000   0.000000  -0.000005
    237       0.001558   0.000001  -0.000106   0.000002  -0.000000  -0.000000
    238       0.002673   0.000001  -0.000179   0.000003  -0.000000   0.000000
    239      -0.001750  -0.000001   0.000112  -0.000002   0.000000   0.000000
    240      -0.027825  -0.000014   0.000058  -0.000001   0.000000  -0.000000
    241       0.047378   0.000023  -0.000094   0.000002  -0.000000  -0.000000
    242      -0.012398  -0.000006   0.000022  -0.000001   0.000000   0.000000
    243      -0.015013  -0.000007  -0.000008  -0.000000  -0.000000   0.000001
    244      -0.005332  -0.000002  -0.000004  -0.000000   0.000000   0.000001
    245      -0.009990  -0.000005  -0.000003  -0.000000  -0.000000   0.000001
    246      -0.002343  -0.000001  -0.000010  -0.000000  -0.000000   0.000001
    247       0.003669   0.000002   0.000007   0.000000   0.000000  -0.000001
    248       0.008839   0.000005   0.000021   0.000000   0.000000  -0.000002
    249      -0.001821  -0.000001   0.000012  -0.000000  -0.000000  -0.000001
    250      -0.002415  -0.000001   0.000015   0.000000  -0.000000  -0.000001
    251      -0.000369  -0.000000   0.000001  -0.000000  -0.000000  -0.000000
    252       0.002719  -0.000001  -0.000040  -0.000000  -0.000000   0.000002
    253      -0.000594   0.000000   0.000010   0.000000   0.000000  -0.000000
    254      -0.002294   0.000001   0.000029   0.000000   0.000000  -0.000001
    255       0.014914  -0.000001  -0.000009   0.000000  -0.000000   0.000000
    256      -0.001054   0.000000   0.000000  -0.000000   0.000000   0.000000
    257      -0.011776   0.000000   0.000007  -0.000000   0.000000  -0.000000
    258       0.050036   0.000001  -0.000017  -0.000000   0.000000   0.000001
    259      -0.104514  -0.000003   0.000035   0.000001  -0.000000  -0.000002
    260       0.023016   0.000001  -0.000009  -0.000000   0.000000   0.000001
    261       0.017462  -0.000001   0.000003  -0.000001   0.000000   0.000000
    262      -0.043168   0.000003  -0.000006   0.000003  -0.000001  -0.000001
    263       0.000663  -0.000000   0.000000   0.000000   0.000000   0.000000
    264      -0.468743  -0.000024   0.000003   0.000000  -0.000000  -0.000001
    265      -0.670417  -0.000034   0.000004   0.000000  -0.000001  -0.000001
    266      -0.207328  -0.000010   0.000002   0.000000  -0.000000  -0.000000
    267      -0.215185  -0.000013  -0.000003  -0.000000  -0.000000   0.000000
    268       0.003545   0.000000   0.000000   0.000000   0.000000  -0.000000
    269       0.169476   0.000010   0.000002   0.000000   0.000000  -0.000000
    270      -0.037904  -0.000002  -0.000001  -0.000000   0.000000   0.000000
    271       0.026980   0.000001   0.000001   0.000000  -0.000000  -0.000000
    272      -0.147857  -0.000008  -0.000001  -0.000000   0.000000   0.000001
    273      -0.001358  -0.000002  -0.000001  -0.000000  -0.000000  -0.000000
    274       0.002774   0.000002   0.000001   0.000000   0.000000   0.000000
    275       0.000628   0.000001  -0.000001   0.000000   0.000000   0.000000
    276      -0.003997  -0.000001  -0.000003  -0.000000   0.000000   0.000001
    277      -0.000281   0.000000   0.000001   0.000000  -0.000000  -0.000000
    278      -0.003674  -0.000001  -0.000003  -0.000000   0.000000   0.000001
    279       0.009838  -0.000000  -0.000001  -0.000001  -0.000000   0.000000
    280      -0.003224  -0.000000  -0.000000   0.000000   0.000000  -0.000000
    281       0.007845   0.000000  -0.000002  -0.000000   0.000000   0.000000
    282       0.022458   0.000007  -0.000001   0.000000  -0.000000   0.000000
    283       0.045912   0.000014  -0.000003   0.000000  -0.000000   0.000001
    284       0.016055   0.000005  -0.000002   0.000000   0.000000   0.000000
    285       0.046436   0.000001   0.000001   0.000000  -0.000000  -0.000000
    286       0.093367   0.000003   0.000001   0.000000  -0.000000  -0.000000
    287       0.067915   0.000002   0.000001   0.000000  -0.000000  -0.000000
    288      -0.186306  -0.000078  -0.000003  -0.000000  -0.000000  -0.000000
    289       0.176855   0.000074   0.000003   0.000000   0.000000   0.000000
    290       0.167985   0.000070   0.000001   0.000001   0.000000   0.000000
    291      -0.060240  -0.000026  -0.000001  -0.000000  -0.000000   0.000000
    292       0.036232   0.000015   0.000001   0.000000   0.000000  -0.000000
    293      -0.059626  -0.000026  -0.000002  -0.000000   0.000000   0.000000
    294      -0.025056  -0.000010  -0.000001  -0.000000  -0.000000   0.000000
    295      -0.037884  -0.000015  -0.000002   0.000000  -0.000000   0.000000
    296       0.038098   0.000015  -0.000000   0.000000   0.000000  -0.000000
    297       0.000423  -0.000003   0.000000  -0.000000   0.000000  -0.000000
    298       0.000114  -0.000001  -0.000001   0.000000   0.000000   0.000000
    299       0.001160  -0.000006   0.000001  -0.000000  -0.000000  -0.000000
    300      -0.001942  -0.000003  -0.000001  -0.000000  -0.000000   0.000000
    301      -0.000531  -0.000001  -0.000002   0.000000  -0.000000   0.000000
    302       0.001026   0.000001  -0.000000   0.000000   0.000000  -0.000000
    303       0.001414  -0.000000  -0.000001  -0.000000  -0.000000  -0.000000
    304       0.000733   0.000000  -0.000001  -0.000000  -0.000000   0.000000
    305      -0.000097  -0.000000   0.000001  -0.000000   0.000000  -0.000000
    306       0.003963   0.000021  -0.000001  -0.000000  -0.000000   0.000000
    307      -0.004155  -0.000021   0.000001   0.000000   0.000000  -0.000000
    308      -0.004578  -0.000023   0.000002   0.000000   0.000000  -0.000000
    309       0.016056  -0.000006  -0.000002  -0.000000  -0.000000  -0.000000
    310      -0.010790   0.000004   0.000002   0.000000   0.000000   0.000000
    311      -0.021573   0.000007   0.000003   0.000000   0.000000   0.000000
    312      -0.008972  -0.000149   0.000001  -0.000000   0.000000  -0.000000
    313      -0.002231  -0.000037  -0.000000   0.000000   0.000000   0.000000
    314      -0.021378  -0.000352   0.000003  -0.000000  -0.000000  -0.000000
    315      -0.005835  -0.000116  -0.000000  -0.000000  -0.000000   0.000000
    316      -0.004287  -0.000084  -0.000000   0.000000  -0.000000   0.000000
    317       0.000719   0.000015   0.000000  -0.000000   0.000000  -0.000000
    318      -0.001003  -0.000019   0.000000  -0.000000   0.000000   0.000000
    319       0.003983   0.000074  -0.000000   0.000000  -0.000000  -0.000001
    320      -0.001100  -0.000020   0.000001  -0.000000  -0.000000   0.000000
    321      -0.000016  -0.000018  -0.000001  -0.000000  -0.000000  -0.000000
    322      -0.000025  -0.000006   0.000001  -0.000000  -0.000000  -0.000000
    323      -0.000027   0.000017   0.000001   0.000000   0.000000   0.000000
    324       0.000891  -0.000006  -0.000000  -0.000000  -0.000000   0.000000
    325      -0.000725   0.000005   0.000001   0.000000  -0.000000  -0.000000
    326       0.000151  -0.000002   0.000001  -0.000000  -0.000000   0.000000
    327       0.003339   0.000023  -0.000000  -0.000000  -0.000000   0.000000
    328      -0.002552  -0.000019   0.000001   0.000000   0.000000  -0.000000
    329       0.000303   0.000002  -0.000001   0.000000   0.000000   0.000000
    330       0.006958   0.000091   0.000000   0.000000   0.000000   0.000000
    331       0.001386   0.000018   0.000002  -0.000000  -0.000000  -0.000000
    332       0.022909   0.000297   0.000000  -0.000000   0.000000   0.000001
    333       0.002727   0.000022   0.000000  -0.000000   0.000000  -0.000000
    334      -0.001377  -0.000012   0.000000   0.000000  -0.000000   0.000000
    335       0.010635   0.000091   0.000000  -0.000000   0.000000   0.000000
    336      -0.108548  -0.001468  -0.000002  -0.000000  -0.000000  -0.000000
    337      -0.064685  -0.000873   0.000001  -0.000000  -0.000000  -0.000000
    338       0.110475   0.001494   0.000001   0.000000   0.000000   0.000000
    339      -0.046955  -0.000713  -0.000001  -0.000000  -0.000000   0.000000
    340       0.034354   0.000518   0.000002   0.000000   0.000000  -0.000000
    341      -0.001440  -0.000029  -0.000000  -0.000000   0.000000   0.000000
    342      -0.004972  -0.000054  -0.000000   0.000000  -0.000000   0.000000
    343      -0.027216  -0.000321   0.000001   0.000000  -0.000000   0.000000
    344      -0.010618  -0.000128  -0.000001   0.000000   0.000000   0.000000
    345      -0.000007  -0.000053  -0.000000  -0.000000   0.000000  -0.000000
    346       0.000005   0.000048  -0.000000   0.000000   0.000000   0.000000
    347      -0.000323  -0.000061  -0.000001  -0.000000   0.000000   0.000000
    348      -0.000829  -0.000004  -0.000000   0.000000  -0.000000   0.000000
    349      -0.000826  -0.000008   0.000000   0.000000  -0.000000   0.000000
    350      -0.000221   0.000002  -0.000001   0.000000   0.000000   0.000000
    351       0.001236  -0.000096  -0.000000  -0.000000  -0.000000  -0.000000
    352       0.000943  -0.000082  -0.000000   0.000000  -0.000000   0.000000
    353       0.000785  -0.000073  -0.000000  -0.000000  -0.000000   0.000000
    354       0.002123  -0.000172  -0.000000   0.000000  -0.000000   0.000000
    355       0.001690  -0.000119  -0.000001   0.000000  -0.000000   0.000000
    356      -0.002870   0.000188  -0.000000  -0.000000   0.000000  -0.000000
    357       0.012210   0.000335  -0.000000   0.000000  -0.000000  -0.000000
    358       0.017731   0.000401   0.000000   0.000000  -0.000000  -0.000000
    359      -0.014164  -0.000342   0.000001  -0.000000   0.000000   0.000000
    360       0.000168   0.008204  -0.000000   0.000000  -0.000000   0.000000
    361       0.000122   0.006339   0.000001   0.000000  -0.000000   0.000000
    362       0.000061   0.005878   0.000000  -0.000000  -0.000000   0.000000
    363       0.000436   0.004335  -0.000000   0.000000  -0.000000  -0.000000
    364       0.000273   0.001739   0.000001   0.000000  -0.000000  -0.000000
    365      -0.000541  -0.004509   0.000001  -0.000000   0.000000   0.000000
    366       0.000012   0.003798  -0.000000   0.000000   0.000000   0.000000
    367      -0.000018  -0.011372   0.000001   0.000000  -0.000000  -0.000000
    368       0.000027   0.011596   0.000001  -0.000000   0.000000   0.000000
    369      -0.000056   0.097685  -0.000000   0.000000  -0.000000  -0.000000
    370      -0.000032   0.063504   0.000000   0.000000  -0.000000  -0.000000
    371      -0.000036   0.071119   0.000001  -0.000000  -0.000000  -0.000000
    372      -0.000022   0.016979  -0.000000   0.000000  -0.000000   0.000000
    373      -0.000015   0.010987   0.000000   0.000000  -0.000000   0.000000
    374      -0.000015   0.009003   0.000000  -0.000000  -0.000000   0.000000
    375      -0.000427   0.814264  -0.000001  -0.000000  -0.000000  -0.000000
    376      -0.000089   0.169693  -0.000001   0.000000   0.000000   0.000000
    377       0.000237  -0.449905   0.000002  -0.000000   0.000000  -0.000000
    378       0.000022  -0.053239   0.000000   0.000000   0.000000  -0.000000
    379      -0.000046   0.110215  -0.000001   0.000000   0.000000   0.000000
    380       0.000067  -0.163926   0.000002  -0.000000   0.000000  -0.000000
    381      -0.000029   0.065412  -0.000000   0.000000   0.000000   0.000000
    382       0.000076  -0.173186  -0.000000   0.000000   0.000000  -0.000000
    383       0.000018  -0.043642   0.000002  -0.000000  -0.000000  -0.000000
    384      -0.000005   0.005878  -0.000000   0.000000  -0.000000   0.000000
    385      -0.000004   0.005164  -0.000000   0.000000   0.000000   0.000000
    386      -0.000006   0.006901   0.000001  -0.000000  -0.000000   0.000000
    387       0.000009  -0.001586  -0.000000   0.000000   0.000000   0.000000
    388      -0.000014   0.004318  -0.000001   0.000000   0.000000  -0.000000
    389      -0.000005   0.001357   0.000001  -0.000000  -0.000000  -0.000000
    390      -0.000004   0.001378   0.000000   0.000000   0.000000  -0.000000
    391       0.000017  -0.001903  -0.000001   0.000000   0.000000   0.000000
    392      -0.000023   0.002879   0.000001  -0.000000   0.000000  -0.000000
    393      -0.004256   0.003254   0.000000  -0.000000   0.000000  -0.000000
    394       0.004767  -0.003599  -0.000000   0.000000   0.000000   0.000000
    395      -0.005093   0.003840  -0.000001  -0.000000   0.000000  -0.000000
    396      -0.000587   0.000400  -0.000000   0.000000  -0.000000   0.000000
    397      -0.000972   0.000745   0.000001   0.000000  -0.000000   0.000000
    398      -0.000982   0.000650  -0.000001  -0.000000   0.000000   0.000000
    399      -0.002298   0.002168  -0.000000  -0.000000  -0.000000   0.000000
    400       0.001474  -0.001366  -0.000000   0.000000   0.000000  -0.000000
    401       0.001794  -0.001759  -0.000000   0.000000   0.000000  -0.000000
    402       0.000000   0.000000  -0.000008   0.000008   0.001480  -0.001944
    403      -0.000000   0.000000   0.000000  -0.000017   0.048384   0.044395
    404       0.000000  -0.000000  -0.000007   0.000016  -0.034105  -0.032719
    405      -0.000000   0.000000  -0.000002  -0.000140  -0.046549   0.049181
    406      -0.000000  -0.000000  -0.000009  -0.000078  -0.033938   0.032634
    407       0.000000  -0.000000   0.000006  -0.000006   0.004263  -0.002185
    408      -0.000000   0.000000  -0.000029  -0.000007  -0.004437  -0.000184
    409       0.000001  -0.000000  -0.000176  -0.000009  -0.563921  -0.506778
    410      -0.000001   0.000000   0.000153   0.000005   0.402998   0.363795
    411       0.000000   0.000000   0.000005   0.000081  -0.000067   0.000051
    412      -0.000000  -0.000000   0.000017   0.000087  -0.000049   0.000081
    413      -0.000000  -0.000000   0.000010  -0.000025   0.000007  -0.000036
    414      -0.000000   0.000000   0.000265   0.002693  -0.000317   0.000509
    415      -0.000000   0.000000  -0.000184  -0.000728  -0.000082   0.000474
    416       0.000000  -0.000000   0.000190   0.001746  -0.000075  -0.000119
                414        415        416    
      0       0.017129  -0.065512   0.000029
      1      -0.004958   0.020659  -0.000044
      2       0.010957  -0.043130   0.000042
      3      -0.000859   0.001847   0.000190
      4      -0.000227   0.001539  -0.000682
      5      -0.000207  -0.000310   0.000569
      6       0.000110   0.000467   0.000032
      7       0.001804   0.000212   0.000168
      8      -0.001252   0.000049  -0.000102
      9       0.066148   0.013819  -0.000124
     10      -0.017489  -0.003403  -0.000123
     11       0.041110   0.008408   0.000033
     12       0.001020   0.000331  -0.000185
     13      -0.000294   0.000049   0.000189
     14       0.000655   0.000109  -0.000220
     15      -0.000150  -0.000001  -0.000191
     16      -0.000074  -0.000046  -0.000005
     17      -0.000005   0.000029  -0.000066
     18       0.000107   0.000045   0.000026
     19      -0.000015   0.000027  -0.000095
     20       0.000176   0.000094  -0.000021
     21      -0.000024  -0.000039   0.000035
     22      -0.000006  -0.000006   0.000021
     23      -0.000054  -0.000081   0.000078
     24       0.000004   0.000008  -0.000013
     25      -0.000002  -0.000004   0.000011
     26       0.000008   0.000009  -0.000022
     27       0.000003   0.000003   0.000001
     28       0.000001   0.000002  -0.000009
     29      -0.000010  -0.000012   0.000011
     30       0.000008   0.000013  -0.000006
     31      -0.000014  -0.000016   0.000011
     32       0.000003  -0.000002   0.000005
     33       0.000004   0.000005  -0.000001
     34      -0.000000  -0.000001  -0.000004
     35       0.000006   0.000008  -0.000004
     36      -0.000000  -0.000001   0.000001
     37       0.000000   0.000000   0.000000
     38      -0.000001  -0.000003   0.000005
     39       0.000001   0.000001  -0.000001
     40      -0.000000  -0.000000   0.000001
     41       0.000001   0.000001  -0.000001
     42       0.000001   0.000001  -0.000000
     43      -0.000000   0.000000  -0.000000
     44       0.000001   0.000000   0.000000
     45       0.000000   0.000001  -0.000000
     46       0.000001   0.000002  -0.000001
     47       0.000001   0.000000   0.000001
     48       0.000000   0.000000   0.000000
     49       0.000001   0.000001   0.000001
     50      -0.000000  -0.000000   0.000001
     51      -0.000000  -0.000000  -0.000000
     52      -0.000000   0.000000   0.000000
     53       0.000000   0.000000   0.000000
     54       0.000000   0.000000  -0.000000
     55       0.000000   0.000000   0.000000
     56       0.000000  -0.000000   0.000000
     57       0.000000   0.000000   0.000000
     58       0.000000   0.000000   0.000001
     59       0.000000   0.000000   0.000000
     60       0.000000   0.000000  -0.000000
     61       0.000000   0.000000   0.000000
     62      -0.000000  -0.000000  -0.000000
     63       0.000000   0.000000  -0.000000
     64      -0.000000  -0.000000   0.000000
     65      -0.000000  -0.000000  -0.000000
     66       0.000000   0.000000   0.000000
     67      -0.000000   0.000000  -0.000000
     68       0.000000   0.000000   0.000000
     69       0.000000   0.000000  -0.000000
     70      -0.000000  -0.000000  -0.000000
     71       0.000000   0.000000   0.000000
     72      -0.000000   0.000000  -0.000000
     73      -0.000000  -0.000000  -0.000000
     74      -0.000000  -0.000000  -0.000000
     75       0.000000   0.000000   0.000000
     76      -0.000000  -0.000000  -0.000000
     77       0.000000   0.000000   0.000000
     78       0.000000   0.000000   0.000000
     79       0.000000   0.000000   0.000000
     80       0.000000   0.000000   0.000001
     81       0.000000   0.000000   0.000000
     82       0.000000   0.000000   0.000000
     83       0.000000   0.000000   0.000000
     84       0.000000   0.000000   0.000000
     85       0.000000   0.000000   0.000000
     86       0.000000   0.000000   0.000000
     87       0.000000   0.000000   0.000000
     88       0.000000   0.000000  -0.000000
     89       0.000000   0.000000   0.000001
     90       0.000000   0.000000   0.000000
     91       0.000000   0.000000   0.000000
     92       0.000000   0.000000   0.000000
     93       0.000000   0.000000  -0.000000
     94       0.000000   0.000000   0.000000
     95      -0.000000  -0.000000  -0.000000
     96      -0.000000  -0.000000  -0.000000
     97       0.000000  -0.000000  -0.000000
     98      -0.000000  -0.000000  -0.000000
     99       0.000000   0.000000  -0.000000
    100      -0.000000  -0.000000  -0.000000
    101      -0.000000  -0.000000  -0.000000
    102       0.000000   0.000000  -0.000000
    103       0.000000   0.000000  -0.000000
    104      -0.000000  -0.000000  -0.000000
    105       0.000000   0.000000  -0.000000
    106      -0.000000  -0.000000  -0.000001
    107      -0.000000  -0.000000  -0.000000
    108       0.000000   0.000000  -0.000000
    109      -0.000000  -0.000000  -0.000001
    110       0.000000   0.000000   0.000000
    111       0.000000   0.000000   0.000000
    112      -0.000000  -0.000000  -0.000000
    113       0.000000   0.000000   0.000000
    114       0.000000   0.000000   0.000000
    115      -0.000000  -0.000000  -0.000001
    116       0.000000   0.000000   0.000001
    117       0.000000   0.000000  -0.000000
    118      -0.000000  -0.000000  -0.000001
    119       0.000000   0.000000   0.000001
    120       0.000000   0.000000   0.000000
    121      -0.000000  -0.000000  -0.000000
    122       0.000000   0.000000   0.000001
    123       0.000000   0.000000   0.000000
    124       0.000000  -0.000000  -0.000000
    125       0.000000   0.000000   0.000000
    126      -0.000000  -0.000000  -0.000000
    127      -0.000000  -0.000000  -0.000000
    128       0.000000   0.000000   0.000000
    129       0.000000   0.000000  -0.000000
    130      -0.000000  -0.000000  -0.000000
    131       0.000000   0.000000   0.000000
    132       0.000000   0.000000  -0.000000
    133      -0.000000  -0.000000  -0.000001
    134      -0.000000  -0.000000   0.000000
    135       0.000000  -0.000000  -0.000000
    136      -0.000000  -0.000000  -0.000001
    137      -0.000000  -0.000000  -0.000000
    138       0.000000   0.000000  -0.000000
    139       0.000000  -0.000000  -0.000000
    140      -0.000000  -0.000000  -0.000000
    141       0.000000  -0.000000  -0.000000
    142       0.000000   0.000000  -0.000000
    143      -0.000000  -0.000000  -0.000000
    144       0.000000   0.000000  -0.000000
    145       0.000000   0.000000   0.000000
    146      -0.000000  -0.000000  -0.000000
    147       0.000000   0.000000  -0.000000
    148       0.000000   0.000000  -0.000000
    149      -0.000000  -0.000000  -0.000000
    150       0.000000   0.000000   0.000000
    151       0.000000  -0.000000  -0.000000
    152       0.000000   0.000000   0.000001
    153      -0.000029   0.000002   0.000766
    154       0.000014  -0.000116  -0.000130
    155      -0.000024   0.000084   0.000427
    156       0.000208  -0.000789   0.000106
    157       0.000037   0.000196   0.001734
    158       0.000063  -0.000480  -0.001208
    159       0.028581   0.239737  -0.000297
    160       0.017796   0.169268  -0.000210
    161      -0.000433  -0.017977   0.000017
    162      -0.000176  -0.000136   0.000203
    163       0.000419   0.000069  -0.000084
    164      -0.000409  -0.000116   0.000148
    165       0.000088  -0.000017   0.000069
    166       0.000060   0.000070  -0.000571
    167      -0.000002  -0.000054   0.000414
    168      -0.001073  -0.000880  -0.000563
    169      -0.000620  -0.000692   0.001317
    170       0.000002   0.000137  -0.001129
    171      -0.197535   0.752199  -0.000193
    172       0.058419  -0.224787  -0.000322
    173      -0.127284   0.486323   0.000147
    174       0.000101   0.000623  -0.000244
    175      -0.000100  -0.000609   0.007426
    176       0.000048  -0.000175   0.002928
    177      -0.748246  -0.152911   0.000304
    178       0.211820   0.042847   0.000023
    179      -0.474661  -0.096686   0.000114
    180       0.000053   0.000166   0.004320
    181      -0.000059   0.000132   0.000373
    182       0.000075   0.000802  -0.007006
    183      -0.000082   0.000005  -0.000023
    184      -0.000438  -0.000584   0.000815
    185       0.000053   0.000080  -0.000013
    186      -0.001092  -0.000599   0.000298
    187       0.000359   0.000188   0.000104
    188      -0.001789  -0.000921   0.000187
    189       0.000217   0.000343  -0.000130
    190      -0.000054  -0.000080   0.000000
    191       0.000451   0.000719  -0.000427
    192       0.000046   0.000062  -0.000029
    193      -0.000016  -0.000022   0.000011
    194       0.000070   0.000094  -0.000053
    195      -0.000089  -0.000110   0.000070
    196      -0.000045  -0.000055   0.000028
    197       0.000026   0.000033  -0.000039
    198      -0.000042  -0.000053   0.000057
    199       0.000117   0.000143  -0.000080
    200       0.000034   0.000044  -0.000078
    201       0.000065   0.000055  -0.000065
    202       0.000023  -0.000002   0.000015
    203      -0.000053  -0.000001  -0.000051
    204      -0.000144  -0.000196   0.000119
    205       0.000118   0.000156  -0.000069
    206       0.000026   0.000037  -0.000016
    207       0.000002  -0.000005  -0.000011
    208       0.000008   0.000019  -0.000017
    209       0.000007   0.000011  -0.000011
    210      -0.000053  -0.000069   0.000046
    211       0.000013   0.000017   0.000013
    212      -0.000087  -0.000111   0.000056
    213       0.000004   0.000008  -0.000008
    214       0.000001  -0.000001  -0.000001
    215       0.000006   0.000012  -0.000011
    216       0.000003   0.000001  -0.000001
    217       0.000001  -0.000001   0.000002
    218      -0.000001   0.000001  -0.000003
    219      -0.000009  -0.000012   0.000007
    220       0.000007   0.000010  -0.000005
    221       0.000002   0.000003   0.000001
    222      -0.000006  -0.000009   0.000007
    223      -0.000008  -0.000012   0.000005
    224      -0.000007  -0.000011   0.000008
    225       0.000003   0.000005  -0.000001
    226      -0.000005  -0.000007   0.000006
    227       0.000003   0.000005  -0.000003
    228      -0.000011  -0.000016   0.000009
    229      -0.000006  -0.000009   0.000006
    230      -0.000003  -0.000005   0.000001
    231      -0.000001  -0.000001   0.000000
    232       0.000000  -0.000000   0.000000
    233      -0.000001  -0.000001   0.000001
    234      -0.000004  -0.000007   0.000004
    235      -0.000003  -0.000006   0.000002
    236       0.000007   0.000010  -0.000006
    237       0.000002   0.000001   0.000001
    238       0.000003   0.000000   0.000003
    239      -0.000002  -0.000001  -0.000001
    240      -0.000000   0.000000  -0.000000
    241       0.000001   0.000001   0.000001
    242       0.000000   0.000000   0.000000
    243      -0.000001  -0.000001   0.000001
    244      -0.000000  -0.000000   0.000001
    245      -0.000000  -0.000001   0.000001
    246      -0.000001  -0.000001   0.000001
    247       0.000001   0.000001   0.000001
    248       0.000001   0.000002  -0.000001
    249       0.000001   0.000000  -0.000000
    250       0.000002   0.000001   0.000000
    251      -0.000000  -0.000000  -0.000000
    252      -0.000001  -0.000002   0.000001
    253       0.000001   0.000001   0.000000
    254       0.000001   0.000001  -0.000001
    255       0.000000  -0.000001   0.000000
    256      -0.000000  -0.000000  -0.000000
    257      -0.000000   0.000001  -0.000000
    258      -0.000001  -0.000001   0.000000
    259       0.000002   0.000002  -0.000000
    260      -0.000001  -0.000001  -0.000000
    261      -0.000000  -0.000000  -0.000000
    262       0.000001   0.000000   0.000000
    263       0.000000   0.000000   0.000000
    264       0.000001   0.000000   0.000000
    265       0.000001   0.000000   0.000000
    266      -0.000000  -0.000000  -0.000000
    267      -0.000000  -0.000001   0.000000
    268       0.000000   0.000000  -0.000000
    269       0.000000   0.000000  -0.000000
    270      -0.000000  -0.000000  -0.000000
    271      -0.000000   0.000000  -0.000000
    272      -0.000001  -0.000001  -0.000000
    273      -0.000000  -0.000000   0.000000
    274      -0.000000  -0.000000  -0.000000
    275       0.000000   0.000000   0.000001
    276      -0.000001  -0.000001   0.000000
    277      -0.000000   0.000000  -0.000000
    278      -0.000000  -0.000000   0.000000
    279      -0.000000  -0.000000   0.000000
    280       0.000000   0.000000   0.000000
    281       0.000000   0.000000   0.000001
    282      -0.000000  -0.000000   0.000000
    283      -0.000000  -0.000000   0.000000
    284       0.000000   0.000000   0.000001
    285       0.000000   0.000000   0.000000
    286       0.000001   0.000000   0.000000
    287       0.000000   0.000000   0.000000
    288       0.000000  -0.000000   0.000000
    289      -0.000000   0.000000  -0.000000
    290       0.000001   0.000000   0.000001
    291      -0.000000  -0.000000   0.000000
    292       0.000000   0.000000  -0.000000
    293       0.000000  -0.000000   0.000001
    294      -0.000000  -0.000000   0.000000
    295       0.000000  -0.000000   0.000000
    296       0.000001   0.000001   0.000001
    297       0.000000   0.000000   0.000000
    298       0.000001   0.000000   0.000000
    299       0.000000   0.000000   0.000000
    300      -0.000000  -0.000000   0.000000
    301       0.000000  -0.000000   0.000000
    302       0.000000   0.000000   0.000000
    303       0.000000  -0.000000   0.000000
    304       0.000000  -0.000000   0.000000
    305      -0.000000  -0.000000  -0.000000
    306      -0.000000  -0.000000   0.000000
    307       0.000001   0.000000   0.000000
    308      -0.000000   0.000000  -0.000000
    309       0.000000   0.000000   0.000000
    310      -0.000000  -0.000000  -0.000000
    311      -0.000000  -0.000000  -0.000000
    312       0.000000   0.000000  -0.000000
    313       0.000000   0.000000   0.000000
    314      -0.000000  -0.000000  -0.000000
    315      -0.000000  -0.000000   0.000000
    316       0.000000  -0.000000  -0.000000
    317      -0.000000  -0.000000  -0.000000
    318      -0.000000  -0.000000  -0.000000
    319       0.000000   0.000000  -0.000000
    320      -0.000001  -0.000000  -0.000000
    321       0.000000   0.000000   0.000000
    322      -0.000000  -0.000000  -0.000001
    323      -0.000000  -0.000000  -0.000000
    324      -0.000000  -0.000000  -0.000000
    325      -0.000000   0.000000  -0.000001
    326      -0.000000  -0.000000  -0.000000
    327      -0.000000  -0.000000   0.000000
    328      -0.000000  -0.000000  -0.000001
    329       0.000000   0.000000   0.000000
    330      -0.000000  -0.000000  -0.000000
    331      -0.000001  -0.000000  -0.000001
    332      -0.000000  -0.000000   0.000000
    333      -0.000000   0.000000   0.000000
    334       0.000000  -0.000000  -0.000000
    335       0.000000   0.000000   0.000000
    336       0.000000   0.000000   0.000000
    337      -0.000000  -0.000000  -0.000001
    338       0.000000   0.000000   0.000000
    339      -0.000000  -0.000000  -0.000000
    340      -0.000000  -0.000000  -0.000001
    341       0.000000   0.000000   0.000000
    342      -0.000000  -0.000000   0.000000
    343      -0.000001  -0.000001  -0.000001
    344       0.000000   0.000000   0.000001
    345       0.000000   0.000000   0.000000
    346       0.000000  -0.000000  -0.000000
    347       0.000000   0.000000   0.000001
    348      -0.000000  -0.000000   0.000000
    349      -0.000000  -0.000000  -0.000000
    350       0.000000   0.000000   0.000001
    351       0.000000  -0.000000   0.000000
    352       0.000000   0.000000  -0.000000
    353       0.000000   0.000000   0.000000
    354      -0.000000  -0.000000   0.000000
    355       0.000000  -0.000000  -0.000000
    356       0.000000   0.000000   0.000000
    357       0.000000   0.000000  -0.000000
    358       0.000000  -0.000000  -0.000000
    359      -0.000000  -0.000000   0.000000
    360      -0.000000  -0.000000  -0.000000
    361      -0.000000  -0.000000  -0.000001
    362      -0.000000  -0.000000   0.000000
    363       0.000000   0.000000  -0.000000
    364      -0.000000  -0.000000  -0.000001
    365      -0.000000  -0.000000  -0.000000
    366      -0.000000  -0.000000  -0.000000
    367      -0.000000  -0.000000  -0.000001
    368      -0.000001  -0.000000  -0.000000
    369       0.000000   0.000000  -0.000000
    370       0.000000  -0.000000  -0.000000
    371      -0.000000  -0.000000  -0.000000
    372      -0.000000  -0.000000  -0.000000
    373      -0.000000  -0.000000  -0.000001
    374      -0.000000  -0.000000   0.000000
    375       0.000000  -0.000000  -0.000000
    376       0.000000   0.000000  -0.000000
    377      -0.000001  -0.000000  -0.000000
    378       0.000000   0.000000  -0.000000
    379       0.000001   0.000000   0.000000
    380      -0.000000  -0.000000  -0.000000
    381      -0.000000  -0.000000  -0.000000
    382       0.000001   0.000000   0.000000
    383      -0.000001  -0.000000  -0.000001
    384      -0.000000  -0.000000   0.000000
    385       0.000000  -0.000000  -0.000000
    386      -0.000000  -0.000000   0.000000
    387      -0.000000  -0.000000  -0.000000
    388       0.000001   0.000000   0.000000
    389      -0.000000  -0.000000  -0.000000
    390       0.000000   0.000000   0.000000
    391       0.000000   0.000000   0.000000
    392      -0.000000   0.000000   0.000000
    393       0.000000   0.000000   0.000000
    394       0.000000  -0.000000  -0.000000
    395       0.000000   0.000000   0.000001
    396      -0.000000  -0.000000   0.000000
    397      -0.000000  -0.000000  -0.000000
    398       0.000000   0.000000   0.000001
    399      -0.000000  -0.000000   0.000000
    400       0.000000   0.000000  -0.000000
    401       0.000000   0.000000   0.000000
    402      -0.002950   0.000710   0.000098
    403      -0.024692  -0.010317   0.000048
    404       0.016458   0.007715   0.000007
    405      -0.003671  -0.021576  -0.000003
    406      -0.000558  -0.017316   0.000048
    407      -0.001184   0.003113  -0.000037
    408       0.003864  -0.000537  -0.000015
    409       0.260772   0.109876  -0.000339
    410      -0.185592  -0.079130   0.000242
    411      -0.000041   0.000337   0.004604
    412      -0.000078   0.000248   0.051145
    413       0.000039  -0.000034  -0.034571
    414      -0.000384   0.001205  -0.089867
    415      -0.000512   0.000087  -0.826259
    416       0.000208   0.000456   0.552489


-----------
IR SPECTRUM
-----------

 Mode   freq       eps      Int      T**2         TX        TY        TZ
       cm**-1   L/(mol*cm) km/mol    a.u.
----------------------------------------------------------------------------
  6:      2.50   0.000000    0.00  0.000000  ( 0.000000  0.000000  0.000000)
  7:      2.79   0.000000    0.00  0.000000  ( 0.000000  0.000000  0.000000)
  8:      5.31   0.000005    0.03  0.000312  (-0.008518  0.010764  0.011139)
  9:      6.09   0.000036    0.18  0.001821  ( 0.012531  0.037694  0.015608)
 10:      8.07   0.000078    0.39  0.003010  (-0.015408  0.038144  0.036298)
 11:      8.55   0.000014    0.07  0.000520  (-0.011916 -0.003736  0.019077)
 12:      9.66   0.000012    0.06  0.000395  ( 0.015751  0.001135 -0.012078)
 13:     12.65   0.000162    0.82  0.003999  ( 0.016508 -0.042861 -0.043473)
 14:     12.80   0.000062    0.31  0.001509  (-0.016638 -0.033079 -0.011724)
 15:     14.72   0.000077    0.39  0.001623  ( 0.028246  0.017474 -0.022797)
 16:     18.23   0.000003    0.02  0.000054  ( 0.001387 -0.002898 -0.006621)
 17:     19.90   0.000136    0.69  0.002138  ( 0.013285  0.041020  0.016710)
 18:     24.10   0.000027    0.14  0.000350  ( 0.016793 -0.002014 -0.008022)
 19:     26.66   0.000106    0.54  0.001240  (-0.022124  0.002528  0.027273)
 20:     29.05   0.000033    0.17  0.000356  (-0.010959 -0.015351  0.000201)
 21:     32.00   0.000059    0.30  0.000579  (-0.013626  0.010897  0.016561)
 22:     36.10   0.000041    0.21  0.000355  (-0.001345 -0.017726 -0.006256)
 23:     41.34   0.000332    1.68  0.002507  ( 0.030241 -0.006850 -0.039308)
 24:     42.03   0.000013    0.07  0.000097  ( 0.006642 -0.001970  0.007012)
 25:     52.27   0.000074    0.37  0.000442  ( 0.018751  0.006037  0.007313)
 26:     56.68   0.000019    0.10  0.000106  (-0.001746  0.005550  0.008516)
 27:     59.87   0.000004    0.02  0.000019  (-0.001569  0.000287 -0.004093)
 28:     61.45   0.000105    0.53  0.000535  (-0.009676  0.011479  0.017603)
 29:     68.63   0.000030    0.15  0.000139  ( 0.006014 -0.001874 -0.009947)
 30:     76.19   0.000008    0.04  0.000033  ( 0.004004  0.003614 -0.001964)
 31:     78.02   0.000275    1.39  0.001101  ( 0.026015 -0.007211 -0.019297)
 32:     79.89   0.000055    0.28  0.000214  ( 0.007452  0.001129 -0.012551)
 33:     87.09   0.000040    0.20  0.000145  ( 0.004302 -0.011106  0.001726)
 34:     91.22   0.000615    3.11  0.002102  (-0.017299  0.022500  0.036012)
 35:     96.75   0.000001    0.01  0.000004  (-0.000229 -0.001829  0.000340)
 36:     97.84   0.000049    0.25  0.000156  ( 0.004090 -0.000446 -0.011797)
 37:    103.95   0.000027    0.14  0.000081  (-0.004493  0.001086  0.007737)
 38:    105.40   0.000166    0.84  0.000492  (-0.001153 -0.020434 -0.008527)
 39:    115.33   0.000288    1.46  0.000779  (-0.006213  0.008109  0.025981)
 40:    120.01   0.000257    1.30  0.000669  (-0.001353  0.012751  0.022457)
 41:    126.85   0.000459    2.32  0.001129  ( 0.002205 -0.030148  0.014667)
 42:    140.39   0.000124    0.62  0.000275  (-0.014365  0.007368 -0.003761)
 43:    146.34   0.000140    0.71  0.000300  (-0.003800  0.015920  0.005627)
 44:    147.36   0.000348    1.76  0.000736  (-0.010195  0.010603  0.022803)
 45:    148.49   0.000074    0.38  0.000156  (-0.007968 -0.009344  0.002355)
 46:    149.94   0.000062    0.32  0.000130  ( 0.009809  0.001060  0.005699)
 47:    151.07   0.000165    0.83  0.000340  ( 0.011853  0.012884  0.005817)
 48:    151.31   0.000048    0.24  0.000100  ( 0.008834  0.004476 -0.001361)
 49:    156.12   0.000055    0.28  0.000110  (-0.004706  0.007872 -0.005077)
 50:    158.35   0.000063    0.32  0.000124  (-0.007765  0.006887 -0.004073)
 51:    159.92   0.000106    0.53  0.000207  ( 0.009159 -0.006236 -0.009154)
 52:    165.43   0.000181    0.91  0.000341  ( 0.001404 -0.008869 -0.016122)
 53:    168.63   0.000028    0.14  0.000052  (-0.003214 -0.003270 -0.005599)
 54:    179.11   0.000775    3.92  0.001351  ( 0.013489 -0.034191  0.000248)
 55:    183.86   0.000073    0.37  0.000124  (-0.009984 -0.004763  0.001149)
 56:    190.61   0.000568    2.87  0.000929  (-0.004268  0.025003  0.016908)
 57:    198.77   0.000114    0.57  0.000178  ( 0.004081  0.001863 -0.012575)
 58:    202.22   0.000185    0.93  0.000285  ( 0.002074  0.014977 -0.007527)
 59:    211.97   0.000069    0.35  0.000101  (-0.008093  0.005340  0.002728)
 60:    223.28   0.000005    0.03  0.000007  (-0.000661 -0.001942  0.001705)
 61:    227.14   0.000501    2.53  0.000689  (-0.021438 -0.011265 -0.010112)
 62:    236.31   0.000053    0.27  0.000070  ( 0.001079 -0.008286  0.000391)
 63:    246.41   0.000001    0.01  0.000001  ( 0.000545 -0.000891 -0.000542)
 64:    252.79   0.000595    3.01  0.000735  ( 0.026636  0.004755  0.001744)
 65:    260.73   0.000716    3.62  0.000857  ( 0.023682  0.014822  0.008742)
 66:    267.71   0.000800    4.05  0.000933  ( 0.024711 -0.016587 -0.006876)
 67:    282.86   0.001388    7.01  0.001531  ( 0.038783 -0.001579  0.004933)
 68:    290.35   0.000135    0.68  0.000145  (-0.000700  0.002576 -0.011730)
 69:    294.00   0.000022    0.11  0.000024  (-0.002640  0.002407  0.003292)
 70:    302.68   0.000442    2.23  0.000456  (-0.016669 -0.004354 -0.012613)
 71:    308.02   0.001067    5.39  0.001081  ( 0.006469 -0.017165 -0.027289)
 72:    314.35   0.000072    0.37  0.000072  (-0.000393  0.003516  0.007705)
 73:    321.61   0.000336    1.70  0.000326  ( 0.007055 -0.012403 -0.011074)
 74:    326.73   0.000159    0.80  0.000152  (-0.000167  0.007386 -0.009867)
 75:    334.89   0.000071    0.36  0.000067  (-0.008064 -0.000974 -0.000734)
 76:    337.77   0.000494    2.50  0.000457  ( 0.021292  0.001778 -0.000047)
 77:    342.22   0.000212    1.07  0.000193  (-0.002577  0.004109 -0.013025)
 78:    349.20   0.000071    0.36  0.000064  (-0.007704  0.000375 -0.002030)
 79:    356.60   0.001681    8.49  0.001471  ( 0.020772  0.032125  0.002678)
 80:    362.11   0.000230    1.16  0.000198  ( 0.013598 -0.001363 -0.003419)
 81:    374.51   0.000007    0.03  0.000006  (-0.000866 -0.002179  0.000331)
 82:    375.44   0.001928    9.74  0.001602  (-0.005477  0.024126 -0.031467)
 83:    381.71   0.000106    0.53  0.000087  ( 0.004588  0.003673 -0.007208)
 84:    385.69   0.000210    1.06  0.000170  ( 0.000020  0.010586 -0.007580)
 85:    387.06   0.000253    1.28  0.000204  (-0.001820  0.007420  0.012052)
 86:    389.87   0.000961    4.85  0.000769  (-0.020808  0.014766  0.010859)
 87:    399.82   0.024040  121.49  0.018763  ( 0.049125 -0.059248 -0.113313)
 88:    408.63   0.000240    1.21  0.000183  ( 0.001571  0.013168 -0.002655)
 89:    409.23   0.002003   10.12  0.001528  ( 0.027513 -0.026784 -0.007298)
 90:    410.46   0.000933    4.71  0.000709  (-0.011698 -0.020119 -0.012945)
 91:    413.50   0.001636    8.27  0.001235  (-0.001291  0.034698  0.005399)
 92:    417.81   0.001465    7.40  0.001094  (-0.004936  0.030072  0.012862)
 93:    421.30   0.000133    0.67  0.000098  ( 0.009879 -0.000870  0.000218)
 94:    431.74   0.001374    6.94  0.000993  (-0.018260 -0.023601  0.010117)
 95:    434.95   0.000446    2.25  0.000320  ( 0.004975  0.014020 -0.009938)
 96:    449.88   0.004511   22.80  0.003129  ( 0.023276 -0.025445 -0.044041)
 97:    452.69   0.000092    0.46  0.000063  (-0.007433  0.002847  0.000015)
 98:    462.12   0.000604    3.05  0.000408  (-0.004346  0.019721  0.000351)
 99:    468.85   0.001937    9.79  0.001289  (-0.007713 -0.031560 -0.015290)
100:    477.67   0.000285    1.44  0.000186  ( 0.005625 -0.007694  0.009772)
101:    481.11   0.002187   11.05  0.001418  ( 0.009811  0.031480  0.018199)
102:    488.29   0.002227   11.25  0.001423  ( 0.036568 -0.009240  0.000770)
103:    490.91   0.000026    0.13  0.000016  ( 0.003643  0.000947 -0.001457)
104:    495.20   0.000219    1.11  0.000138  (-0.004614  0.000276 -0.010798)
105:    500.82   0.000572    2.89  0.000357  ( 0.006462 -0.012080 -0.012999)
106:    504.25   0.000862    4.36  0.000534  (-0.019330  0.011778  0.004621)
107:    507.16   0.000952    4.81  0.000586  (-0.012215  0.005879  0.020056)
108:    510.49   0.003118   15.76  0.001906  ( 0.009938  0.016860  0.039025)
109:    511.27   0.003301   16.68  0.002015  ( 0.006914  0.038142 -0.022633)
110:    519.76   0.000290    1.47  0.000174  (-0.011013  0.004045 -0.006053)
111:    532.87   0.001011    5.11  0.000592  (-0.018655 -0.014990  0.004376)
112:    563.53   0.001931    9.76  0.001069  (-0.019700  0.000424 -0.026092)
113:    570.56   0.003462   17.50  0.001894  ( 0.021876 -0.029845 -0.022901)
114:    585.06   0.000205    1.03  0.000109  (-0.010303 -0.001737 -0.000048)
115:    587.31   0.000363    1.83  0.000193  ( 0.010218 -0.008821  0.003262)
116:    589.19   0.000124    0.62  0.000065  (-0.004372 -0.004623 -0.004995)
117:    592.71   0.001168    5.90  0.000615  (-0.018161 -0.016241 -0.004611)
118:    592.90   0.000176    0.89  0.000093  (-0.009152  0.002031 -0.002175)
119:    593.84   0.002106   10.64  0.001107  ( 0.003564 -0.029867 -0.014208)
120:    597.64   0.002068   10.45  0.001080  ( 0.004307  0.012973 -0.029887)
121:    631.56   0.004093   20.68  0.002022  (-0.044191 -0.000037 -0.008330)
122:    655.64   0.003562   18.00  0.001695  (-0.012410  0.019287  0.034196)
123:    663.37   0.003846   19.44  0.001809  ( 0.039480 -0.015752  0.001620)
124:    675.52   0.000844    4.27  0.000390  ( 0.007572 -0.016787  0.007127)
125:    714.19   0.004322   21.84  0.001889  ( 0.003924 -0.023599 -0.036281)
126:    728.53   0.000218    1.10  0.000093  (-0.002043  0.000544  0.009421)
127:    731.73   0.000763    3.86  0.000325  (-0.000297  0.017028 -0.005947)
128:    737.34   0.000214    1.08  0.000091  ( 0.002024  0.006995  0.006134)
129:    744.61   0.000036    0.18  0.000015  ( 0.001838 -0.002593 -0.002234)
130:    753.29   0.000151    0.76  0.000063  (-0.007003 -0.003645  0.000443)
131:    760.99   0.000024    0.12  0.000010  ( 0.000648 -0.001498 -0.002691)
132:    767.55   0.001205    6.09  0.000490  ( 0.022079  0.001553  0.000461)
133:    776.20   0.000886    4.48  0.000356  (-0.013341  0.008025  0.010664)
134:    783.57   0.007789   39.36  0.003102  ( 0.014123 -0.031140 -0.043963)
135:    785.78   0.000975    4.93  0.000387  (-0.006390 -0.006688 -0.017369)
136:    803.97   0.000732    3.70  0.000284  (-0.007584  0.010761  0.010531)
137:    815.45   0.000447    2.26  0.000171  ( 0.011795  0.005640 -0.000335)
138:    835.35   0.001613    8.15  0.000603  (-0.004050 -0.010596  0.021768)
139:    840.31   0.000820    4.14  0.000305  (-0.001279 -0.013293 -0.011233)
140:    846.38   0.000641    3.24  0.000236  (-0.010952 -0.008426 -0.006750)
141:    848.43   0.002320   11.73  0.000853  ( 0.014375 -0.022419  0.012009)
142:    852.44   0.001121    5.66  0.000410  (-0.004789 -0.019624  0.001512)
143:    856.06   0.003179   16.07  0.001159  ( 0.032869  0.008817 -0.000912)
144:    857.79   0.001720    8.69  0.000626  ( 0.012818  0.021244 -0.003199)
145:    859.52   0.001275    6.44  0.000463  (-0.021252  0.001791 -0.002858)
146:    872.15   0.001475    7.46  0.000528  (-0.009536  0.019632 -0.007176)
147:    880.00   0.003572   18.05  0.001267  (-0.015017  0.023948 -0.021630)
148:    883.78   0.007155   36.16  0.002526  (-0.007311  0.045146  0.020851)
149:    890.24   0.006902   34.88  0.002419  (-0.004810 -0.022569  0.043439)
150:    892.52   0.005214   26.35  0.001823  ( 0.006542  0.034621  0.024114)
151:    895.68   0.001235    6.24  0.000430  ( 0.000348  0.019104  0.008085)
152:    898.97   0.000020    0.10  0.000007  (-0.000517  0.001748  0.001909)
153:    902.22   0.000485    2.45  0.000168  ( 0.001342 -0.009763  0.008406)
154:    908.72   0.000124    0.63  0.000043  (-0.000278 -0.005487 -0.003522)
155:    914.11   0.001368    6.91  0.000467  ( 0.004763 -0.020970 -0.002124)
156:    919.81   0.001267    6.40  0.000430  (-0.020215 -0.000879 -0.004517)
157:    932.35   0.002523   12.75  0.000844  ( 0.005978  0.015151 -0.024066)
158:    935.67   0.004015   20.29  0.001339  ( 0.007239 -0.030658 -0.018623)
159:    940.17   0.002995   15.14  0.000994  (-0.016900  0.019406 -0.018219)
160:    943.21   0.000444    2.25  0.000147  (-0.001865 -0.006789 -0.009872)
161:    947.16   0.002431   12.28  0.000801  (-0.027450  0.004896 -0.004830)
162:    951.43   0.000982    4.96  0.000322  ( 0.000610  0.009791  0.015032)
163:    955.82   0.000487    2.46  0.000159  ( 0.011878  0.002725  0.003211)
164:    958.73   0.004780   24.15  0.001556  (-0.038880  0.006581  0.000883)
165:    973.71   0.000072    0.36  0.000023  ( 0.002739  0.000783 -0.003870)
166:    976.02   0.000121    0.61  0.000039  ( 0.003238  0.003737  0.003793)
167:    979.71   0.000202    1.02  0.000064  (-0.003309  0.004295  0.005913)
168:    995.39   0.012659   63.97  0.003969  ( 0.062876  0.002023  0.003331)
169:    997.10   0.003093   15.63  0.000968  ( 0.029367 -0.003034  0.009816)
170:    998.49   0.001142    5.77  0.000357  (-0.018493  0.001560 -0.003527)
171:   1000.44   0.001953    9.87  0.000609  (-0.011507  0.000461 -0.021833)
172:   1001.55   0.000634    3.20  0.000197  (-0.009053  0.008398 -0.006706)
173:   1002.24   0.001863    9.42  0.000580  ( 0.007146 -0.020796  0.009829)
174:   1002.55   0.001772    8.95  0.000552  ( 0.000509  0.006963  0.022423)
175:   1005.95   0.000993    5.02  0.000308  (-0.012219  0.006102 -0.011022)
176:   1006.18   0.003291   16.63  0.001021  ( 0.031525  0.002590  0.004470)
177:   1007.69   0.000014    0.07  0.000004  ( 0.000086 -0.000896 -0.001915)
178:   1028.84   0.000474    2.39  0.000144  ( 0.000426  0.011888 -0.001464)
179:   1032.07   0.003297   16.66  0.000997  ( 0.016197  0.025241 -0.009872)
180:   1038.86   0.002023   10.22  0.000608  ( 0.022538 -0.004928  0.008686)
181:   1040.42   0.007721   39.02  0.002316  (-0.047973 -0.000954 -0.003677)
182:   1042.93   0.000361    1.82  0.000108  (-0.009583  0.002116  0.003424)
183:   1046.39   0.000859    4.34  0.000256  ( 0.015729  0.002253  0.001895)
184:   1050.85   0.000305    1.54  0.000090  ( 0.008770 -0.003682  0.000063)
185:   1054.80   0.000548    2.77  0.000162  ( 0.009294  0.006207  0.006111)
186:   1057.66   0.001361    6.88  0.000402  ( 0.018221  0.007840  0.002848)
187:   1058.15   0.001012    5.11  0.000298  ( 0.002782 -0.013715  0.010123)
188:   1059.58   0.000463    2.34  0.000136  ( 0.000790  0.009523  0.006701)
189:   1059.93   0.000423    2.14  0.000125  (-0.000514  0.000369  0.011142)
190:   1071.88   0.005136   25.95  0.001495  (-0.038334 -0.000044 -0.005072)
191:   1072.57   0.000276    1.39  0.000080  (-0.007869 -0.000746  0.004217)
192:   1073.37   0.000729    3.68  0.000212  (-0.010443 -0.009183 -0.004298)
193:   1073.91   0.000383    1.94  0.000111  (-0.003135 -0.006281  0.007875)
194:   1074.49   0.001500    7.58  0.000436  (-0.002994 -0.009744 -0.018213)
195:   1075.12   0.001603    8.10  0.000465  ( 0.002416  0.021180 -0.003312)
196:   1076.40   0.000945    4.78  0.000274  ( 0.010844 -0.002217 -0.012309)
197:   1077.30   0.000891    4.50  0.000258  (-0.000664 -0.002349  0.015876)
198:   1089.61   0.009512   48.07  0.002724  ( 0.045522 -0.014502  0.021019)
199:   1099.23   0.003709   18.75  0.001053  (-0.028397  0.002475  0.015510)
200:   1109.34   0.003407   17.22  0.000958  ( 0.022611 -0.009841 -0.018715)
201:   1113.73   0.000341    1.72  0.000096  (-0.005519  0.008020 -0.000851)
202:   1113.77   0.003531   17.84  0.000989  ( 0.031347  0.001483  0.002107)
203:   1115.06   0.001306    6.60  0.000365  (-0.018628  0.000632  0.004240)
204:   1115.43   0.002995   15.14  0.000838  (-0.028232  0.001112 -0.006291)
205:   1117.17   0.000200    1.01  0.000056  ( 0.004568  0.000514  0.005895)
206:   1117.94   0.001453    7.34  0.000406  (-0.004263 -0.018244 -0.007386)
207:   1119.21   0.000698    3.53  0.000195  (-0.002498  0.003703 -0.013216)
208:   1120.79   0.008045   40.66  0.002240  (-0.034616  0.013888 -0.029135)
209:   1141.94   0.002356   11.90  0.000644  (-0.002244  0.007810  0.024036)
210:   1151.62   0.020725  104.74  0.005616  (-0.063826  0.019113 -0.034306)
211:   1174.36   0.001983   10.02  0.000527  ( 0.000042 -0.021305  0.008549)
212:   1179.37   0.000348    1.76  0.000092  ( 0.008892 -0.001946 -0.003021)
213:   1179.74   0.001357    6.86  0.000359  (-0.014766 -0.001014 -0.011825)
214:   1181.74   0.001193    6.03  0.000315  ( 0.012494  0.003511  0.012112)
215:   1182.60   0.002193   11.08  0.000579  ( 0.023208 -0.003029  0.005547)
216:   1183.91   0.000790    3.99  0.000208  ( 0.002515  0.009134  0.010880)
217:   1186.02   0.001169    5.91  0.000308  ( 0.012178 -0.003933  0.011995)
218:   1187.07   0.000660    3.33  0.000173  ( 0.004159 -0.012492  0.000174)
219:   1189.17   0.005404   27.31  0.001418  (-0.036728 -0.008191 -0.001426)
220:   1189.30   0.000611    3.09  0.000160  ( 0.008015  0.004100 -0.008909)
221:   1211.63   0.000708    3.58  0.000182  ( 0.009404  0.006453 -0.007233)
222:   1215.29   0.004214   21.30  0.001082  (-0.032245  0.004908 -0.004269)
223:   1217.96   0.000117    0.59  0.000030  (-0.002067 -0.003388  0.003781)
224:   1223.03   0.000945    4.77  0.000241  ( 0.011925 -0.009925  0.000596)
225:   1226.67   0.001605    8.11  0.000408  (-0.006242  0.011795 -0.015170)
226:   1230.07   0.007306   36.92  0.001853  ( 0.032897 -0.022106  0.016809)
227:   1231.76   0.002735   13.82  0.000693  ( 0.014030  0.001729  0.022202)
228:   1235.06   0.001359    6.87  0.000343  (-0.008125  0.008315 -0.014431)
229:   1244.47   0.021486  108.58  0.005388  ( 0.059929 -0.015080  0.039610)
230:   1251.87   0.000824    4.16  0.000205  ( 0.003608 -0.011482  0.007779)
231:   1259.06   0.001161    5.87  0.000288  ( 0.014735 -0.000105 -0.008398)
232:   1267.83   0.004098   20.71  0.001009  ( 0.020211  0.022973 -0.008505)
233:   1269.90   0.004463   22.55  0.001097  (-0.022675  0.011176  0.021392)
234:   1273.17   0.001824    9.22  0.000447  ( 0.013741 -0.007932  0.013972)
235:   1276.54   0.002825   14.28  0.000691  ( 0.025694  0.005474  0.000723)
236:   1279.31   0.000302    1.53  0.000074  (-0.008156  0.001520 -0.002187)
237:   1282.81   0.000932    4.71  0.000227  (-0.013988 -0.004834 -0.002788)
238:   1284.55   0.000284    1.43  0.000069  ( 0.008008 -0.001230  0.001826)
239:   1285.57   0.002166   10.95  0.000526  (-0.022714  0.002972 -0.001012)
240:   1297.70   0.002468   12.47  0.000593  ( 0.022079  0.009923 -0.002732)
241:   1325.83   0.006414   32.41  0.001510  ( 0.036379  0.007021  0.011700)
242:   1345.34   0.009712   49.08  0.002253  (-0.047297  0.002034 -0.003399)
243:   1345.87   0.000423    2.14  0.000098  ( 0.009856  0.000109 -0.000999)
244:   1347.11   0.000395    2.00  0.000092  ( 0.009172 -0.002331 -0.001400)
245:   1348.02   0.000219    1.11  0.000051  ( 0.000956  0.003514  0.006117)
246:   1348.81   0.000761    3.84  0.000176  ( 0.010294 -0.008358  0.000390)
247:   1349.68   0.000189    0.96  0.000044  ( 0.000336 -0.000505 -0.006589)
248:   1351.90   0.000768    3.88  0.000177  (-0.004644  0.000624  0.012463)
249:   1352.09   0.021822  110.28  0.005037  (-0.066035 -0.011334 -0.023399)
250:   1356.46   0.003245   16.40  0.000747  ( 0.025528  0.008634  0.004513)
251:   1369.89   0.000250    1.26  0.000057  ( 0.004289  0.003750 -0.004954)
252:   1371.88   0.000805    4.07  0.000183  ( 0.007616  0.008607 -0.007150)
253:   1372.29   0.000579    2.93  0.000132  (-0.002032  0.006977  0.008885)
254:   1373.32   0.001259    6.36  0.000286  ( 0.003743 -0.011229  0.012081)
255:   1374.24   0.000383    1.94  0.000087  ( 0.008592 -0.000794  0.003550)
256:   1375.68   0.002566   12.97  0.000582  ( 0.023603 -0.001065  0.004875)
257:   1376.11   0.000810    4.09  0.000184  ( 0.007608 -0.003649 -0.010605)
258:   1377.36   0.012405   62.69  0.002810  ( 0.052495 -0.000214  0.007393)
259:   1378.64   0.007653   38.67  0.001732  ( 0.038296 -0.012018 -0.011009)
260:   1398.70   0.000567    2.86  0.000126  ( 0.010389  0.004030 -0.001506)
261:   1404.51   0.000570    2.88  0.000127  ( 0.007743  0.004050  0.007098)
262:   1411.24   0.000269    1.36  0.000060  (-0.006281 -0.004426 -0.000743)
263:   1411.38   0.000202    1.02  0.000045  (-0.005961  0.002254 -0.002014)
264:   1411.50   0.042096  212.73  0.009307  (-0.060621  0.047210 -0.058337)
265:   1412.67   0.000418    2.11  0.000092  ( 0.002243 -0.005049  0.007857)
266:   1412.86   0.000029    0.15  0.000006  ( 0.002375 -0.000850  0.000299)
267:   1414.19   0.000106    0.54  0.000023  (-0.003313  0.003410 -0.000886)
268:   1414.23   0.000081    0.41  0.000018  (-0.001810  0.000555 -0.003775)
269:   1417.95   0.004950   25.01  0.001089  ( 0.028519 -0.008562  0.014238)
270:   1429.42   0.034551  174.60  0.007543  ( 0.067410 -0.032592  0.044005)
271:   1431.14   0.001367    6.91  0.000298  ( 0.009539  0.011742  0.008321)
272:   1431.51   0.003186   16.10  0.000695  ( 0.013071 -0.019859  0.011371)
273:   1435.04   0.000764    3.86  0.000166  ( 0.006112 -0.010948 -0.002978)
274:   1435.13   0.000847    4.28  0.000184  (-0.004361  0.012000 -0.004609)
275:   1435.45   0.000139    0.70  0.000030  ( 0.002935 -0.004634 -0.000219)
276:   1435.54   0.001004    5.07  0.000218  ( 0.000698  0.008976  0.011715)
277:   1436.16   0.001084    5.48  0.000236  (-0.000041 -0.002004  0.015217)
278:   1436.40   0.002393   12.09  0.000520  (-0.003052 -0.021656  0.006441)
279:   1436.41   0.001494    7.55  0.000325  ( 0.005787 -0.000301 -0.017059)
280:   1437.57   0.000275    1.39  0.000060  (-0.006475 -0.004213 -0.000229)
281:   1453.61   0.011529   58.26  0.002475  (-0.046584  0.002245 -0.017317)
282:   1481.00   0.004360   22.03  0.000919  ( 0.023401  0.019139 -0.002192)
283:   1488.92   0.003431   17.34  0.000719  ( 0.010861  0.011347  0.021733)
284:   1489.73   0.000092    0.47  0.000019  (-0.001751  0.003876 -0.001092)
285:   1493.85   0.000199    1.01  0.000042  ( 0.001849 -0.004715 -0.003999)
286:   1494.04   0.001423    7.19  0.000297  ( 0.004994  0.016479 -0.000904)
287:   1494.18   0.002311   11.68  0.000483  (-0.008282  0.015933  0.012654)
288:   1495.76   0.002151   10.87  0.000449  ( 0.008018  0.004601 -0.019061)
289:   1496.03   0.001443    7.29  0.000301  ( 0.004159 -0.011638 -0.012180)
290:   1496.29   0.001097    5.55  0.000229  ( 0.003688 -0.008191  0.012173)
291:   1496.38   0.002067   10.44  0.000431  (-0.004901 -0.019888  0.003384)
292:   1496.61   0.001347    6.81  0.000281  (-0.008253 -0.004380 -0.013911)
293:   1497.28   0.001144    5.78  0.000238  ( 0.006443 -0.011902  0.007437)
294:   1497.43   0.001431    7.23  0.000298  (-0.002689 -0.016636 -0.003787)
295:   1497.87   0.000365    1.84  0.000076  (-0.000363  0.008032  0.003367)
296:   1498.18   0.000646    3.26  0.000134  (-0.002953 -0.004130 -0.010425)
297:   1498.21   0.000638    3.22  0.000133  ( 0.009568  0.000081 -0.006423)
298:   1498.37   0.000870    4.40  0.000181  ( 0.012268  0.002869 -0.004733)
299:   1498.80   0.001553    7.85  0.000323  (-0.017535 -0.000892 -0.003893)
300:   1502.47   0.001879    9.49  0.000390  (-0.015717  0.011944  0.000725)
301:   1503.30   0.002963   14.97  0.000615  (-0.006794  0.022507 -0.007894)
302:   1505.86   0.002125   10.74  0.000440  ( 0.006427  0.005396  0.019233)
303:   1507.99   0.001400    7.07  0.000290  (-0.008343  0.008957 -0.011826)
304:   1508.80   0.000358    1.81  0.000074  ( 0.005081 -0.006844 -0.001201)
305:   1509.03   0.000290    1.47  0.000060  (-0.005563  0.001250  0.005249)
306:   1509.22   0.000074    0.37  0.000015  (-0.003690  0.000772 -0.001057)
307:   1509.66   0.000385    1.95  0.000080  (-0.001210 -0.008542  0.002283)
308:   1510.04   0.000470    2.37  0.000097  ( 0.000566  0.007797 -0.005999)
309:   1510.24   0.000628    3.17  0.000130  ( 0.001697  0.004922  0.010133)
310:   1510.52   0.000937    4.74  0.000194  ( 0.012138  0.006260 -0.002672)
311:   1511.72   0.000834    4.21  0.000172  (-0.009756 -0.001362  0.008663)
312:   1515.86   0.001476    7.46  0.000304  ( 0.008125 -0.011514 -0.010260)
313:   1516.43   0.001594    8.06  0.000328  (-0.013085  0.003574  0.012001)
314:   1517.72   0.001597    8.07  0.000328  (-0.004706 -0.017465  0.001087)
315:   1517.81   0.001620    8.18  0.000333  (-0.009722 -0.002125  0.015295)
316:   1518.61   0.000832    4.21  0.000171  ( 0.007936 -0.006602  0.008031)
317:   1519.26   0.001563    7.90  0.000321  (-0.000453  0.013631  0.011625)
318:   1519.52   0.000557    2.81  0.000114  (-0.008210  0.005622 -0.003912)
319:   1520.79   0.006629   33.50  0.001360  ( 0.030147 -0.008562  0.019446)
320:   1521.69   0.001054    5.33  0.000216  (-0.005996  0.006019 -0.011998)
321:   1526.19   0.011519   58.21  0.002355  (-0.047107 -0.005707 -0.010186)
322:   1534.32   0.020359  102.88  0.004141  ( 0.057325 -0.003609  0.029009)
323:   1567.14   0.072330  365.53  0.014403  (-0.104329  0.016247 -0.057049)
324:   1574.46   0.000570    2.88  0.000113  ( 0.008934  0.005361  0.002086)
325:   1615.20   0.003205   16.20  0.000619  ( 0.024012  0.006420  0.001226)
326:   1648.50   0.000795    4.02  0.000150  ( 0.011413  0.000492  0.004464)
327:   1726.50   0.001841    9.31  0.000333  ( 0.018090 -0.002104  0.001079)
328:   1727.49   0.003541   17.90  0.000640  ( 0.025118  0.001522 -0.002544)
329:   1728.48   0.003574   18.06  0.000645  (-0.025139 -0.000324 -0.003637)
330:   1729.93   0.000551    2.79  0.000099  ( 0.009332 -0.000650 -0.003461)
331:   1730.75   0.000755    3.81  0.000136  ( 0.010585 -0.001079  0.004779)
332:   1731.94   0.000287    1.45  0.000052  (-0.002234 -0.003408  0.005929)
333:   1732.62   0.001082    5.47  0.000195  ( 0.000611  0.011363  0.008088)
334:   1733.11   0.000778    3.93  0.000140  (-0.004335  0.004189 -0.010186)
335:   1741.57   0.000869    4.39  0.000156  ( 0.000307 -0.008188 -0.009408)
336:   3001.10   0.011958   60.43  0.001243  ( 0.003712 -0.027340  0.021959)
337:   3018.12   0.008821   44.58  0.000912  (-0.023180 -0.002909  0.019140)
338:   3018.37   0.009534   48.18  0.000986  (-0.020154 -0.010439  0.021693)
339:   3018.86   0.009397   47.49  0.000971  ( 0.023328 -0.018080 -0.010014)
340:   3019.56   0.010277   51.94  0.001062  (-0.026399 -0.002680 -0.018922)
341:   3020.31   0.010917   55.17  0.001128  ( 0.027005  0.019505  0.004276)
342:   3022.61   0.021953  110.94  0.002266  ( 0.015402  0.001129  0.045033)
343:   3023.15   0.012868   65.03  0.001328  (-0.025042  0.009432  0.024743)
344:   3023.22   0.016456   83.16  0.001699  ( 0.035058 -0.021220  0.004386)
345:   3024.27   0.000714    3.61  0.000074  (-0.007442  0.001872  0.003845)
346:   3024.88   0.006958   35.16  0.000718  ( 0.017055  0.004418  0.020186)
347:   3026.29   0.013304   67.23  0.001372  (-0.004702  0.019157  0.031350)
348:   3027.59   0.005875   29.69  0.000606  (-0.014446 -0.018944  0.006159)
349:   3027.73   0.005407   27.32  0.000557  (-0.006270  0.022156  0.005207)
350:   3027.74   0.006619   33.45  0.000682  (-0.010876  0.005449  0.023113)
351:   3027.89   0.002043   10.32  0.000211  (-0.013848 -0.004312  0.000448)
352:   3028.16   0.004524   22.86  0.000466  (-0.014548  0.007690 -0.013980)
353:   3028.23   0.000732    3.70  0.000075  (-0.008028 -0.003313 -0.000206)
354:   3031.76   0.022720  114.82  0.002339  (-0.019674 -0.041831 -0.014202)
355:   3031.98   0.004650   23.50  0.000479  ( 0.019906  0.008390  0.003463)
356:   3032.13   0.020572  103.96  0.002117  (-0.015124  0.004595 -0.043213)
357:   3033.07   0.021075  106.51  0.002168  ( 0.016607  0.037678  0.021748)
358:   3033.27   0.018348   92.72  0.001888  (-0.016726 -0.027237  0.029429)
359:   3033.91   0.009685   48.94  0.000996  ( 0.016586 -0.011333 -0.024344)
360:   3034.02   0.011189   56.54  0.001151  (-0.020710  0.025313 -0.009009)
361:   3034.35   0.004472   22.60  0.000460  ( 0.009549 -0.013233  0.013914)
362:   3042.47   0.014771   74.65  0.001515  ( 0.021088 -0.032604 -0.002711)
363:   3050.00   0.007492   37.86  0.000767  ( 0.000329  0.027524  0.002980)
364:   3061.29   0.005407   27.33  0.000551  ( 0.008964 -0.020393  0.007416)
365:   3065.45   0.011632   58.78  0.001184  (-0.013248  0.029098 -0.012725)
366:   3070.07   0.010999   55.58  0.001118  ( 0.022563  0.012174 -0.021465)
367:   3071.53   0.007539   38.10  0.000766  ( 0.012447  0.023830 -0.006573)
368:   3072.59   0.015869   80.20  0.001612  ( 0.026378 -0.004558  0.029919)
369:   3072.65   0.019000   96.02  0.001930  ( 0.037286 -0.022884  0.003959)
370:   3073.55   0.017997   90.95  0.001827  (-0.037997  0.005746 -0.018721)
371:   3073.55   0.020299  102.58  0.002061  ( 0.038111  0.021447  0.012189)
372:   3074.07   0.016842   85.11  0.001710  (-0.029191 -0.006251  0.028610)
373:   3074.08   0.006953   35.14  0.000706  ( 0.003860  0.026119  0.002961)
374:   3074.92   0.005153   26.04  0.000523  (-0.009471  0.020815  0.000042)
375:   3075.04   0.004783   24.17  0.000485  ( 0.004461 -0.002925 -0.021376)
376:   3076.51   0.004605   23.27  0.000467  (-0.003253 -0.015851  0.014326)
377:   3077.48   0.005350   27.04  0.000543  (-0.003328  0.019699  0.011975)
378:   3079.09   0.004413   22.30  0.000447  (-0.002519 -0.002203  0.020881)
379:   3079.62   0.003188   16.11  0.000323  (-0.007081  0.010718  0.012570)
380:   3080.89   0.005652   28.56  0.000573  (-0.001745 -0.023047 -0.006191)
381:   3081.58   0.008557   43.25  0.000867  ( 0.023931  0.017144  0.000125)
382:   3083.54   0.008928   45.12  0.000904  ( 0.014547  0.003071 -0.026124)
383:   3084.15   0.011559   58.41  0.001170  ( 0.016930  0.021625  0.020378)
384:   3085.37   0.014175   71.63  0.001434  (-0.033826 -0.000089  0.017014)
385:   3085.48   0.009810   49.58  0.000992  ( 0.017133  0.023342 -0.012401)
386:   3086.85   0.015561   78.64  0.001573  (-0.034892  0.018166  0.005067)
387:   3087.60   0.013829   69.89  0.001398  ( 0.027497 -0.007577  0.024170)
388:   3088.60   0.008498   42.95  0.000859  (-0.015110  0.006040 -0.024369)
389:   3089.75   0.011445   57.84  0.001156  ( 0.031755 -0.011076 -0.004990)
390:   3091.85   0.007420   37.50  0.000749  (-0.019797 -0.013578 -0.013140)
391:   3112.15   0.002518   12.73  0.000252  (-0.001001 -0.006902 -0.014278)
392:   3113.20   0.011460   57.91  0.001149  (-0.025660  0.007056 -0.020989)
393:   3118.84   0.020735  104.79  0.002075  ( 0.032928  0.020711  0.023696)
394:   3125.48   0.009107   46.02  0.000909  ( 0.014234 -0.013890  0.022666)
395:   3125.59   0.012344   62.38  0.001232  ( 0.022649 -0.011711 -0.024132)
396:   3126.44   0.010370   52.41  0.001035  ( 0.021842  0.015942 -0.017432)
397:   3126.67   0.016434   83.05  0.001640  ( 0.010034 -0.038417  0.007981)
398:   3126.74   0.014488   73.22  0.001446  ( 0.010971 -0.004309  0.036153)
399:   3127.19   0.015701   79.34  0.001567  (-0.012451 -0.031058 -0.021146)
400:   3128.90   0.014670   74.14  0.001463  (-0.018708 -0.023523  0.023660)
401:   3134.45   0.004301   21.74  0.000428  (-0.000101  0.007427 -0.019315)
402:   3136.06   0.009233   46.66  0.000919  ( 0.013374 -0.019261  0.019206)
403:   3136.33   0.008850   44.72  0.000881  ( 0.009000  0.008149  0.027076)
404:   3136.46   0.009770   49.37  0.000972  (-0.011115  0.026093 -0.012948)
405:   3137.03   0.007536   38.09  0.000750  (-0.017182 -0.007832  0.019828)
406:   3137.23   0.008979   45.38  0.000893  (-0.010129  0.025643  0.011533)
407:   3137.44   0.005543   28.01  0.000551  (-0.015861 -0.002066  0.017188)
408:   3137.45   0.009283   46.91  0.000923  ( 0.026039  0.015006 -0.004479)
409:   3139.29   0.009565   48.34  0.000951  (-0.027540 -0.006547  0.012229)
410:   3149.76   0.006979   35.27  0.000691  (-0.012760 -0.000056 -0.022992)
411:   3178.43   0.002471   12.49  0.000243  (-0.010362 -0.010809  0.004287)
412:   3194.90   0.001275    6.44  0.000125  (-0.009566  0.001824 -0.005451)
413:   3207.76   0.004386   22.17  0.000427  ( 0.010745  0.016113 -0.007186)
414:   3223.42   0.003147   15.90  0.000305  ( 0.003380 -0.012918  0.011242)
415:   3229.42   0.003058   15.45  0.000295  (-0.014567 -0.009081  0.000887)
416:   3722.78   0.051795  261.75  0.004342  ( 0.019948 -0.047431  0.041159)

* The epsilon (eps) is given for a Dirac delta lineshape.
** The dipole moment derivative (T) already includes vibrational overlap.

The first frequency considered to be a vibration is 6
The total number of vibrations considered is 411


--------------------------
THERMOCHEMISTRY AT 298.15K
--------------------------

Temperature         ... 298.15 K
Pressure            ... 1.00 atm
Total Mass          ... 786.26 AMU

Throughout the following assumptions are being made:
  (1) The electronic state is orbitally nondegenerate
      but the spin degeneracy is treated
  (2) There are no thermally accessible electronically excited states
  (3) Hindered rotations indicated by low frequency modes are not
      treated as such but are treated as vibrations and this may
      cause some error
  (4) All equations used are the standard statistical mechanics
      equations for an ideal gas
  (5) All vibrations are strictly harmonic

freq.       2.50  E(vib)   ...       0.59 
freq.       2.79  E(vib)   ...       0.59 
freq.       5.31  E(vib)   ...       0.58 
freq.       6.09  E(vib)   ...       0.58 
freq.       8.07  E(vib)   ...       0.58 
freq.       8.55  E(vib)   ...       0.58 
freq.       9.66  E(vib)   ...       0.58 
freq.      12.65  E(vib)   ...       0.57 
freq.      12.80  E(vib)   ...       0.57 
freq.      14.72  E(vib)   ...       0.57 
freq.      18.23  E(vib)   ...       0.57 
freq.      19.90  E(vib)   ...       0.56 
freq.      24.10  E(vib)   ...       0.56 
freq.      26.66  E(vib)   ...       0.56 
freq.      29.05  E(vib)   ...       0.55 
freq.      32.00  E(vib)   ...       0.55 
freq.      36.10  E(vib)   ...       0.54 
freq.      41.34  E(vib)   ...       0.54 
freq.      42.03  E(vib)   ...       0.53 
freq.      52.27  E(vib)   ...       0.52 
freq.      56.68  E(vib)   ...       0.52 
freq.      59.87  E(vib)   ...       0.51 
freq.      61.45  E(vib)   ...       0.51 
freq.      68.63  E(vib)   ...       0.50 
freq.      76.19  E(vib)   ...       0.49 
freq.      78.02  E(vib)   ...       0.49 
freq.      79.89  E(vib)   ...       0.49 
freq.      87.09  E(vib)   ...       0.48 
freq.      91.22  E(vib)   ...       0.47 
freq.      96.75  E(vib)   ...       0.46 
freq.      97.84  E(vib)   ...       0.46 
freq.     103.95  E(vib)   ...       0.46 
freq.     105.40  E(vib)   ...       0.45 
freq.     115.33  E(vib)   ...       0.44 
freq.     120.01  E(vib)   ...       0.44 
freq.     126.85  E(vib)   ...       0.43 
freq.     140.39  E(vib)   ...       0.41 
freq.     146.34  E(vib)   ...       0.41 
freq.     147.36  E(vib)   ...       0.41 
freq.     148.49  E(vib)   ...       0.41 
freq.     149.94  E(vib)   ...       0.40 
freq.     151.07  E(vib)   ...       0.40 
freq.     151.31  E(vib)   ...       0.40 
freq.     156.12  E(vib)   ...       0.40 
freq.     158.35  E(vib)   ...       0.39 
freq.     159.92  E(vib)   ...       0.39 
freq.     165.43  E(vib)   ...       0.39 
freq.     168.63  E(vib)   ...       0.38 
freq.     179.11  E(vib)   ...       0.37 
freq.     183.86  E(vib)   ...       0.37 
freq.     190.61  E(vib)   ...       0.36 
freq.     198.77  E(vib)   ...       0.35 
freq.     202.22  E(vib)   ...       0.35 
freq.     211.97  E(vib)   ...       0.34 
freq.     223.28  E(vib)   ...       0.33 
freq.     227.14  E(vib)   ...       0.33 
freq.     236.31  E(vib)   ...       0.32 
freq.     246.41  E(vib)   ...       0.31 
freq.     252.79  E(vib)   ...       0.30 
freq.     260.73  E(vib)   ...       0.30 
freq.     267.71  E(vib)   ...       0.29 
freq.     282.86  E(vib)   ...       0.28 
freq.     290.35  E(vib)   ...       0.27 
freq.     294.00  E(vib)   ...       0.27 
freq.     302.68  E(vib)   ...       0.26 
freq.     308.02  E(vib)   ...       0.26 
freq.     314.35  E(vib)   ...       0.25 
freq.     321.61  E(vib)   ...       0.25 
freq.     326.73  E(vib)   ...       0.24 
freq.     334.89  E(vib)   ...       0.24 
freq.     337.77  E(vib)   ...       0.24 
```
